## Supplementary material for "Durable resistance or efficient disease control? Adult Plant Resistance (APR) at the heart of the dilemma": Raw data: myDesign.txt (part 1 of 2)

```
"simul" "seed" "id_landscape" "aggreg" "fitness_cost" "mutation_prob" "R_efficiency" "time_to_activ_exp" "target_trait" "audpc_S" "audpc_rel_S" "gla_S" "gla_rel_S" "audpc_R" "audpc_rel_R" "gla_R" "gla_rel_R" "audpc_tot" "audpc_rel_tot" "gla_tot" "gla_rel_tot"
1 20551 1 0.05 0.5 0 0 0 "IR" 0.259127885316805 0.562436061209487 0.159585295461159 0.34621126735572 0.501342776936731 0.561867378495239 0.309721839142659 0.346763337697616 0.760470662253536 0.562040511650412 0.469307134603818 0.346596127314614
2 188988 2 0.05 0.5 0 0 0 "IR" 0.261679370351512 0.565890927412399 0.158535370314351 0.342699493410136 0.499085384346414 0.562875271449893 0.306876758550559 0.345717099536808 0.760764754697927 0.563880343698559 0.46541212886491 0.344711750571785
3 69905 3 0.05 0.5 0 0 0 "IR" 0.257691323334028 0.562226745973745 0.158827862365346 0.346377420295581 0.501032891720324 0.559579123792212 0.31282499893006 0.3490759348845 0.758724215054352 0.560459884505168 0.471652861295406 0.348178206661123
4 408962 4 0.05 0.5 0 0 0 "IR" 0.256613078019982 0.561251839855861 0.158914791762909 0.347397201273546 0.501728924234176 0.559482105106876 0.313509226461371 0.349152223472631 0.758342002254158 0.560050498393995 0.47242401822428 0.348589140934305
5 354757 5 0.05 0.5 0 0 0 "IR" 0.26171119685821 0.56285934173643 0.16082703757705 0.345758239183328 0.499047505681757 0.563659240125561 0.305678259933349 0.344937975115697 0.760758702539967 0.563365459017079 0.466505297510399 0.345239103585195
6 90356 1 3 0.5 0 0 0 "IR" 0.262313041048434 0.562448320913726 0.161558682275427 0.346240881662162 0.491355207459402 0.557558090450698 0.311016759949235 0.351080324017762 0.753668248507836 0.559024362944704 0.472575442224662 0.349637801672718
7 44105 2 3 0.5 0 0 0 "IR" 0.256478405080632 0.560747293060586 0.15925401493739 0.347894088633572 0.494437294955432 0.554912210068916 0.317140665695253 0.353839662999462 0.750915700036064 0.556613989374415 0.476394680632643 0.352108554377568
8 298733 3 3 0.5 0 0 0 "IR" 0.25676809186157 0.562823201873795 0.1578728661654 0.345812007086322 0.49519770860044 0.554425247182438 0.318604762249093 0.354690637404879 0.75196580046201 0.556959084543428 0.476477628414493 0.352009336701043
9 312629 4 3 0.5 0 0 0 "IR" 0.259166934432266 0.567189205825728 0.156064484293225 0.341352540088943 0.492653990045066 0.555849923509499 0.315043850002768 0.353149842368959 0.751820924477333 0.559448620977797 0.471108334295993 0.349407993299741
10 306082 5 3 0.5 0 0 0 "IR" 0.258772317508412 0.565523714541389 0.15705063185455 0.343040850977837 0.49228557958803 0.554038355917265 0.317454770309543 0.355233710245018 0.751057897096442 0.557682207081375 0.474505402164093 0.35136540438901
11 394501 1 0.05 0.5 0 0.1 0 "IR" 0.256804739984847 0.559826541557096 0.16011088795928 0.34880208066992 0.495935112472967 0.544295554725766 0.332846673227499 0.365022574061667 0.752739852457814 0.549476087901009 0.492957561186779 0.359611497570181
12 381727 2 0.05 0.5 0 0.1 0 "IR" 0.257567222396685 0.556532286392091 0.163063043460317 0.352191339223513 0.495333986584991 0.544554756687352 0.33209899375679 0.364781085677255 0.752901208981676 0.548582248575993 0.495162037217107 0.360547302376668
13 11075 3 0.05 0.5 0 0.1 0 "IR" 0.261221480169106 0.556826946570285 0.16514305049534 0.351880512185851 0.492338944654414 0.545156904316371 0.329126924409673 0.364170300753482 0.75356042482352 0.549127258791902 0.494269974905013 0.359988325422158
14 161084 4 0.05 0.5 0 0.1 0 "IR" 0.259793967790881 0.560022866635164 0.161808956169092 0.348638161089107 0.493031501504445 0.544374529740548 0.330848646583653 0.364936443594388 0.752825469295326 0.549648501902794 0.492657602752745 0.359442623883162
15 144868 5 0.05 0.5 0 0.1 0 "IR" 0.256811778497994 0.561427193474663 0.158898007650182 0.347213718438151 0.498204708547453 0.546324603684926 0.331246587033504 0.362997012251188 0.755016487045446 0.551348051011068 0.490144594683686 0.357746444135018
16 285382 1 3 0.5 0 0.1 0 "IR" 0.256444044738311 0.558815901032501 0.160675350778806 0.349866822064748 0.488530688016014 0.539847053999627 0.336790315885894 0.370093551365232 0.744974732754326 0.545921332892087 0.4974656666647 0.363610906099867
17 412273 2 3 0.5 0 0.1 0 "IR" 0.259499095650072 0.568244688121782 0.155489317037628 0.340327327016562 0.48671639971939 0.536898364053503 0.339956577598288 0.37306877893924 0.746215495369461 0.547199847242749 0.495445894635916 0.362310755231174
18 357359 3 3 0.5 0 0.1 0 "IR" 0.25960905462409 0.565069553311838 0.157991763060106 0.343526060863493 0.484245545257481 0.535170674225187 0.341037646869833 0.374932303989616 0.743854599881571 0.54499241547897 0.499029409929939 0.364617540128546
19 88691 4 3 0.5 0 0.1 0 "IR" 0.257804971623475 0.56083326501518 0.15995051150581 0.347808854118962 0.488798501368615 0.539261424130065 0.336867013548784 0.370186577919529 0.74660347299209 0.546341418735675 0.496817525054594 0.362840834862453
20 47010 5 3 0.5 0 0.1 0 "IR" 0.257875876855718 0.563282536794249 0.158191412401223 0.34537337428312 0.486128580870709 0.534874853801666 0.342663004579834 0.375261989128992 0.744004457726427 0.544163721196783 0.500854416981058 0.365491624259328
21 335720 1 0.05 0.5 0 0.2 0 "IR" 0.257402024102018 0.556866297396437 0.162717537755711 0.351817980994422 0.485854413335273 0.525862302784869 0.355249965708256 0.384189092230585 0.743256437437291 0.536187912725543 0.517967503463967 0.373407835218319
22 49264 2 0.05 0.5 0 0.2 0 "IR" 0.25837076937732 0.555506197670215 0.164324691116439 0.353190222498906 0.485646522124775 0.526659107442516 0.353767151262878 0.383404127957497 0.744017291502096 0.536317079536212 0.518091842379317 0.373288134287178
23 404751 3 0.05 0.5 0 0.2 0 "IR" 0.255139143605482 0.553746701181544 0.16360841517155 0.354938693873804 0.485787184124099 0.524584167361898 0.357208351008253 0.385478184557553 0.740926327729581 0.53424649898087 0.520816766179803 0.375358722110142
24 222649 4 0.05 0.5 0 0.2 0 "IR" 0.257834296687607 0.557544510262068 0.162467024799861 0.351132076346668 0.485895594950127 0.52681075396129 0.353722255772679 0.383227130019141 0.743729891637734 0.537052222229546 0.51618928057254 0.372531374682156
25 156597 5 0.05 0.5 0 0.2 0 "IR" 0.255351156631768 0.555070423167952 0.162759105974822 0.353572284664443 0.48556032660339 0.524575637187359 0.357113930878913 0.385490778734109 0.740911483235158 0.534688043136781 0.519873036853735 0.374905926162294
26 230453 1 3 0.5 0 0.2 0 "IR" 0.258081603025639 0.563732759993884 0.158009785674285 0.344907048400272 0.477409099916905 0.515988240021303 0.366394803166923 0.394629815301754 0.735490702942544 0.531616862678503 0.524404588841208 0.378354285527266
27 332184 2 3 0.5 0 0.2 0 "IR" 0.257213729216869 0.564011334345831 0.157309836198401 0.344545723270931 0.47624945043032 0.5155468956013 0.366601788370633 0.395309327159372 0.733463179647189 0.531350156773484 0.523911624569033 0.378756419511261
28 193265 3 3 0.5 0 0.2 0 "IR" 0.261311333517332 0.563000016095353 0.160579318558405 0.345627823207099 0.473945994522685 0.515626969192247 0.364499498327778 0.395191245461893 0.735257328040017 0.531322913021438 0.525078816886183 0.378768777630923
29 269556 4 3 0.5 0 0.2 0 "IR" 0.255264277500472 0.557991080919577 0.160624765897536 0.350641902057905 0.471064043470685 0.507822526287302 0.374904219990425 0.40256909179114 0.726328320971157 0.524206097079129 0.53552898588796 0.38561110199165
30 366131 5 3 0.5 0 0.2 0 "IR" 0.257942076479771 0.555976368536377 0.163746597838009 0.352698759298375 0.470751570806798 0.510338265639015 0.371305025762957 0.400857516835039 0.728693647286569 0.525420666898454 0.535051623600966 0.384944075371059
31 140700 1 0.05 0.5 0 0.3 0 "IR" 0.251119243969509 0.550353768003392 0.163647774012844 0.358343367523708 0.473656041854146 0.500885902655158 0.387979671260725 0.409998650871585 0.724775285823655 0.516968836691541 0.551627445273569 0.393204149942081
32 246831 2 0.05 0.5 0 0.3 0 "IR" 0.255787468373114 0.555207118775003 0.162928987215864 0.353482316574952 0.474808555559393 0.505984265543921 0.380105293645152 0.404866135551726 0.730596023932506 0.522179700923931 0.543034280861016 0.387959311266369
33 332505 3 0.05 0.5 0 0.3 0 "IR" 0.251685212269148 0.551143746395388 0.163371614785081 0.357524169245469 0.475942690409168 0.504798979901854 0.38304285341499 0.406063178639573 0.727627902678315 0.519909385666021 0.546414468200071 0.390236984634061
34 172781 4 0.05 0.5 0 0.3 0 "IR" 0.254856436949366 0.552881734030369 0.164063026385693 0.35580053183818 0.472545861049427 0.503517108017716 0.382436247792416 0.40733782918826 0.727402297998793 0.519761154229163 0.546499274178109 0.390378336759644
35 174840 5 0.05 0.5 0 0.3 0 "IR" 0.256642784821321 0.551788541045996 0.166088261544165 0.356950831494715 0.472543947390183 0.505321601887731 0.379444678550545 0.405527823246349 0.729186732211505 0.520743372254696 0.545532940094711 0.389405420448422
36 207962 1 3 0.5 0 0.3 0 "IR" 0.256043609726504 0.55924458180737 0.160143135646195 0.349431271571075 0.458511286705018 0.486574405919789 0.401791716947821 0.425321042123903 0.714554896431521 0.510147814033486 0.561934852594016 0.400703943600075
37 410994 2 3 0.5 0 0.3 0 "IR" 0.256356994252323 0.557821224125148 0.161419111792236 0.350854721667685 0.459034748017714 0.488802767107944 0.39830481893367 0.422988925671151 0.715391742270036 0.511285164425848 0.559723930725906 0.399493109282097
38 56046 3 3 0.5 0 0.3 0 "IR" 0.257915530732299 0.557591824934464 0.162595597156466 0.351081946733005 0.456438835648876 0.486703319988709 0.399813106125 0.425299940250844 0.714354366381175 0.509904557320465 0.562408703281466 0.401009264208652
39 430738 4 3 0.5 0 0.3 0 "IR" 0.261707870430226 0.561993067520197 0.161547783508078 0.346642678365581 0.450011302007304 0.482231474925456 0.402146470679594 0.429825346998 0.71171917243753 0.508636854100956 0.563694254187672 0.402290113073938
40 185787 5 3 0.5 0 0.3 0 "IR" 0.257560294909318 0.558366837768544 0.161702876710906 0.350303436090095 0.45772240882136 0.488074239670848 0.398547002970236 0.42396077748124 0.715282703730678 0.511113406035615 0.560249879681142 0.399820981595602
41 114402 1 0.05 0.5 0 0.4 0 "IR" 0.255367129064714 0.547211533104755 0.168821486409778 0.361537968004949 0.448992687471753 0.473556993263617 0.415748486427681 0.438313527531702 0.704359816536467 0.497841910452372 0.584569972837458 0.412999517635647
42 99407 2 0.05 0.5 0 0.4 0 "IR" 0.254038298584388 0.547716739357641 0.16749135515206 0.361008207723416 0.454248643979665 0.479071931458078 0.410460418222303 0.432754448606927 0.708286942564053 0.501610607764433 0.577951773374364 0.409197242735993
43 408149 3 0.05 0.5 0 0.4 0 "IR" 0.256554280437244 0.55058788421212 0.166965616561296 0.35814595465221 0.452553897296664 0.478350136066353 0.410248914521268 0.43347561587844 0.709108177733909 0.502177773239648 0.577214531082564 0.408627853806498
44 218334 4 0.05 0.5 0 0.4 0 "IR" 0.257682991645576 0.548250701326691 0.169531247686611 0.360469194842802 0.44997582229151 0.477363756091352 0.409670535288584 0.434475163497371 0.707658813937086 0.500941822790954 0.579201782975195 0.409859479190222
45 121818 5 0.05 0.5 0 0.4 0 "IR" 0.255276822775134 0.548844523841126 0.167448574356693 0.359872059408473 0.45143327023082 0.476198546585666 0.413120254146793 0.435645049133105 0.706710093005954 0.500099486742831 0.580568828503486 0.410715055806102
46 121884 1 3 0.5 0 0.4 0 "IR" 0.263292525120079 0.562114152552674 0.16246298896645 0.346496472517188 0.431353449673914 0.458775450432457 0.427628587147983 0.454047404797544 0.694645974793994 0.493047447712211 0.590091576114433 0.418378280864198
47 18517 2 3 0.5 0 0.4 0 "IR" 0.257810361275512 0.561927839812014 0.15916270716339 0.346665865281514 0.435492367394743 0.458013127554782 0.433343178317016 0.455015018098247 0.693302728670254 0.491728550509248 0.592505885480406 0.419863091083237
48 346229 3 3 0.5 0 0.4 0 "IR" 0.256941969320943 0.560096720058465 0.160053595346273 0.348549436700015 0.434189352933533 0.456104197958572 0.436045922060679 0.457195650720241 0.691131322254476 0.489837830910395 0.596099517406952 0.421952484228581
49 232698 4 3 0.5 0 0.4 0 "IR" 0.262692376362961 0.562689464985746 0.161607667525006 0.345935637169577 0.431845747034704 0.458226933572224 0.429402533588483 0.454951345344304 0.694538123397665 0.492773185665518 0.591010201113489 0.418899416061586
50 88671 5 3 0.5 0 0.4 0 "IR" 0.257163252789931 0.560299815504643 0.159941893794454 0.348325704996413 0.436430127643575 0.45892222421384 0.432525022115807 0.4539762813975 0.693593380433505 0.491850285007439 0.592466915910261 0.419660610350374
51 344483 1 0.05 0.5 0 0.5 0 "IR" 0.256765481677589 0.545194159342885 0.171302429484148 0.363535484490651 0.426807044915876 0.448610324946324 0.441970704496892 0.464456004549508 0.683572526593466 0.480587708656151 0.61327313398104 0.431042796306904
52 401720 2 0.05 0.5 0 0.5 0 "IR" 0.256898777841014 0.552037341252678 0.166046698336844 0.356648215503101 0.426918352402338 0.44692184753339 0.445399005804222 0.466150396251791 0.683817130243351 0.481351237836703 0.611445704141066 0.430284134522677
53 10556 3 0.05 0.5 0 0.5 0 "IR" 0.253878118743705 0.544688942946533 0.169764430150163 0.364048131126719 0.424679192260123 0.443592299816618 0.449602500765842 0.469520614758877 0.678557311003828 0.476695349099821 0.619366930916005 0.434984833813615
54 352351 4 0.05 0.5 0 0.5 0 "IR" 0.254691142673759 0.546942775261537 0.168567207375168 0.361759711239224 0.425021360771166 0.444595804638214 0.448043773336009 0.468525761792986 0.679712503444925 0.478117223667097 0.616610980711176 0.433556946203027
55 232841 5 0.05 0.5 0 0.5 0 "IR" 0.257048635200775 0.550341051543923 0.167450299703167 0.358291981195558 0.426704309294236 0.447962662296658 0.443134883067664 0.465109166907378 0.683752944495011 0.481645391270804 0.610585182770831 0.429966152915389
56 141677 1 3 0.5 0 0.5 0 "IR" 0.256102932464879 0.558938353212151 0.160337362183855 0.349739675276445 0.40475706046434 0.420201375950318 0.476520792243034 0.494214617932165 0.660859992929219 0.464848317010726 0.636858154426889 0.447722160956877
57 243017 2 3 0.5 0 0.5 0 "IR" 0.257511520940656 0.556272027630549 0.163310250880642 0.352392178135407 0.405381086765834 0.423051240282861 0.471210372722185 0.491238061773467 0.66289260770649 0.466382564299891 0.634520623602827 0.446076960151689
58 308232 3 3 0.5 0 0.5 0 "IR" 0.260335193286104 0.557420945388219 0.164204574784244 0.351273838240013 0.399989981501537 0.418880653837968 0.47389930861217 0.495765552836492 0.660325174787641 0.464311245180357 0.638103883396414 0.448384873329562
59 158945 4 3 0.5 0 0.5 0 "IR" 0.256728370499093 0.556986900711427 0.162298075247138 0.351643864956547 0.401431273864731 0.418227447881793 0.476862793253384 0.496297384120115 0.658159644363824 0.4631636642198 0.639160868500522 0.449451906832351
60 251610 5 3 0.5 0 0.5 0 "IR" 0.258040661645328 0.557458576758869 0.162760886251827 0.351198102047523 0.399049533654962 0.416574988806721 0.477735120762694 0.49819538959124 0.65709019530029 0.462424454354625 0.640496007014522 0.450354095554834
61 141210 1 0.05 0.5 0 0.6 0 "IR" 0.259147196970645 0.544643743893255 0.173340101672385 0.364109601195997 0.388994813225352 0.407575620609871 0.484214852132609 0.50727213607746 0.648142010195997 0.453177845670777 0.657554953804994 0.459642255840482
62 40304 2 0.05 0.5 0 0.6 0 "IR" 0.254035683653941 0.546990294362026 0.168081934085954 0.361685156690393 0.393723888845464 0.408163270228819 0.488820916785076 0.506678124976938 0.647759572499405 0.453280996527896 0.65690285087103 0.459556537583282
63 5484 3 0.05 0.5 0 0.6 0 "IR" 0.254554894966983 0.545803066624647 0.169350767928826 0.362932339045346 0.394147201366504 0.40883576966697 0.487844710506775 0.505977938776633 0.648702096333488 0.453488697883745 0.657195478435601 0.459343241202362
64 242568 4 0.05 0.5 0 0.6 0 "IR" 0.257361178717772 0.546512116709702 0.170721152818243 0.36217313876998 0.388919943214904 0.406081080499461 0.487373151696308 0.508794442382443 0.646281121932676 0.452368755173802 0.658094304514551 0.460466380206688
65 142443 5 0.05 0.5 0 0.6 0 "IR" 0.251601037703418 0.543603424090875 0.169128894391479 0.365129825692142 0.393860163823335 0.406958319323799 0.491620806682035 0.507904383607693 0.645461201526753 0.451158554717463 0.660749701073514 0.46172113737052
66 262154 1 3 0.5 0 0.6 0 "IR" 0.255408837856455 0.557583185931738 0.160903274446863 0.351068865126402 0.364535870373855 0.375321882467081 0.52547709903162 0.540753826745014 0.61994470823031 0.433687159996388 0.686380373478483 0.480010170928288
67 247687 2 3 0.5 0 0.6 0 "IR" 0.258948222686757 0.559060864709299 0.162077453084436 0.349562400962742 0.357588182840864 0.37077099559585 0.526874638057526 0.546019459942093 0.616536405527621 0.431802379417508 0.688952091141963 0.482341043289681
68 102655 3 3 0.5 0 0.6 0 "IR" 0.258168881607622 0.561462043230296 0.159745257725725 0.347169017239564 0.358119319423123 0.369971443838942 0.529398251074296 0.546616324554494 0.616288201030745 0.431615572683518 0.689143508800021 0.482408375955087
69 14841 4 3 0.5 0 0.6 0 "IR" 0.260337726511806 0.556869687438642 0.16458706149908 0.35182201997577 0.358701903134341 0.37299248472335 0.523051483009782 0.543553381300343 0.619039629646147 0.433098581519069 0.687638544508862 0.480879234073251
70 277251 5 3 0.5 0 0.6 0 "IR" 0.25900086831202 0.554206074104175 0.16581834881406 0.354525869961751 0.354869899283171 0.368179292206084 0.529339632468331 0.548932759577779 0.613870767595191 0.428858634885786 0.695157981282391 0.485521836856891
71 42319 1 0.05 0.5 0 0.7 0 "IR" 0.254366731118071 0.550476611611529 0.16560111667376 0.358210770971568 0.3471605154563 0.357012305715729 0.545167784147434 0.560593878896055 0.601527246574371 0.419338127254519 0.710768900821195 0.495394736513475
72 376901 2 0.05 0.5 0 0.7 0 "IR" 0.253436668887063 0.548608493345824 0.166474586860804 0.36009923717263 0.346392074415302 0.356032229915466 0.546523165855525 0.561663075073731 0.599828743302365 0.418043910899973 0.712997752716329 0.496756943549476
73 391757 3 0.05 0.5 0 0.7 0 "IR" 0.255460159075352 0.548719349065429 0.167663605010312 0.36000061087633 0.345366910712353 0.356183194464741 0.544425468773198 0.561439256203446 0.600827069787706 0.41864378063903 0.71208907378351 0.496090612022173
74 379069 4 0.05 0.5 0 0.7 0 "IR" 0.254627741574135 0.549413647438092 0.166569779959289 0.359266410297111 0.345534581145035 0.355969957493731 0.545210959480974 0.561645097772424 0.60016232271917 0.418487135500061 0.711780739440264 0.496240269995163
75 248214 5 0.05 0.5 0 0.7 0 "IR" 0.254672088037533 0.548618062361423 0.167235607018546 0.360074279644931 0.342970239446523 0.353229555437192 0.548102943840678 0.564463141561093 0.597642327484055 0.416428730521806 0.715338550859223 0.498352497794455
76 281077 1 3 0.5 0 0.7 0 "IR" 0.257608098479031 0.558219908388442 0.161883367198659 0.350449705264035 0.29404587115192 0.302077705691512 0.602340301589892 0.618652074569224 0.551653969630952 0.384403792067476 0.764223668788552 0.532450362374005
77 423589 2 3 0.5 0 0.7 0 "IR" 0.256111842248579 0.564590552978916 0.156204665410803 0.344005617278357 0.294607949197166 0.300971366724583 0.607137620847125 0.620088064244958 0.550719791445746 0.384438412641367 0.763342286257928 0.532670660545312
78 244959 3 3 0.5 0 0.7 0 "IR" 0.253546102924789 0.558773645353846 0.158935633841541 0.349849486904907 0.296305875358894 0.302280088251128 0.606484838503186 0.618570938199193 0.549851978283683 0.383414779846411 0.765420472344726 0.533563798896451
79 137677 4 3 0.5 0 0.7 0 "IR" 0.257782391697011 0.567486796209949 0.155008517401215 0.341011664915142 0.295963759709755 0.303442484991378 0.60237128836061 0.617446957407018 0.553746151406765 0.387339891818637 0.757379805761825 0.529608247466935
80 419453 5 3 0.5 0 0.7 0 "IR" 0.258350380469272 0.559485597097772 0.161346935059796 0.349188182269587 0.293778211555203 0.301962586302801 0.601823548586459 0.618448080438237 0.552128592024474 0.384821021689501 0.763170483646255 0.531811780553703
81 95427 1 0.05 0.5 0 0.8 0 "IR" 0.259721044228382 0.557623946003495 0.163552609006609 0.351014281192759 0.269894029624223 0.278101722615304 0.625895622888801 0.644912870627694 0.529615073852605 0.368754313728132 0.78944823189541 0.549597491863213
82 342399 2 0.05 0.5 0 0.8 0 "IR" 0.257222219424851 0.55481945036288 0.164118187097207 0.3538699349539 0.273457036114119 0.280507218449843 0.626226235404405 0.642353797266628 0.530679255538969 0.368922968091417 0.790344422501613 0.549369983686382
83 328579 3 0.05 0.5 0 0.8 0 "IR" 0.256942753001629 0.553572326440433 0.164882498438268 0.355090827596402 0.2719705259784 0.279297413550519 0.626733494220252 0.643596243442704 0.528913278980029 0.367839673749054 0.79161599265852 0.550459702870876
84 212558 4 0.05 0.5 0 0.8 0 "IR" 0.254092817712721 0.553746407275107 0.162967063042596 0.354961767760831 0.265391449137824 0.270701432473654 0.639814734701497 0.652591284357436 0.519484266850545 0.360949644996715 0.802781797744093 0.55769223096496
85 201606 5 0.05 0.5 0 0.8 0 "IR" 0.257604946070499 0.555697859681619 0.163658288431882 0.352920043979084 0.27523347675468 0.282958497921477 0.622355760510711 0.639811574803056 0.532838422825179 0.370991122489793 0.786014048942593 0.547210729528722
86 64888 1 3 0.5 0 0.8 0 "IR" 0.259872836905339 0.56265000888357 0.159978447630581 0.345957270965663 0.190553651905744 0.195680158690387 0.714621792359311 0.733775031440871 0.450426488811083 0.313723704232033 0.874600239989892 0.609019723252643
87 21749 2 3 0.5 0 0.8 0 "IR" 0.254696563348814 0.5585021809924 0.159812399428171 0.350132264051968 0.194697041317878 0.198394125325695 0.716503682293466 0.730049742870463 0.449393604666692 0.312639549708306 0.876316081721637 0.609515277865507
88 68170 3 3 0.5 0 0.8 0 "IR" 0.257098084971818 0.563906622168531 0.157285047734644 0.344679790156327 0.182850105027279 0.186620119881533 0.728221701665619 0.743159755578259 0.439948189999097 0.306438830102425 0.885506749400263 0.616601410770799
89 184070 4 3 0.5 0 0.8 0 "IR" 0.256695138144003 0.562506269006562 0.158035704005518 0.346121383570466 0.194593398909666 0.198455222042867 0.715840753079659 0.729996418140653 0.451288537053669 0.314068141002469 0.873876457085177 0.608084985409866
90 137839 5 3 0.5 0 0.8 0 "IR" 0.261577982471569 0.559210415338341 0.163598798943806 0.349424312550748 0.198014094913529 0.204380283278342 0.700998166109402 0.723478280899901 0.459592077385097 0.319906161064838 0.864596965053208 0.601689465797885
91 86142 1 0.05 0.5 0 0.9 0 "IR" 0.262942676949672 0.565948593434528 0.159270668170135 0.342604781066432 0.14787751997362 0.152357807937965 0.76608664921782 0.789288695489 0.410820196923292 0.286252052495119 0.925357317387955 0.644678456592932
92 405832 2 0.05 0.5 0 0.9 0 "IR" 0.258662555129134 0.565927101132485 0.156666776363901 0.342640680444077 0.150109552329703 0.153253244973145 0.771487789115288 0.787638882757279 0.408772107458837 0.284555156235479 0.928154565479189 0.646050814183268
93 33746 3 0.05 0.5 0 0.9 0 "IR" 0.257133589908258 0.564958909300605 0.156478261906485 0.343634653158268 0.144586216046642 0.147241694995839 0.779675183110039 0.793988086635272 0.4017198059549 0.279538487804753 0.936153445016524 0.651352801356435
94 111299 4 0.05 0.5 0 0.9 0 "IR" 0.257681142270911 0.567934122673962 0.15456886463365 0.34057844103568 0.14238641399368 0.145058824061113 0.782792885601853 0.797479937123162 0.400067556264591 0.278738563947431 0.937361750235504 0.653042624357932
95 52127 5 0.05 0.5 0 0.9 0 "IR" 0.254611248480598 0.564758602649862 0.155052421541033 0.343762084690358 0.152945402524729 0.155206442336694 0.773353810685966 0.784779102203251 0.407556651005327 0.283766204392485 0.928406232226999 0.646340378062528
96 129277 1 3 0.5 0 0.9 0 "IR" 0.255907641066815 0.565498798299405 0.15533003738474 0.3430982155564 0.0282759978856387 0.0286894058272462 0.94393737824145 0.957735722215462 0.284183638952454 0.197603069116983 1.09926741562619 0.764329953686604
97 390424 2 3 0.5 0 0.9 0 "IR" 0.254990420906098 0.565117369972199 0.155122055316715 0.34341581753855 0.0287770563785673 0.0292051540383922 0.943557792758426 0.957591312413537 0.283767477284665 0.197524871150167 1.09867984807514 0.764683968303629
98 5838 3 3 0.5 0 0.9 0 "IR" 0.25746686350516 0.560773926400077 0.159840540172073 0.347849658208704 0.0236384947511103 0.0241241641105213 0.945568464632499 0.964991749715107 0.28110535825627 0.195341201223686 1.10540900480457 0.768088445408686
99 281715 4 3 0.5 0 0.9 0 "IR" 0.265480632246666 0.56405054045273 0.16225537581043 0.344552995506382 0.0229142740427693 0.0237194401433059 0.932453080499871 0.965215883032101 0.288394906289435 0.20072519917965 1.0947084563103 0.76189124453094
100 306050 5 3 0.5 0 0.9 0 "IR" 0.261479797028061 0.567496905631516 0.157230006429496 0.34111516381696 0.040742067391155 0.0417321952577819 0.916372761267857 0.938640455973717 0.302221864419216 0.210308239735211 1.07360276769735 0.747053380823363
101 300978 1 0.05 0.5 0 1 0 "IR" 0.224288479985051 0.485323062010205 0.19656404687195 0.424730292244872 0 0 0.979749170080119 1 0.224288479985051 0.155544111573361 1.17631321695207 0.815618079703855
102 289202 2 0.05 0.5 0 1 0 "IR" 0.220502396638867 0.480218814123825 0.197441464120972 0.429280043862705 0 0 0.983068782234459 1 0.220502396638867 0.15287619595426 1.18051024635543 0.818300175727897
103 354223 3 0.05 0.5 0 1 0 "IR" 0.218811982306943 0.473279566335316 0.20293119613324 0.437820179977711 0 0 0.981131562609959 1 0.218811982306943 0.151574693303652 1.1840627587432 0.819934166579943
104 165247 4 0.05 0.5 0 1 0 "IR" 0.219182075010173 0.472259837795809 0.204582366891502 0.438856766339028 0 0 0.975115960825641 1 0.219182075010173 0.15227449701313 1.17969832771714 0.819037785043854
105 279380 5 0.05 0.5 0 1 0 "IR" 0.227491887192337 0.488537154541978 0.19638763228593 0.420830414030029 0 0 0.977518563347345 1 0.227491887192337 0.157621653741686 1.17390619563327 0.813120898813439
106 121815 1 3 0.5 0 1 0 "IR" 0.252257687032795 0.552259757957705 0.163033557893031 0.356387163134753 0 0 0.983938040214522 1 0.252257687032795 0.175084225564226 1.14697159810755 0.795943188703193
107 129195 2 3 0.5 0 1 0 "IR" 0.256975279712848 0.554490787199709 0.164264172021722 0.35413960323974 0 0 0.975703207539268 1 0.256975279712848 0.178552854150494 1.13996737956099 0.792019220512147
108 406687 3 3 0.5 0 1 0 "IR" 0.252359800992063 0.551690613784805 0.163679984975078 0.356988742856013 0 0 0.983675358864894 1 0.252359800992063 0.175098340599611 1.14735534383997 0.795901436213873
109 405286 4 3 0.5 0 1 0 "IR" 0.25745148856252 0.555845525930069 0.163579135084477 0.352825050514513 0 0 0.976610643888163 1 0.25745148856252 0.178805383484101 1.14018977897264 0.791808638359954
110 272237 5 3 0.5 0 1 0 "IR" 0.256900306167914 0.555697898883493 0.163287088037393 0.352903451487388 0 0 0.976396226334335 1 0.256900306167914 0.17855705829215 1.13968331437173 0.792068864895352
111 271967 1 0.05 0.5 0 0 10 "IR" 0.257642141373086 0.564168474507701 0.157379671995587 0.344480418433475 0.504954735857098 0.563824013676896 0.30912384565096 0.344805244877982 0.762596877230184 0.563907472690562 0.466503517646547 0.344728821598234
112 407779 2 0.05 0.5 0 0 10 "IR" 0.260801193443409 0.56727335311486 0.156980791837018 0.341303571981453 0.500737239694723 0.56283540835955 0.307942535728676 0.345763612394009 0.761538433138132 0.564321509938969 0.464923327565694 0.344270391951486
113 396505 3 0.05 0.5 0 0 10 "IR" 0.258318209965704 0.561589659117754 0.159714896192916 0.347049485577184 0.501112234858474 0.56084101303062 0.311048684330103 0.347795425700279 0.759430444824179 0.561060875650869 0.470763580523019 0.347577030147952
114 52640 4 0.05 0.5 0 0 10 "IR" 0.258381731935643 0.565566334724693 0.156750580141139 0.343024565824442 0.501814366996473 0.56152066666129 0.31046618312383 0.347085220710006 0.760196098932116 0.562868059415952 0.467216763264968 0.34573301794587
115 366697 5 0.05 0.5 0 0 10 "IR" 0.258671699079849 0.559505867500249 0.161515359847826 0.349171822809087 0.49985718484432 0.559811114157554 0.311783116312183 0.348810282538288 0.758528883924169 0.559677645944046 0.47329847616001 0.348963337393733
116 103970 1 3 0.5 0 0 10 "IR" 0.256009601693537 0.558950343863198 0.160311312895602 0.349659012298071 0.498044852877225 0.55677971914428 0.315825524046901 0.351874396487921 0.754054454570761 0.557346684331786 0.476136836942503 0.351295336989333
117 228148 2 3 0.5 0 0 10 "IR" 0.258783434568577 0.567522234766826 0.155603460574571 0.341055372125637 0.494694977514213 0.556341146664642 0.315400381114494 0.35262383399445 0.75347841208279 0.559851998179464 0.471003841689065 0.348992682408378
118 220572 3 3 0.5 0 0 10 "IR" 0.258378827336862 0.565246690617329 0.15704381234744 0.34334482770421 0.495838802178915 0.558213050620632 0.313281954075239 0.350692408643835 0.754217629515777 0.560370380328629 0.470325766422679 0.348438467748357
119 392200 4 3 0.5 0 0 10 "IR" 0.260531698143328 0.558516731447224 0.163549161756574 0.350137664783491 0.488531975166905 0.551579113295103 0.318808967098371 0.357796251858249 0.749063673310233 0.553711584130261 0.482358128854945 0.355430891254345
120 370603 5 3 0.5 0 0 10 "IR" 0.25852677567051 0.559481435344475 0.161472392505359 0.349175361621305 0.49364541309521 0.556796541575123 0.31370930429584 0.351991864425475 0.75217218876572 0.557457059430258 0.4751816968012 0.351294939236381
121 55241 1 0.05 0.5 0 0.1 10 "IR" 0.260061582960528 0.555733086480608 0.165270998976359 0.35294050387434 0.492764642356583 0.547648826529701 0.325625769829207 0.361606925053116 0.752826225317111 0.550388777314398 0.490896768805565 0.358668245262179
122 303360 2 0.05 0.5 0 0.1 10 "IR" 0.258650722351846 0.561023639070766 0.160304181977264 0.347586329932612 0.496472809107308 0.549704129540057 0.324982048217977 0.359541743723902 0.755123531459154 0.553505405452715 0.485286230195241 0.355525854367973
123 169451 3 0.05 0.5 0 0.1 10 "IR" 0.255031526851534 0.558475733920771 0.160077292989089 0.350175442190477 0.498033595389896 0.548754771548849 0.327551867204183 0.360468688778189 0.75306512224143 0.55197698281921 0.487629160193272 0.357055526528468
124 381513 4 0.05 0.5 0 0.1 10 "IR" 0.259072144379996 0.562457860344152 0.159559993243232 0.346220751865193 0.495434318846874 0.546881928669126 0.328549020819751 0.362366149768492 0.75450646322687 0.552108766015241 0.488109014062983 0.356947802095539
125 81800 5 0.05 0.5 0 0.1 10 "IR" 0.259983778927194 0.560439672427451 0.161594087452555 0.348228952090835 0.494256309844026 0.548359150306201 0.325556348321986 0.360865930584812 0.75424008877122 0.552439528009304 0.48715043577454 0.356596821786977
126 44586 1 3 0.5 0 0.1 10 "IR" 0.262140676787919 0.562875465870304 0.161245197900312 0.345750442442354 0.482897520993697 0.539762749254218 0.332727143168002 0.369977557925372 0.745038197781616 0.547392581941752 0.493972341068314 0.361978594525614
127 295376 2 3 0.5 0 0.1 10 "IR" 0.261013487601291 0.562874609271518 0.16043969092999 0.345788473114015 0.485795704271379 0.541024279645845 0.332928677958567 0.368975156674213 0.74680919187267 0.548200619874191 0.493368368888556 0.361360216420847
128 156995 3 3 0.5 0 0.1 10 "IR" 0.259145625866727 0.56211303909165 0.15985803996664 0.346541950087751 0.490573564917381 0.544371662286148 0.330016626362685 0.364936102975109 0.749719190784107 0.550183621250754 0.489874666329325 0.358907769869714
129 283945 4 3 0.5 0 0.1 10 "IR" 0.261685924323091 0.563074050177704 0.160669256028364 0.345535337112177 0.484477431595963 0.541614828222535 0.331209293532199 0.36836995231798 0.746163355919054 0.548689394798047 0.491878549560563 0.360840368341966
130 28933 5 3 0.5 0 0.1 10 "IR" 0.259190031841052 0.561613521972135 0.160323645712142 0.347035961612032 0.486056501665873 0.539755646014741 0.33461862445924 0.369896225109216 0.745246533506925 0.546952771885403 0.494942270171383 0.362368760746423
131 402198 1 0.05 0.5 0 0.2 10 "IR" 0.25802651007612 0.560288993277357 0.160546587808776 0.348374103220838 0.488820912823246 0.533694897675462 0.344894970433306 0.376214831464435 0.746847422899366 0.542572695897425 0.505441558242082 0.366920274143594
132 109161 2 0.05 0.5 0 0.2 10 "IR" 0.255213489299644 0.558706152082737 0.159960936366468 0.349950793008892 0.490244170545623 0.531702446766636 0.349044646388864 0.37823740743287 0.745457659845267 0.540640009478472 0.509005582755333 0.368875041861451
133 296660 3 0.05 0.5 0 0.2 10 "IR" 0.255938300960154 0.561881837174165 0.158025140635082 0.346744152918182 0.492392838968902 0.535833859406774 0.344075069039914 0.37405736651311 0.748331139929056 0.544444067133449 0.502100209674996 0.365028222291229
134 109631 4 0.05 0.5 0 0.2 10 "IR" 0.260028726290013 0.556380761968399 0.164736602235874 0.352298692053233 0.4836957004876 0.53086240483261 0.345684549242863 0.379071673919171 0.743724426777613 0.539490746764042 0.510421151478738 0.370018299753574
135 181262 5 0.05 0.5 0 0.2 10 "IR" 0.258384576426656 0.55707736882466 0.163182880999276 0.351622166293287 0.486728644707559 0.532065332951173 0.345934558576949 0.377848835485058 0.745113221134215 0.540459997079576 0.509117439576226 0.369045834032854
136 313971 1 3 0.5 0 0.2 10 "IR" 0.2566724552116 0.5596573756413 0.160233517183385 0.349027561313089 0.483823753364601 0.527761722990633 0.351800025083053 0.382406603909909 0.740496208576201 0.538200257882973 0.512033542266438 0.371479706672479
137 143021 2 3 0.5 0 0.2 10 "IR" 0.256366643696368 0.561233859636786 0.158819692177585 0.347447091042047 0.479572920709452 0.521994946620232 0.358884836606649 0.38897462381655 0.73593956440582 0.534836578637438 0.517704528784234 0.375386722432686
138 112685 3 3 0.5 0 0.2 10 "IR" 0.262851906967106 0.563455005237915 0.161107962604354 0.34518959510836 0.47594958228531 0.525125948121996 0.350952037540794 0.38554516669981 0.738801489252416 0.537950959738808 0.512060000145148 0.372043947007695
139 417524 4 3 0.5 0 0.2 10 "IR" 0.257727129345912 0.558572841726512 0.161649563906304 0.35011254826222 0.475765653799389 0.520673394985419 0.358267689532458 0.390339244427389 0.733492783145301 0.53316196606336 0.519917253438762 0.377086348599819
140 347022 5 3 0.5 0 0.2 10 "IR" 0.259817107818959 0.560752686854978 0.161336111661715 0.347893524481054 0.474743189491471 0.521239171496419 0.356579416388621 0.389592249740617 0.73456029731043 0.534299903000138 0.517915528050335 0.375811044976528
141 219975 1 0.05 0.5 0 0.3 10 "IR" 0.258611863437326 0.555255356225701 0.164669603056364 0.353403547601567 0.475568331695106 0.514855933563765 0.365883947395124 0.395849879193068 0.734180195132433 0.5283791755505 0.530553550451488 0.381640737005704
142 290327 2 0.05 0.5 0 0.3 10 "IR" 0.257355195322126 0.557601222795302 0.162129102179521 0.35105465785499 0.478966448651216 0.51652440302167 0.365741400142349 0.394172059148279 0.736321643973342 0.530153035475299 0.52787050232187 0.379865618399795
143 181769 3 0.05 0.5 0 0.3 10 "IR" 0.25677704102972 0.552345741326225 0.165789903727548 0.356368291939297 0.476273385463976 0.514348101496532 0.367268549967269 0.396367827101277 0.733050426493696 0.527026723230907 0.533058453694817 0.383020437551644
144 331147 4 0.05 0.5 0 0.3 10 "IR" 0.256489316306294 0.555567263719085 0.163085316840615 0.353123040753118 0.477862261544519 0.514559977513746 0.368075749838738 0.396150681471682 0.734351577850813 0.528160316122513 0.531161066679353 0.381879701446891
145 205212 5 0.05 0.5 0 0.3 10 "IR" 0.253697845543597 0.557164052662808 0.160112102748377 0.351462604340608 0.482956390511035 0.518181095755454 0.366074665463005 0.392506699712064 0.736654236054632 0.530961721723523 0.526186768211382 0.379049843474667
146 105423 1 3 0.5 0 0.3 10 "IR" 0.256723830316365 0.561614169443597 0.158743731020129 0.347009866053355 0.470134232596123 0.506560214564236 0.377323494935821 0.405124519513585 0.726858062912488 0.524538000983229 0.53606722595595 0.386148692828414
147 230409 2 3 0.5 0 0.3 10 "IR" 0.259055872612858 0.563128134378238 0.159033998765939 0.345535511071884 0.468039177089529 0.506166335620451 0.375923151387666 0.405003872559354 0.727095049702387 0.524907632252343 0.534957150153604 0.385437220717125
148 38170 3 3 0.5 0 0.3 10 "IR" 0.25596678589543 0.559746217776811 0.159669070976987 0.348914278368798 0.469878205376279 0.505806912182721 0.377923841177691 0.405538061469705 0.72584499127171 0.523426306127004 0.537592912154678 0.387041471515067
149 319378 4 3 0.5 0 0.3 10 "IR" 0.25634129299978 0.560071976434878 0.159730484184564 0.348608226553637 0.469788068007425 0.506519460442594 0.376624058776041 0.404600284956906 0.726129361007205 0.524003227222153 0.536354542960606 0.386317984680561
150 310935 5 3 0.5 0 0.3 10 "IR" 0.258275323557395 0.563724228282396 0.158099860704837 0.344890842134121 0.47031132044227 0.508259760184028 0.374807406812692 0.40359493935717 0.728586643999665 0.526414405383216 0.532907267517529 0.384382732382379
151 32839 1 0.05 0.5 0 0.4 10 "IR" 0.2565220998948 0.553435111260374 0.164790607142659 0.355223766008592 0.462034329017777 0.493445510172894 0.391837205087425 0.418201489162092 0.718556428912577 0.51328505367095 0.556627812230084 0.397373001110192
152 336470 2 0.05 0.5 0 0.4 10 "IR" 0.257914553285089 0.556912347956014 0.163025335267433 0.351791502910651 0.462020152477502 0.49351243084475 0.391818314896545 0.418130294049476 0.719934705762591 0.514460778708256 0.554843650163977 0.39620989310366
153 209012 3 0.05 0.5 0 0.4 10 "IR" 0.253851026586437 0.552741076939802 0.163596880377971 0.355951023356154 0.464859726419531 0.493402864721999 0.394305280142704 0.41824589492335 0.718710753005968 0.512825023078879 0.557902160520675 0.397855252247821
154 192969 4 0.05 0.5 0 0.4 10 "IR" 0.256580606845309 0.556688020804896 0.16230795996757 0.351947561975775 0.462848420236993 0.493682896730615 0.392101930207827 0.417957116344547 0.719429027082302 0.514436714749574 0.554409890175396 0.396213386155725
155 293617 5 0.05 0.5 0 0.4 10 "IR" 0.257919132184171 0.555184420241699 0.164294617600219 0.353458890288144 0.462733013938888 0.49541588759148 0.388982784689667 0.416214120838493 0.720652146123059 0.515253920707449 0.553277402289886 0.395384383625195
156 219946 1 3 0.5 0 0.4 10 "IR" 0.256725737537321 0.56216297108495 0.15837741758288 0.346470395205267 0.454274876254969 0.48358484280031 0.404138690805619 0.429123587975656 0.71100061379229 0.509136572056772 0.562516108388499 0.402249253793741
157 16704 2 3 0.5 0 0.4 10 "IR" 0.262618871215411 0.566023939083144 0.159092304249637 0.342565181691867 0.448622686156928 0.482507591884223 0.401445094914828 0.430428259549022 0.711241557372339 0.510117783047949 0.560537399164465 0.40138439961719
158 131660 3 3 0.5 0 0.4 10 "IR" 0.259502263911946 0.564430019549163 0.158356347842754 0.344159112822869 0.451533641641459 0.482292287340731 0.403814832829901 0.430201405097049 0.711035905553405 0.509226506210392 0.562171180672655 0.401988002602687
159 361033 4 3 0.5 0 0.4 10 "IR" 0.25914472693629 0.558661817852146 0.162501936668535 0.349981965441605 0.448975344417224 0.481403461045505 0.403590876737337 0.431418771763396 0.708120071353514 0.506908572117358 0.566092813405872 0.404536479792558
160 365913 5 3 0.5 0 0.4 10 "IR" 0.256786641495012 0.563461959186906 0.157368258244507 0.345135406831075 0.456576482929697 0.486261124761686 0.401256439572369 0.426356675559874 0.713363124424709 0.51136223536558 0.558624697816876 0.399949731482039
161 389269 1 0.05 0.5 0 0.5 10 "IR" 0.257049941627539 0.55443919367762 0.164320414746629 0.354234989180058 0.444450216530546 0.470409221849745 0.41820828048832 0.442392877300708 0.701500158158085 0.498066217236191 0.58252869523495 0.413377304979229
162 80656 2 0.05 0.5 0 0.5 10 "IR" 0.256149425302579 0.556270902345302 0.162334383698804 0.352394934079232 0.447847006189028 0.472557487194015 0.417387550088416 0.440234785020892 0.703996431491607 0.499922930928374 0.57972193378722 0.411520269771753
163 39813 3 0.05 0.5 0 0.5 10 "IR" 0.255580586595312 0.554266844986504 0.163497900014344 0.354391313299944 0.444338061073884 0.468576553861985 0.421462485199218 0.444264642388204 0.699918647669196 0.496603041430047 0.584960385213562 0.414869810059526
164 58529 4 0.05 0.5 0 0.5 10 "IR" 0.255668550135558 0.557833228739925 0.160897582098106 0.35082411072914 0.446370907250215 0.470230559087734 0.420368907516889 0.442584177456642 0.702039457385773 0.498750083565122 0.581266489614995 0.412711149388481
165 353663 5 0.05 0.5 0 0.5 10 "IR" 0.25547858900703 0.557052750851116 0.161339508743574 0.351603411400298 0.445406415762585 0.468820512083823 0.422051531174222 0.444004345322626 0.700885004769615 0.497531222671001 0.583391039917796 0.413936816947451
166 291969 1 3 0.5 0 0.5 10 "IR" 0.258404495450061 0.561345432710344 0.160004680877046 0.347325716766314 0.428791496306129 0.452373012180565 0.438518683942516 0.461777358800378 0.68719599175619 0.487896279999234 0.598523364819561 0.424469638136778
167 188112 2 3 0.5 0 0.5 10 "IR" 0.257285141158358 0.563835643658958 0.157459296539438 0.344766920322214 0.431918648237078 0.455072830950216 0.436597846932328 0.459011186145206 0.689203789395436 0.490281232424951 0.594057143471766 0.422027949169533
168 434096 3 3 0.5 0 0.5 10 "IR" 0.261178081273025 0.566057818164292 0.158142519335092 0.342521544583974 0.427360662912876 0.453248608506903 0.435676423527218 0.461027524643485 0.6885387441859 0.490210062400934 0.59381894286231 0.422198432913076
169 115241 4 3 0.5 0 0.5 10 "IR" 0.260785869069499 0.568634071185181 0.156013847219066 0.339910551976018 0.427882727891624 0.452956528511735 0.435977838577706 0.460555103220139 0.688668596961122 0.49068212930309 0.591991685796772 0.421208313027692
170 257525 5 3 0.5 0 0.5 10 "IR" 0.258540041081421 0.565338776722751 0.157068416221833 0.343237879494983 0.425545984102397 0.44881723513378 0.442197969932531 0.465544987618962 0.684086025183818 0.486629856661214 0.599266386154364 0.425856780827406
171 186056 1 0.05 0.5 0 0.6 10 "IR" 0.253616969116066 0.552698828101031 0.163467154271702 0.355975539119595 0.417991175354745 0.435258292159327 0.460371866927546 0.479214515134986 0.67160814447081 0.473224637905092 0.623839021199248 0.439373530994246
172 242509 2 0.05 0.5 0 0.6 10 "IR" 0.258665076448475 0.554760566601823 0.165078910738005 0.353936697170925 0.417353451200939 0.438390458620066 0.453314553046098 0.476044063075865 0.676018527649413 0.47664098937378 0.618393463784104 0.43590760453739
173 291759 3 0.05 0.5 0 0.6 10 "IR" 0.257236756730912 0.55463004668822 0.164290438062364 0.354032636607631 0.416677122253327 0.436977820260643 0.455444849998025 0.477472275084258 0.673913878984239 0.475475049263625 0.619735288060389 0.437081282707552
174 135456 4 0.05 0.5 0 0.6 10 "IR" 0.25909736097265 0.554291042238661 0.165717939210851 0.354384803825098 0.415349343634681 0.436919838811483 0.454116551194059 0.477521445941391 0.674446704607331 0.475607673689895 0.619834490404909 0.436933355020401
175 230634 5 0.05 0.5 0 0.6 10 "IR" 0.257125368500813 0.559171677936848 0.160735831019403 0.349415625668405 0.416015290043393 0.435443466529344 0.457887784513491 0.479072016378381 0.673140658544206 0.47563471480423 0.618623615532895 0.436954993357944
176 278697 1 3 0.5 0 0.6 10 "IR" 0.256801864708979 0.561394664887063 0.158940827278106 0.347250002326731 0.401508679774705 0.418789121513714 0.477581301469195 0.497446849260808 0.658310544483684 0.464777096428491 0.636522128747301 0.4490117745953
177 26880 2 3 0.5 0 0.6 10 "IR" 0.256603090492139 0.559701038106268 0.160057915251344 0.348925585105572 0.401819296982675 0.419621274688259 0.475876553362418 0.496376309048361 0.658422387474814 0.464914178114209 0.635934468613762 0.448700515076766
178 40369 3 3 0.5 0 0.6 10 "IR" 0.260629463473765 0.563607052136312 0.159588069088562 0.344993772994493 0.398316341988042 0.41811921074292 0.474820828001011 0.497785535680126 0.658945805461806 0.465595669950306 0.634408897089573 0.447926413881086
179 199636 4 3 0.5 0 0.6 10 "IR" 0.259886554926884 0.56107892943706 0.161105211227154 0.347578056548682 0.394410099581292 0.413723130964343 0.479833172576313 0.502733994109591 0.654296654508176 0.461834773288508 0.640938383803466 0.452075726808302
180 162828 5 3 0.5 0 0.6 10 "IR" 0.255793818036917 0.563931904570032 0.156462727179091 0.344659786443709 0.401799726697744 0.418266722300338 0.479036164989828 0.498015285385586 0.65759354473466 0.464904258483239 0.635498892168918 0.448914844704187
181 142402 1 0.05 0.5 0 0.7 10 "IR" 0.261832864909036 0.563112053175508 0.160716488945927 0.345463829041952 0.378889486951238 0.396311431955091 0.497812513517656 0.520584010564053 0.640722351860274 0.450895987756495 0.658529002463583 0.463277097367141
182 239777 2 0.05 0.5 0 0.7 10 "IR" 0.258195948342888 0.562913543964548 0.158617482880398 0.345663917719204 0.38146607219995 0.395841873870986 0.502240545951956 0.521043936993916 0.639662020542839 0.449723649723019 0.660858028832354 0.464482829513165
183 218943 3 0.05 0.5 0 0.7 10 "IR" 0.258929090344728 0.561221565464317 0.160356831577086 0.347390657781669 0.378422800704831 0.393482160891603 0.503557220888699 0.523461290388624 0.637351891049559 0.447862314743525 0.663914052465785 0.466380160744805
184 175756 4 0.05 0.5 0 0.7 10 "IR" 0.264232030389558 0.561355959085078 0.163519757873012 0.347255052459186 0.374705403429225 0.393613323147874 0.498283563955639 0.523302789313212 0.638937433818782 0.449114799249945 0.661803321828652 0.465053456761362
185 203444 5 0.05 0.5 0 0.7 10 "IR" 0.254830854079754 0.560748840955164 0.158146502212377 0.347833294367401 0.3816618450885 0.393975930855193 0.506717241520467 0.522933127924833 0.636492699168254 0.4472382427007 0.664863743732844 0.46701175164057
186 164006 1 3 0.5 0 0.7 10 "IR" 0.26034265055162 0.561840968089418 0.160802613958166 0.346791183679632 0.349297407092524 0.36384125178163 0.533674615253464 0.555473680380755 0.609640057644144 0.428266367170974 0.694477229211631 0.48756918762415
187 113932 2 3 0.5 0 0.7 10 "IR" 0.258681198114474 0.563944390500496 0.158156496718919 0.344613223382859 0.360651628200201 0.374598293480592 0.523715568813258 0.543526062957945 0.619332826314675 0.435672037525113 0.681872065532177 0.479364248061245
188 157762 3 3 0.5 0 0.7 10 "IR" 0.262990992476269 0.565465957377932 0.159671375074591 0.343119591892359 0.34849642498103 0.364407763570761 0.531267867425828 0.555117020320153 0.611487417457299 0.430153168252417 0.690939242500419 0.48579298600177
189 91128 4 3 0.5 0 0.7 10 "IR" 0.258320279307888 0.561680165944118 0.159748793556247 0.346929201011692 0.350246758346825 0.363735355579302 0.535602860735687 0.555735618303821 0.608567037654713 0.427648522164849 0.695351654291933 0.488315010381007
190 143395 5 3 0.5 0 0.7 10 "IR" 0.258042407339015 0.563583814070623 0.158084765850276 0.345056310214992 0.352808711705314 0.365334602477071 0.535648103064371 0.55411664730997 0.610851119044328 0.429039910768863 0.693732868914647 0.486934491392809
191 401588 1 0.05 0.5 0 0.8 10 "IR" 0.256504747684103 0.569287641222858 0.152914857530578 0.33917648942206 0.321534410393926 0.330055330939052 0.576239311634605 0.591383703377414 0.578039158078029 0.405727673574219 0.729154169165183 0.511606728757276
192 426223 2 0.05 0.5 0 0.8 10 "IR" 0.260690969211859 0.571179445142886 0.154029998278574 0.337298618682374 0.3199423638432 0.330495066455005 0.572151826461604 0.590929773377729 0.58063333305506 0.407627286780259 0.726181824740179 0.509648092707368
193 304034 3 0.05 0.5 0 0.8 10 "IR" 0.258330548509416 0.568967176728813 0.154276278902646 0.339534772068551 0.322198049302967 0.331772258336832 0.572668630259695 0.58956333557139 0.580528597812383 0.4073529202754 0.72694490916234 0.509893003200686
194 184772 4 0.05 0.5 0 0.8 10 "IR" 0.264472781248715 0.567413309876971 0.159081056385563 0.341092527247552 0.318274550459087 0.331900155537545 0.565325501183785 0.589403748683635 0.582747331707802 0.408945708893051 0.724406557569348 0.508171462151147
195 269152 5 0.05 0.5 0 0.8 10 "IR" 0.257500273407584 0.567426834955446 0.154855416487626 0.341081189316697 0.320291582411963 0.329470488579687 0.575601316770038 0.591953740684016 0.577791855819547 0.405210695985194 0.730456733257664 0.512102193814062
196 370375 1 3 0.5 0 0.8 10 "IR" 0.25963859088037 0.565779389962516 0.157487024840949 0.342838934504046 0.27857311809565 0.287352246179936 0.618560595330199 0.637662441552185 0.53821170897602 0.376767727219168 0.776047620171148 0.542976685925039
197 384944 2 3 0.5 0 0.8 10 "IR" 0.258114874040688 0.563404805288203 0.158305760046076 0.345266678045828 0.286577889737807 0.294804035880427 0.611644130730077 0.628953182067161 0.544692763778495 0.380802759615504 0.769949890776153 0.538123876806441
198 295360 3 3 0.5 0 0.8 10 "IR" 0.257582431927092 0.5651044840716 0.156694705761802 0.343483470648945 0.280134986428777 0.288123212412127 0.619745122506463 0.637100524620451 0.537717418355869 0.376492431799127 0.776439828268265 0.543422150713231
199 33080 4 3 0.5 0 0.8 10 "IR" 0.255979794176388 0.568547682188468 0.153221324252802 0.340014227400575 0.279623967461913 0.286227880985902 0.624813800197188 0.639199049041884 0.535603761638301 0.375240867562169 0.778035124449989 0.54486743226734
200 272749 5 3 0.5 0 0.8 10 "IR" 0.26126953170263 0.568174636219294 0.15661159058672 0.340380038315668 0.276914764080713 0.286452999918818 0.617823388171786 0.638783165595167 0.538184295783342 0.377243929602367 0.774434978758506 0.542612745489563
201 269770 1 0.05 0.5 0 0.9 10 "IR" 0.2610940567192 0.580151183350267 0.147772329349043 0.328200484252595 0.185820381369046 0.190894304263985 0.725651606769377 0.745387074483649 0.446914438088245 0.313971453925215 0.87342393611842 0.613475956743842
202 65028 2 0.05 0.5 0 0.9 10 "IR" 0.260376952419299 0.580492283851816 0.147112120370412 0.327778862751048 0.200892055783732 0.206292519872522 0.709086014822652 0.728079860811618 0.461269008203031 0.324310717865631 0.856198135193064 0.601827073535007
203 93747 3 0.05 0.5 0 0.9 10 "IR" 0.258938320832369 0.58091310606956 0.145997258780504 0.32733516345107 0.189809893472442 0.194416753275634 0.723862659415386 0.741344043587148 0.44874821430481 0.31557956035352 0.86985991819589 0.611552719657406
204 305755 4 0.05 0.5 0 0.9 10 "IR" 0.260458739962102 0.581139005716058 0.146730416262177 0.327092811296626 0.19504472486956 0.200469855724575 0.714579258516553 0.734365753329125 0.455503464831662 0.320539305193546 0.86130967477873 0.605900756959459
205 384666 5 0.05 0.5 0 0.9 10 "IR" 0.265166330220113 0.580385441038103 0.149916845019398 0.327889846591967 0.186703580237913 0.193698363365107 0.715952170037414 0.742677659223145 0.451869910458026 0.318053557438619 0.865869015056812 0.609281631403251
206 354233 1 3 0.5 0 0.9 10 "IR" 0.261139288078046 0.570808009914896 0.154588272460756 0.337740127104493 0.10733259176483 0.110425808735408 0.820015376314816 0.843206255964149 0.368471879842876 0.257727613688827 0.974603648775572 0.681474009700964
207 230756 2 3 0.5 0 0.9 10 "IR" 0.258884031786636 0.565418181805671 0.157208246341494 0.343211537585942 0.10563115812868 0.108393380909121 0.823740693272357 0.844782713205685 0.364515189915315 0.254436289956376 0.980948939613851 0.684501470232754
208 313493 3 3 0.5 0 0.9 10 "IR" 0.258250370440572 0.571012669693396 0.152726930381972 0.337502913122321 0.104883143424701 0.107373413569888 0.827512568330139 0.846570249642135 0.363133513865273 0.254023205600169 0.980239498712111 0.68555388188858
209 326103 4 3 0.5 0 0.9 10 "IR" 0.257175189237581 0.563220503966573 0.157842976679326 0.345388768024413 0.105346076746423 0.107963109286053 0.825852864258454 0.845887579733922 0.362521265984004 0.253054826199098 0.98369584093778 0.686366576234525
210 200473 5 3 0.5 0 0.9 10 "IR" 0.25892443042852 0.57188106628412 0.152440819271449 0.336581129753701 0.109066073508744 0.111899685850483 0.819997062530442 0.840838130996543 0.367990503937264 0.25772460262304 0.97243788180189 0.680983152098906
211 27160 1 0.05 0.5 0 1 10 "IR" 0.227640927480565 0.489175542711729 0.196002538286573 0.420217877640768 0.000108649997278693 0.000110962251909289 0.97906060102358 0.999878720040556 0.227749577477844 0.157651265515283 1.17506313931015 0.813137387697051
212 186998 2 0.05 0.5 0 1 10 "IR" 0.23183548568376 0.496717471706525 0.193155091451132 0.413059033060653 9.74088154133881e-05 9.95350450363509e-05 0.978542606727321 0.999891207124257 0.231932894499173 0.160457154107105 1.17169769817845 0.810391262584948
213 248170 3 0.05 0.5 0 1 10 "IR" 0.225286049074381 0.485818036164457 0.197107539265266 0.424135048776106 8.5132722442989e-05 8.68561385518402e-05 0.980084824172586 0.999905113405506 0.225371181796824 0.156074658591075 1.17719236343785 0.814986369155622
214 185911 4 0.05 0.5 0 1 10 "IR" 0.22998006944265 0.493289539608636 0.194435541160489 0.416487532614283 9.15510250791844e-05 9.37463844515728e-05 0.976492654465096 0.999897504990094 0.230071620467729 0.15945409589636 1.17092819562559 0.811378289487913
215 104628 5 0.05 0.5 0 1 10 "IR" 0.224295143371095 0.485175140215669 0.197077706917057 0.425071347067713 0.000104119260377426 0.000106230795632402 0.980023561079852 0.99988395234405 0.224399262631472 0.155556965534138 1.17710126799691 0.815654508324418
216 75055 1 3 0.5 0 1 10 "IR" 0.255518343617054 0.556886489463683 0.161571072267198 0.351801184542548 7.43798117077505e-06 7.57207215490124e-06 0.982286227422773 0.999991720893773 0.255525781598225 0.177300906597204 1.14385729968997 0.793621054091241
217 297253 2 3 0.5 0 1 10 "IR" 0.258281580561567 0.557186848203628 0.163071522071077 0.351495246642234 8.59069408893687e-06 8.79093667803157e-06 0.977217958796027 0.999990384162348 0.258290171255656 0.179264711668809 1.1402894808671 0.791349933981071
218 275800 3 3 0.5 0 1 10 "IR" 0.256930271263449 0.561073644280666 0.159258924242344 0.347498439698562 9.62222381698227e-06 9.82453006659123e-06 0.979399897878513 0.999989267466613 0.256939893487266 0.178753545589291 1.13865882212086 0.792113278539162
219 359541 4 3 0.5 0 1 10 "IR" 0.25360454314841 0.557449357594333 0.159915379984398 0.351176292066863 6.04034612781466e-06 6.13626548637719e-06 0.984365528663666 0.999993286940717 0.253610583494538 0.176195953456771 1.14428090864806 0.794916579401429
220 76916 5 3 0.5 0 1 10 "IR" 0.257401015464542 0.55142350446524 0.166974949006647 0.357258339932101 8.51888519248054e-06 8.75108080580617e-06 0.973459299344801 0.999990440953739 0.257409534349734 0.178715479431789 1.14043424835145 0.791679863359683
221 48030 1 0.05 0.5 0 0 20 "IR" 0.261089062000295 0.56764595987305 0.156837116244843 0.34090240992638 0.500962709133618 0.562916341891356 0.307912285830683 0.34571152782879 0.762051771133912 0.564506359737793 0.464749402075526 0.344094761351027
222 200949 2 0.05 0.5 0 0 20 "IR" 0.256783384720789 0.561947868123539 0.158516209690144 0.346721977524679 0.502927705645741 0.559725199866481 0.313835494304253 0.348941986824251 0.75971109036653 0.560452255600172 0.472351703994397 0.348216100008443
223 256225 3 0.05 0.5 0 0 20 "IR" 0.25839468296449 0.557519334154304 0.162853753379807 0.351186598034225 0.499606634400607 0.558813228311075 0.313067833623085 0.349850386488864 0.758001317365097 0.558343997784666 0.475921587002892 0.350334448392361
224 207913 4 0.05 0.5 0 0 20 "IR" 0.260507653564351 0.562579607376982 0.160307608246666 0.346035768959309 0.498263435139842 0.559314534447734 0.311538112651837 0.34934661880557 0.758771088704193 0.560403794130451 0.471845720898502 0.3482420682485
225 385533 5 0.05 0.5 0 0 20 "IR" 0.260781249414499 0.566227768558372 0.157733498711027 0.342315431753727 0.499634992857397 0.562513226506269 0.307791317419255 0.346093544393621 0.760416242271896 0.563760700934529 0.465524816130282 0.344824688762501
226 213487 1 3 0.5 0 0 20 "IR" 0.258371221722162 0.566955167961321 0.155811109912432 0.34159923896853 0.491869531701119 0.551411390619843 0.320941522662724 0.357718192617989 0.750240753423281 0.556413411004424 0.476752632575156 0.35253380527682
227 351182 2 3 0.5 0 0 20 "IR" 0.256505530287843 0.563201636054276 0.157417674388383 0.345406551688194 0.493420361872516 0.553595458438518 0.319074203948571 0.355636995201534 0.749925892160359 0.556624199971301 0.476491878336954 0.352409812012212
228 73335 3 3 0.5 0 0 20 "IR" 0.257400655716409 0.561393385081347 0.159335628352279 0.347249360412248 0.491149240707236 0.552341885534352 0.319666314161143 0.35697480221607 0.748549896423645 0.555119920287128 0.479001942513422 0.353986151011991
229 243739 4 3 0.5 0 0 20 "IR" 0.256185648097425 0.559496704839107 0.160023496353698 0.34919144136411 0.496555756143688 0.555860589013665 0.316629920548733 0.352841785469614 0.752741404241113 0.556823872536624 0.47665341690243 0.351879524095065
230 214095 5 3 0.5 0 0 20 "IR" 0.257736408999567 0.563865526569305 0.15769737921281 0.344716749274063 0.491576568784564 0.551947654556721 0.320138863936562 0.357190757828311 0.749312977784131 0.555682024426583 0.477836243149372 0.353282850797462
231 393360 1 0.05 0.5 0 0.1 20 "IR" 0.261839098029896 0.561374621752912 0.162027102172634 0.347228995440007 0.493625519284785 0.551800287143953 0.319941711382358 0.357375700180351 0.755464617314681 0.55506687917079 0.481968813554992 0.353913201110922
232 303739 2 0.05 0.5 0 0.1 20 "IR" 0.259326555657212 0.560568580840179 0.161109315068945 0.348050076001044 0.495694834764503 0.551083257142025 0.322377277214659 0.358108171358853 0.755021390421715 0.554279867053404 0.483486592283604 0.354717447178954
233 187118 3 0.05 0.5 0 0.1 20 "IR" 0.261071311949773 0.562888341421946 0.160408905196828 0.345712673926446 0.493723566620008 0.551178725011711 0.320951366735235 0.35797517719276 0.754794878569782 0.555146086765216 0.481360271932062 0.353819595132541
234 29623 4 0.05 0.5 0 0.1 20 "IR" 0.255768147200846 0.560616528782145 0.158837611915782 0.348036522892936 0.499386037367001 0.551981953727166 0.323384995644273 0.357173350222748 0.755154184567847 0.55485456634677 0.482222607560054 0.354132690049994
235 264593 5 0.05 0.5 0 0.1 20 "IR" 0.259077099528943 0.559185120241576 0.162037894343317 0.349419585796859 0.493922570405505 0.551029473592005 0.321380888467082 0.358125495116476 0.752999669934447 0.553772667075954 0.483418782810399 0.355195275444878
236 156483 1 3 0.5 0 0.1 20 "IR" 0.258641740014705 0.561701411635622 0.159879251377023 0.346973557545004 0.487935595077944 0.542780846563075 0.33140384779694 0.366786392873817 0.746577335092649 0.548961265368903 0.491283099173963 0.360313812699179
237 7317 2 3 0.5 0 0.1 20 "IR" 0.25697994151821 0.561427104921202 0.159018593558243 0.347228591707548 0.490691833513208 0.546064240663403 0.328417666270245 0.363539900187718 0.747671775031418 0.551019406810674 0.487436259828489 0.358275626039327
238 251106 3 3 0.5 0 0.1 20 "IR" 0.25908294884245 0.564635396756811 0.157877088527211 0.343916694447328 0.486346885327974 0.54004412686985 0.334475016268273 0.36969372628815 0.745429834170424 0.548141902367364 0.492352104795484 0.361205927970567
239 169025 4 3 0.5 0 0.1 20 "IR" 0.261428553605833 0.568000299152371 0.156867486647735 0.340522463661789 0.483285264936964 0.540760628051053 0.331931290623608 0.369186267538679 0.744713818542797 0.54969119862972 0.488798777271343 0.359789615088901
240 394290 5 3 0.5 0 0.1 20 "IR" 0.259795680397701 0.56165988044207 0.160610646004277 0.346976924299791 0.485225009526664 0.542740523944156 0.330169676320228 0.367124614789633 0.745020689924365 0.548880413909856 0.490780322324505 0.360584407449654
241 375883 1 0.05 0.5 0 0.2 20 "IR" 0.260091293704683 0.562980273327852 0.159757464374581 0.345676420249295 0.488886504307458 0.53864520895231 0.33718050423784 0.371146898490643 0.748977798012141 0.54682943135094 0.496937968612421 0.362580040401498
242 60798 2 0.05 0.5 0 0.2 20 "IR" 0.258230645980341 0.563270262793684 0.158405133097519 0.345329857603078 0.491271654461436 0.540419651217492 0.336155036366718 0.369362131048735 0.749502300441777 0.548059404280256 0.494560169464236 0.361326613943999
243 390824 3 0.05 0.5 0 0.2 20 "IR" 0.255206018269343 0.560110766495083 0.158880913207471 0.348525566144387 0.490166205474866 0.53506692463004 0.343702065436426 0.374768456820582 0.745372223744209 0.543358983860448 0.502582978643898 0.366078530479912
244 115344 4 0.05 0.5 0 0.2 20 "IR" 0.258908615451292 0.563408267257624 0.158674265625933 0.345167222003275 0.488787008245697 0.536986966948866 0.339700721924253 0.372838643530608 0.747695623696989 0.545828216918869 0.498374987550186 0.363578334556064
245 97315 5 0.05 0.5 0 0.2 20 "IR" 0.25796973820388 0.557805739403942 0.162340805461882 0.350867460095824 0.487159150354092 0.534676441415253 0.342145357165557 0.37514897269088 0.745128888557972 0.542449696417883 0.504486162627438 0.366988005331242
246 270766 1 3 0.5 0 0.2 20 "IR" 0.25674298037309 0.560813529137544 0.159405692524896 0.347845478264251 0.483057131859905 0.53111734543021 0.346641357676127 0.379280261217955 0.739800112232995 0.540806349864025 0.506047050201023 0.369021994607719
247 147385 2 3 0.5 0 0.2 20 "IR" 0.258191589662513 0.560294674232829 0.16068341508657 0.348379966045903 0.481342013344575 0.531777396781682 0.344469202550431 0.378582462435405 0.739533603007088 0.54113385780701 0.505152617637001 0.368670630886133
248 10831 3 3 0.5 0 0.2 20 "IR" 0.261556695155219 0.562828970631025 0.160864754925157 0.345796771076298 0.474762866116405 0.525181862342076 0.349989179672879 0.385291342203767 0.736319561271624 0.537719172853485 0.510853934598036 0.37213894816296
249 68278 4 3 0.5 0 0.2 20 "IR" 0.260797137609124 0.564702140982031 0.158960638074047 0.343911571219481 0.477703965114866 0.528303986083789 0.347510377106499 0.382320893868966 0.73850110272399 0.540328044648918 0.506471015180546 0.369633932074598
250 21966 5 3 0.5 0 0.2 20 "IR" 0.257734958791863 0.565977239950596 0.156097009768334 0.342569523749818 0.480048509758897 0.528022990263711 0.349686652712776 0.382686703647366 0.73778346855076 0.54046664221956 0.50578366248111 0.369535758569783
251 395804 1 0.05 0.5 0 0.3 20 "IR" 0.259592864244075 0.563810669457268 0.158806947575362 0.344781521224194 0.482988358433362 0.527516285310968 0.350954679116758 0.383000865683272 0.742581222677438 0.539638191164379 0.50976162669212 0.370235223832839
252 118404 2 0.05 0.5 0 0.3 20 "IR" 0.25719143998168 0.563250133860794 0.157760737985297 0.345367476513252 0.483426744647192 0.524663261571007 0.355843931246379 0.385893036308181 0.740618184628872 0.537433297781443 0.513604669231676 0.372480902209252
253 205878 3 0.05 0.5 0 0.3 20 "IR" 0.259287756723616 0.559338957653285 0.161992959834364 0.349285540294097 0.4807908541988 0.526300249913102 0.351351946704296 0.384226579293679 0.740078610922416 0.537403757743068 0.51334490653866 0.372482979601603
254 24146 4 0.05 0.5 0 0.3 20 "IR" 0.257117565289688 0.559639938161804 0.160489308699856 0.348950699938927 0.481887873801258 0.525176340518484 0.354034288563366 0.385360775490461 0.739005439090946 0.536648694140608 0.514523597263222 0.373239438653901
255 287808 5 0.05 0.5 0 0.3 20 "IR" 0.257765755097945 0.556240346077091 0.163386033133349 0.352434548194207 0.479157980214749 0.521821527902666 0.357279039557271 0.388743049190539 0.736923735312694 0.533340717866449 0.520665072690621 0.376590500009388
256 389048 1 3 0.5 0 0.3 20 "IR" 0.258161655958578 0.566108107106404 0.156283507654219 0.342484429705455 0.473449282824809 0.516519827583737 0.363477461910188 0.394828125425929 0.731610938783387 0.532778563664772 0.519760969564406 0.377668131742625
257 361989 2 3 0.5 0 0.3 20 "IR" 0.261473531748919 0.564408609616466 0.159551359438974 0.344185661611324 0.468446857003213 0.513090193350183 0.364987466631882 0.39815353979633 0.729920388752133 0.530147202659056 0.524538826070856 0.380216355400163
258 411502 3 3 0.5 0 0.3 20 "IR" 0.25522213632757 0.561786659597913 0.15764404508581 0.346802960092144 0.474821952445642 0.515217016450616 0.366522548732517 0.395946752706257 0.730044088773212 0.530383208988904 0.524166593818327 0.379941441073977
259 176682 4 3 0.5 0 0.3 20 "IR" 0.262943599164666 0.561270741815988 0.162889314306683 0.347344899237955 0.46295869986979 0.508583782757184 0.368004234712806 0.402556768865142 0.725902299034456 0.52626343918623 0.530893549019489 0.384029230818493
260 183657 5 3 0.5 0 0.3 20 "IR" 0.258081926974644 0.560063421167117 0.160735353797388 0.348545708833047 0.470928962813159 0.515195916117003 0.363593251678598 0.396007909354485 0.729010889787804 0.529993973784041 0.524328605475986 0.380351251960775
261 114500 1 0.05 0.5 0 0.4 20 "IR" 0.257431653943448 0.560218568075848 0.160209174560665 0.348429251387393 0.470016188299528 0.506163174801727 0.376688289802171 0.405295310880855 0.727447842242977 0.524038668894609 0.536897464362835 0.386489837619705
262 82911 2 0.05 0.5 0 0.4 20 "IR" 0.258041737168715 0.558348425195466 0.161968816769488 0.350339075358897 0.469494152654318 0.505318228664937 0.377598665554439 0.406147478928319 0.727535889823032 0.522908528389397 0.539567482323927 0.387634777603959
263 114305 3 0.05 0.5 0 0.4 20 "IR" 0.256695958169059 0.557533900000548 0.161709000342857 0.351108807011097 0.469789641403268 0.505439860148717 0.377678538012035 0.406037746433963 0.726485599572327 0.522672198836584 0.539387538354892 0.38786680324432
264 370370 4 0.05 0.5 0 0.4 20 "IR" 0.257398860863722 0.559950507425993 0.160365774763905 0.348649611828203 0.468945794965586 0.506114885147312 0.375906987655962 0.405321734713178 0.726344655829309 0.523957754615591 0.536272762419867 0.386538635443658
265 363215 5 0.05 0.5 0 0.4 20 "IR" 0.254409233637698 0.562266418598669 0.156754564760793 0.346303068498429 0.475227384073042 0.508909958992 0.376158175184917 0.402517248237839 0.72963661771074 0.526311556442137 0.53291273994571 0.384183263932838
266 166472 1 3 0.5 0 0.4 20 "IR" 0.255603105019089 0.556999348339544 0.161536432151317 0.35170826971486 0.463169112500161 0.498343153666849 0.385943640738064 0.413670527009323 0.718772217519249 0.517481116008234 0.547480072889381 0.393448304430946
267 298385 2 3 0.5 0 0.4 20 "IR" 0.255264152908659 0.558963249175414 0.159840017482584 0.349696370651353 0.461896633107614 0.496774114438013 0.388046925399838 0.415706817971408 0.717160786016273 0.517044042420813 0.547886942882421 0.394192432921002
268 350652 3 3 0.5 0 0.4 20 "IR" 0.259595005455095 0.564511157021886 0.158280424427392 0.344126087105528 0.460083955419675 0.498038288894627 0.384127972830946 0.414389780739625 0.719678960874769 0.519949388077453 0.542408397258338 0.391231606425375
269 327063 4 3 0.5 0 0.4 20 "IR" 0.25987642228983 0.561693533765876 0.160580301113925 0.346895932632549 0.457511960787202 0.495681268882987 0.38617098593519 0.416912392854005 0.717388383077032 0.517587887603627 0.546751287049115 0.393678995554213
270 320877 5 3 0.5 0 0.4 20 "IR" 0.260124516643905 0.558772930365814 0.163035269743882 0.349929874242975 0.456546668081523 0.495322409075729 0.385997709387691 0.417336982276589 0.716671184725428 0.516437803511734 0.549032979131573 0.394907402329317
271 100341 1 0.05 0.5 0 0.5 20 "IR" 0.255177479121236 0.562803423978018 0.15684325915743 0.345806413473565 0.45949235167839 0.48807347962326 0.399895614318331 0.424491782400071 0.714669830799626 0.512343720222603 0.556738873475761 0.398936396214162
272 206245 2 0.05 0.5 0 0.5 20 "IR" 0.25445537092824 0.558507548322232 0.159600099298068 0.350099390995176 0.457443882319659 0.485938643853353 0.401927852742072 0.426656235875472 0.711899253247899 0.509590824924977 0.561527952040139 0.401703846041112
273 198649 3 0.05 0.5 0 0.5 20 "IR" 0.259056743074218 0.560060940218073 0.161313416110627 0.348599360160826 0.454469653030843 0.487121751282223 0.397193800065884 0.425446849718903 0.713526396105061 0.511279056629065 0.558507216176511 0.399994510339187
274 235992 4 0.05 0.5 0 0.5 20 "IR" 0.256113742207675 0.562272043736641 0.157810779601826 0.346331214512407 0.457428656357851 0.487148969336578 0.399746869864361 0.425409685708947 0.713542398565525 0.511664363640145 0.557557649466187 0.399602768483199
275 309339 5 0.05 0.5 0 0.5 20 "IR" 0.255150641857662 0.558957398256048 0.159693497860568 0.349660537840875 0.456362407814253 0.485738404897058 0.401381387504264 0.426842713043418 0.711513049671915 0.509654614813372 0.561074885364832 0.40163117671207
276 73111 1 3 0.5 0 0.5 20 "IR" 0.254473473894394 0.559967020774115 0.158537052268517 0.348664693476114 0.448254884211805 0.477266843400714 0.411004594092481 0.436291691454447 0.702728358106199 0.504058818097971 0.569541646360998 0.407904202828712
277 315280 2 3 0.5 0 0.5 20 "IR" 0.256964807213281 0.55744452544856 0.16207808558441 0.351233806136855 0.445734966623652 0.476747882012701 0.409696618670578 0.436945194842076 0.702699773836933 0.503268622539594 0.571774704254988 0.408777074294326
278 251217 3 3 0.5 0 0.5 20 "IR" 0.255690660571888 0.561967016134095 0.157840100257192 0.346627064669263 0.447716812328313 0.477732371417993 0.409645402199021 0.435880332016865 0.703407472900201 0.505106270552474 0.567485502456213 0.406876681903408
279 393484 4 3 0.5 0 0.5 20 "IR" 0.263847515737003 0.560526737237387 0.163978678762086 0.348101930291595 0.437978371965243 0.474940921615676 0.406069151704982 0.439011395945463 0.701825887702246 0.503730560002242 0.570047830467068 0.408432472553147
280 227789 5 3 0.5 0 0.5 20 "IR" 0.258351672760378 0.560351112754091 0.160640241616436 0.348226517463923 0.447418765167189 0.480286563954186 0.404630949497033 0.432970059962944 0.705770437927566 0.506640921787518 0.565271191113468 0.405074783597642
281 56067 1 0.05 0.5 0 0.6 20 "IR" 0.256278159640159 0.561780042312503 0.158280178550245 0.346808169171702 0.436287839243696 0.460682065990784 0.429671525791055 0.453422624467063 0.692565998883855 0.493537170302575 0.587951704341299 0.418774462621783
282 371276 2 0.05 0.5 0 0.6 20 "IR" 0.256688770210815 0.558652420673098 0.160909480285548 0.349998995486271 0.433078950897395 0.457458934423145 0.432640578623869 0.456695408333743 0.68976772110821 0.490504524299838 0.593550058909417 0.421852151889626
283 207363 3 0.05 0.5 0 0.6 20 "IR" 0.260253025286375 0.559328523179833 0.162607295283405 0.34928552816394 0.431267801407656 0.459565271667331 0.426865867483648 0.454556664576343 0.691520826694031 0.492614749470371 0.589473162767052 0.419681962815803
284 181160 4 0.05 0.5 0 0.6 20 "IR" 0.258336426874407 0.558808913433545 0.161781542701836 0.349865434030663 0.431046900721107 0.456720276761518 0.431994910757678 0.457431317086367 0.689383327595514 0.490254084251232 0.593776453459514 0.42209752866091
285 375739 5 0.05 0.5 0 0.6 20 "IR" 0.257293518983407 0.561510046843585 0.159148434624853 0.347104890099328 0.434064931725406 0.458733491457454 0.431238185660286 0.45541072627323 0.691358450708814 0.492255690684159 0.590386620285139 0.420084931925861
286 403486 1 3 0.5 0 0.6 20 "IR" 0.260182006005543 0.565619537455748 0.157898714150837 0.342989582431892 0.421479568107185 0.447638657507044 0.441182373353838 0.467565427574042 0.681661574112728 0.48627695240812 0.599081087504675 0.426766743834304
287 413384 2 3 0.5 0 0.6 20 "IR" 0.257226668869111 0.562258413317171 0.158627360727211 0.346377635164169 0.420920472233881 0.445280717615947 0.445752003984058 0.470433567635816 0.678147141102992 0.483321282471734 0.60437936471127 0.43009167484423
288 221459 3 3 0.5 0 0.6 20 "IR" 0.261213711348374 0.562022972287836 0.161226276443407 0.346597244962506 0.416339656919619 0.444055303315106 0.443282703398972 0.471643699116492 0.677553368267993 0.483027461510163 0.604508979842379 0.430333558536841
289 380920 4 3 0.5 0 0.6 20 "IR" 0.261209558714956 0.562356850320387 0.160941813409536 0.346282306667473 0.417954205037725 0.445356753856811 0.442474482053403 0.470474290539746 0.67916376375268 0.483973766606865 0.603416295462939 0.429486358633479
290 93286 5 3 0.5 0 0.6 20 "IR" 0.264056014868554 0.563281226996529 0.161964074236459 0.345359986499739 0.415207522477223 0.445074533823557 0.440296058674451 0.470833827196587 0.679263537345776 0.484483031260635 0.602260132910911 0.429007408970719
291 74490 1 0.05 0.5 0 0.7 20 "IR" 0.258477068110191 0.566152854837162 0.156425565823752 0.342442374456023 0.402895063506641 0.421875428457594 0.472617108099765 0.494553085042761 0.661372131616832 0.468539256012511 0.629042673923517 0.445355959652123
292 108367 2 0.05 0.5 0 0.7 20 "IR" 0.261516940705456 0.56445422197347 0.159510531801774 0.344104826588676 0.400649699878299 0.42331045115034 0.466950105120709 0.493095435080261 0.662166640583755 0.469683475263354 0.626460636922483 0.444144045312846
293 386837 3 0.05 0.5 0 0.7 20 "IR" 0.25795129143267 0.563280120595165 0.158211632888213 0.345297842078493 0.401345745406793 0.420802423016714 0.473080180212521 0.495657004323653 0.659297036839463 0.467007507681643 0.631291813100734 0.446895857953828
294 361902 4 0.05 0.5 0 0.7 20 "IR" 0.261482902970986 0.563703309912478 0.16008341460673 0.344911284897131 0.402328281549431 0.424607319629213 0.466241966636029 0.491776598166277 0.663811184520417 0.470314233686574 0.62632538124276 0.443516638371175
295 400109 5 0.05 0.5 0 0.7 20 "IR" 0.257979551671844 0.565474982701735 0.156608134615997 0.343066547556074 0.405669989810074 0.425454764253396 0.468434839450934 0.490924559468114 0.663649541481918 0.470766666872205 0.625042974066931 0.443076505235082
296 65944 1 3 0.5 0 0.7 20 "IR" 0.260503616694705 0.562362640947572 0.160569965154359 0.34624439613589 0.388510744727428 0.41055593126649 0.481053915621005 0.507463845139974 0.649014361422134 0.460333927561495 0.641623880775364 0.454599565166964
297 53950 2 3 0.5 0 0.7 20 "IR" 0.259840551122052 0.561501313113143 0.160801473692796 0.34714187396068 0.386398806579153 0.407279826568654 0.485613367056703 0.511017736019462 0.646239357701205 0.457743132827354 0.646414840749499 0.457396248180509
298 419146 3 3 0.5 0 0.7 20 "IR" 0.258589870635729 0.563421972768238 0.158588488922895 0.345126099169793 0.385636008219772 0.405825422393617 0.487741280350744 0.512405227348606 0.644225878855501 0.45700987984902 0.646329769273638 0.458076556092333
299 341401 4 3 0.5 0 0.7 20 "IR" 0.25722075554877 0.56318804671155 0.157850271747449 0.345408113019589 0.386981437246684 0.405730109346169 0.489568263104147 0.512447262740758 0.644202192795453 0.456611626431602 0.647418534851596 0.458472268609448
300 20093 5 3 0.5 0 0.7 20 "IR" 0.26058318998655 0.560598176939344 0.161882551702388 0.348077875885886 0.385563911659253 0.407330325742218 0.484427990497497 0.511007849025224 0.646147101645803 0.457710095010203 0.646310542199884 0.457455424052607
301 301819 1 0.05 0.5 0 0.8 20 "IR" 0.264050279269554 0.570185142654228 0.156755535743474 0.338306078527863 0.350735233845847 0.368531415469293 0.525527335317697 0.551883205265215 0.614785513115401 0.434541025910291 0.682282871061171 0.48197079090274
302 19883 2 0.05 0.5 0 0.8 20 "IR" 0.260056576529779 0.570629869777594 0.154044365222424 0.337850106885329 0.354119021039983 0.369486658606727 0.528352672232472 0.550966901872012 0.614175597569762 0.434300758036144 0.682397037454897 0.482294349614692
303 426498 3 0.05 0.5 0 0.8 20 "IR" 0.258063693326299 0.570114486720375 0.153239776855859 0.338367121846423 0.354145019111656 0.367962336900022 0.532106442148144 0.552542974279899 0.612208712437956 0.432629870962864 0.685346219004003 0.484029388915813
304 382842 4 0.05 0.5 0 0.8 20 "IR" 0.260558810846749 0.566732012187294 0.157239882899707 0.341825418515623 0.350207093006789 0.365983660982107 0.530976018796213 0.554547305259029 0.610765903853538 0.431124962288899 0.688215901695921 0.485520573071671
305 302884 5 0.05 0.5 0 0.8 20 "IR" 0.261678897080559 0.570166995588829 0.155336653014925 0.338265509545507 0.353675658898583 0.370748774123484 0.524711457462642 0.549652839111236 0.615354555979142 0.435523606055035 0.680048110477567 0.480990092051115
306 168781 1 3 0.5 0 0.8 20 "IR" 0.260447375273728 0.564828482017143 0.158615438327564 0.343829034321286 0.32963878139986 0.344481740631981 0.554589489417279 0.578883302672645 0.590086156673588 0.416036805002619 0.713204927744843 0.502556286959341
307 25222 2 3 0.5 0 0.8 20 "IR" 0.256701482918623 0.56291620460454 0.157781715553873 0.345669106930372 0.334291637207719 0.347905156715161 0.552853218440791 0.574730710978624 0.590993120126342 0.417053441986629 0.710634933994665 0.501061344823162
308 104940 3 3 0.5 0 0.8 20 "IR" 0.25717724908216 0.566342995011352 0.155467958891818 0.342222470541716 0.339976591485644 0.353546714410767 0.547373233081196 0.568549045005991 0.597153840567804 0.42173005423814 0.702841191973014 0.496031288834655
309 156887 4 3 0.5 0 0.8 20 "IR" 0.258081646226124 0.568784760363047 0.154307097806078 0.339707387469405 0.331790641690758 0.345323047975826 0.556102939104756 0.577951377408003 0.589872287916882 0.416915751595848 0.710410036910834 0.501618969750425
310 213647 5 3 0.5 0 0.8 20 "IR" 0.259824058996498 0.569786290593005 0.154555451687227 0.338772625902344 0.340761338946648 0.355573130310983 0.543523066522365 0.566464001578824 0.600585397943146 0.42457693119714 0.698078518209593 0.493118791519476
311 35228 1 0.05 0.5 0 0.9 20 "IR" 0.25893440662587 0.58039933544907 0.146386525894499 0.327935043969056 0.248302430979336 0.25630005865173 0.654454341142211 0.675187304322554 0.507236837605206 0.35849272274141 0.80084086703671 0.565692145618555
312 70079 2 0.05 0.5 0 0.9 20 "IR" 0.262078464709997 0.583087483825448 0.14626199005837 0.32512967085463 0.25633380890606 0.266637884198957 0.638919669670781 0.664234755224688 0.518412273616057 0.367471293890572 0.785181659729152 0.556179905115534
313 128467 3 0.05 0.5 0 0.9 20 "IR" 0.263374346845361 0.581287686268765 0.148270109296089 0.327004993109321 0.248540780289665 0.259106284711339 0.645347054041321 0.672367446996485 0.511915127135026 0.362481575252205 0.79361716333741 0.561552085470722
314 285162 4 0.05 0.5 0 0.9 20 "IR" 0.258879255456611 0.579414414184135 0.147023987250653 0.328853697052631 0.248412833047393 0.257092955580852 0.65214446496756 0.674566712913444 0.507292088504004 0.359013707631944 0.799168452218214 0.565246472626842
315 385456 5 0.05 0.5 0 0.9 20 "IR" 0.259826268370539 0.58175828794339 0.145963224929348 0.326478976453215 0.253917221003964 0.263307263524431 0.644676670061612 0.668039232514399 0.513743489374503 0.364126114200639 0.79063989499096 0.559899845997309
316 157381 1 3 0.5 0 0.9 20 "IR" 0.259870703365089 0.570654866795057 0.153944973304705 0.337881682109188 0.213715459021582 0.22192378498346 0.69042048051725 0.715830472008879 0.473586162386671 0.33376081667671 0.844365453821955 0.594625578904819
317 132792 2 3 0.5 0 0.9 20 "IR" 0.258589941382139 0.569362251851075 0.154179614730716 0.339210376022123 0.21454615855202 0.222416054576554 0.691419305137085 0.715571749700095 0.473136099934159 0.333340783195135 0.845598919867801 0.595243045810851
318 248594 3 3 0.5 0 0.9 20 "IR" 0.260628013681858 0.569320310726899 0.155408559368084 0.339228874607452 0.211225455702352 0.219908245207252 0.691022450916987 0.718201160939759 0.47185346938421 0.332560841091597 0.846431010285072 0.596019566945305
319 425932 4 3 0.5 0 0.9 20 "IR" 0.260129532243971 0.570734616225806 0.154051667019024 0.337779116264376 0.213105331527842 0.221553208702252 0.689833455569514 0.71606007296225 0.473234863771814 0.333676354778597 0.843885122588539 0.594593606280249
320 425951 5 3 0.5 0 0.9 20 "IR" 0.259838992115018 0.572477839631892 0.152561034566509 0.335994030950892 0.224307611143463 0.232934539142103 0.677180877485569 0.702467254772662 0.484146603258481 0.341637419160031 0.829741912052078 0.585141447232504
321 163303 1 0.05 0.5 0 1 20 "IR" 0.23285133603368 0.50145745799666 0.189658211111611 0.407886827747272 0.00110109725475803 0.00112350645101522 0.978919684381066 0.998757975995625 0.233952433288438 0.161956393633093 1.16857789549268 0.808812635480296
322 254872 2 0.05 0.5 0 1 20 "IR" 0.236801034714382 0.499983379067954 0.194321664805634 0.409532263538612 0.000986087667526195 0.00101869753260466 0.966941691026844 0.998874386239794 0.237787122381909 0.164931256758965 1.16126335583248 0.805258035323461
323 285375 3 0.05 0.5 0 1 20 "IR" 0.231516914968178 0.49978588682398 0.190081900253634 0.409728758408859 0.00106090350916447 0.00108209114788167 0.979303205987488 0.998804253260092 0.232577818477343 0.161091619373861 1.16938510624112 0.809788312965807
324 341995 4 0.05 0.5 0 1 20 "IR" 0.226753249749517 0.484056824912131 0.200162213595136 0.426263550306394 0.000994660375340082 0.00102020242046014 0.973923585138901 0.998873047467523 0.227747910124857 0.157769116686388 1.17408579873404 0.813041250779494
325 84753 5 0.05 0.5 0 1 20 "IR" 0.233554614839452 0.497951577380903 0.193689894706498 0.41207128137026 0.00120866878110508 0.00124068899548838 0.972952346439771 0.998625726485203 0.234763283620557 0.162645354681848 1.16664224114627 0.808013742845574
326 284142 1 3 0.5 0 1 20 "IR" 0.255214392707829 0.557813855217688 0.160772516339269 0.350775852046416 9.42671596096077e-05 9.61074428519296e-05 0.980765080516458 0.999893948966447 0.255308659867438 0.177481784077994 1.14153759685573 0.79342575437545
327 126680 2 3 0.5 0 1 20 "IR" 0.236708457982102 0.509055865963101 0.189808496172957 0.406557876552367 0.00013263749451108 0.000135715914850973 0.977214663865608 0.999850039295192 0.236841095476614 0.16419030641107 1.16702316003857 0.808590311257788
328 93714 3 3 0.5 0 1 20 "IR" 0.256717614283759 0.553546567952757 0.164835071763741 0.355116639768438 7.2812442623283e-05 7.45708530319571e-05 0.976355118346102 0.999917575265581 0.256790426726383 0.178294540537724 1.14119019010984 0.792283228163707
329 208524 4 3 0.5 0 1 20 "IR" 0.25490597819039 0.551509460532375 0.165310506645782 0.357254916509257 9.20527610993895e-05 9.41462536282595e-05 0.977677010917178 0.999896084216911 0.254998030951489 0.177075282662661 1.14298751756296 0.793627736257769
330 136041 5 3 0.5 0 1 20 "IR" 0.257289581762893 0.556283068470494 0.163107255962646 0.352367426652281 0.000145368617479019 0.000148688471636178 0.977550269375254 0.999835531584115 0.257434950380372 0.178739011431761 1.1406575253379 0.791909802872401
331 205480 1 0.05 0.5 0 0 30 "IR" 0.260333200349563 0.563132927759467 0.159821015651815 0.345514548592463 0.500400304784946 0.56150579041583 0.309665017374845 0.347137362968646 0.76073350513451 0.562042066467929 0.469486033026659 0.346602852522348
332 184135 2 0.05 0.5 0 0 30 "IR" 0.259344634128686 0.564949017713512 0.157834196107257 0.3436262762966 0.50046919102526 0.560617928111641 0.311015136365412 0.34802284986647 0.759813825153945 0.562069101509725 0.468849332472669 0.346549744509641
333 60604 3 0.05 0.5 0 0 30 "IR" 0.257628762629215 0.565744703724982 0.156189189775242 0.342865480808239 0.504827776307611 0.563651577242532 0.309266983062587 0.344969479164716 0.762456538936826 0.564326861502668 0.465456172837829 0.34429089321281
334 187882 4 0.05 0.5 0 0 30 "IR" 0.259878934442153 0.563211973975811 0.159455437012176 0.345419093165373 0.498607514174723 0.559523771962822 0.311437859267223 0.349106319165268 0.758486448616876 0.560759440927109 0.470893296279399 0.347871383330668
335 127501 5 0.05 0.5 0 0 30 "IR" 0.257163418762081 0.561985312044938 0.15871486682687 0.346605622107523 0.501617908246995 0.560004729649258 0.312587927629636 0.348641839931239 0.758781327009076 0.560647972893504 0.471302794456507 0.347980199984839
336 292479 1 3 0.5 0 0 30 "IR" 0.258991915059895 0.562506297606794 0.159451695827674 0.346140516950007 0.495920719982526 0.558162726550303 0.312975919411842 0.350614740267788 0.754912635042421 0.559457638621515 0.472427615239516 0.34928153755777
337 52479 2 3 0.5 0 0 30 "IR" 0.260471379082058 0.562460980293679 0.160418385166982 0.346177812820342 0.490546917685872 0.555466678390544 0.314179354012246 0.353553780055233 0.75101829676793 0.557611456165385 0.474597739179228 0.351289544173327
338 194813 3 3 0.5 0 0 30 "IR" 0.258125693128242 0.56941824487206 0.153861634042257 0.339148684009672 0.493426883168059 0.553148141715456 0.319424199884904 0.355887892618291 0.751552576296301 0.558333169930785 0.473285833927161 0.350558792520409
339 212937 4 3 0.5 0 0 30 "IR" 0.25851998982726 0.564952803603463 0.157453369736027 0.343635600722255 0.491394068259454 0.551332625047463 0.320885940541503 0.357835425416221 0.749914058086713 0.555645263319974 0.478339310277531 0.353342336741103
340 39305 5 3 0.5 0 0 30 "IR" 0.259990257674383 0.564485749672443 0.158579554038361 0.344094390773748 0.491887241635871 0.55520650913929 0.315203135175434 0.353838112367327 0.751877499310255 0.558111974195786 0.473782689213795 0.350786414634282
341 422636 1 0.05 0.5 0 0.1 30 "IR" 0.258119286820053 0.564847257049201 0.157148104857728 0.34378271897847 0.499772929576652 0.556583740314552 0.316798735414379 0.352486294614737 0.757892216396705 0.559347531692215 0.473946840272107 0.349574412654259
342 391316 2 0.05 0.5 0 0.1 30 "IR" 0.25790961182696 0.561447163514356 0.159594861312173 0.347154566120906 0.496256307102379 0.551789968780527 0.321823976473667 0.357355361713967 0.754165918929339 0.555035482986226 0.48141883778584 0.35392631993635
343 347078 3 0.05 0.5 0 0.1 30 "IR" 0.25705392357561 0.562175125568648 0.158489743559307 0.346448158894921 0.49861530770853 0.552476601249037 0.322210448124467 0.356681233950648 0.755669231284139 0.55571376979461 0.480700191683773 0.353264637655069
344 30092 4 0.05 0.5 0 0.1 30 "IR" 0.256433366177542 0.561101394316307 0.15892846141321 0.347535696792695 0.497161242908984 0.551083377614751 0.323383421755669 0.358042869398699 0.753594609086527 0.554434700662202 0.482311883168879 0.354527423606888
345 15609 5 0.05 0.5 0 0.1 30 "IR" 0.256294436778028 0.560290469690682 0.159428192697908 0.348378845188255 0.498063881525225 0.552533088234574 0.321828047925834 0.356580862502788 0.754358318303253 0.555115186812719 0.481256240623743 0.353849432958357
346 367131 1 3 0.5 0 0.1 30 "IR" 0.255104802988952 0.557922790776691 0.160507209432153 0.350765268193977 0.491194000135921 0.546495042728395 0.328222650257126 0.363118136617358 0.746298803124873 0.5501063549715 0.488729859689279 0.359207815930925
347 32949 2 3 0.5 0 0.1 30 "IR" 0.259121474762921 0.564621312650625 0.157976573740254 0.344014686527359 0.486470806882331 0.544551871944986 0.32819210252958 0.365004544402886 0.745592281645251 0.551033586655935 0.486168676269834 0.358225125247116
348 146662 3 3 0.5 0 0.1 30 "IR" 0.255070003107911 0.559387202885406 0.159392850028429 0.349304073609423 0.493328438151743 0.549189732691927 0.32528892356524 0.360418087412533 0.748398441259654 0.552387076284848 0.48468177359367 0.356924998235568
349 203150 4 3 0.5 0 0.1 30 "IR" 0.26053286758756 0.565926224777825 0.157844076193016 0.342654494409511 0.48487154124678 0.544262895634957 0.327890070036364 0.365661486781792 0.74540440883434 0.551376639895835 0.485734146229379 0.358107978166402
350 270050 5 3 0.5 0 0.1 30 "IR" 0.255728516537474 0.559012001224205 0.160123010799199 0.349636194993263 0.49239507266552 0.548308296803772 0.325801921132096 0.361047354464902 0.748123589202993 0.551649099744395 0.485924931931296 0.357477256234273
351 14627 1 0.05 0.5 0 0.2 30 "IR" 0.261347898564486 0.560258300992924 0.162566684383686 0.348394584729404 0.487344815956453 0.541433268309384 0.331845829586708 0.368296652516631 0.748692714520939 0.547824570786229 0.494412513970394 0.361538213380919
352 18472 2 0.05 0.5 0 0.2 30 "IR" 0.260769688097491 0.561969614226239 0.160957520839116 0.346641133672301 0.487625088640119 0.541450506009587 0.332080720076991 0.368271454815894 0.74839477673761 0.548409673097355 0.493038240916107 0.360934723682929
353 179533 3 0.05 0.5 0 0.2 30 "IR" 0.256834294789209 0.562045939232232 0.158449743066566 0.346604220713437 0.493089199292648 0.543193883333558 0.333005914288677 0.36650377709355 0.749923494081857 0.549481126997214 0.491455657355243 0.359866143366452
354 327492 4 0.05 0.5 0 0.2 30 "IR" 0.259425898829791 0.561968474866771 0.160121722238678 0.3466536778302 0.490916581748744 0.544596519593569 0.329437998228128 0.365095226635961 0.750342480578535 0.550458046244628 0.489559720466806 0.358871877896114
355 95144 5 0.05 0.5 0 0.2 30 "IR" 0.259941401376138 0.561676792059839 0.160662391329047 0.346970718777416 0.489909175896947 0.542771818836416 0.331522810246982 0.3669367846182 0.749850577273085 0.549160449720938 0.492185201576029 0.360188861322069
356 220191 1 3 0.5 0 0.2 30 "IR" 0.258575314919935 0.559971860840792 0.161145987757874 0.348742300879809 0.483492075321014 0.536920024674072 0.337724159223965 0.373273919250182 0.742067390240949 0.544444038674763 0.498870146981839 0.365262453263913
357 268537 2 3 0.5 0 0.2 30 "IR" 0.261518138274851 0.56513545871821 0.15903778216856 0.343468047385023 0.47838397992532 0.533339393968867 0.34045801903587 0.377163308808635 0.739902118200171 0.543870141133247 0.49949580120443 0.366004956256137
358 438979 3 3 0.5 0 0.2 30 "IR" 0.261549159112304 0.565895907719758 0.15849528487967 0.342676174369594 0.479643665328112 0.534035455799449 0.340045130455336 0.376437534608669 0.741192824440416 0.544622092494277 0.498540415335006 0.365220084042203
359 114459 4 3 0.5 0 0.2 30 "IR" 0.256208135523906 0.562734197565721 0.157587889919988 0.345894419217755 0.482780711833936 0.534104613855176 0.342251798684264 0.376342655351037 0.738988847357841 0.543383919320316 0.499839688604251 0.366472623104751
360 166958 5 3 0.5 0 0.2 30 "IR" 0.260788067119874 0.565709872842495 0.158155569569553 0.34286040646068 0.482520842366689 0.536852763261728 0.337107699073657 0.373314827150915 0.743308909486563 0.546386813985019 0.49526326864321 0.363251242399037
361 298638 1 0.05 0.5 0 0.3 30 "IR" 0.258416563358712 0.562850123010411 0.158826812076057 0.345784367839986 0.485528486954532 0.533117644833772 0.343973066323416 0.377271307177221 0.743945050313245 0.543057915825646 0.502799878399474 0.366743513243199
362 131222 2 0.05 0.5 0 0.3 30 "IR" 0.257808091067272 0.563594711341684 0.157898152007388 0.344997933635231 0.483092705772126 0.528932673118913 0.348724214666013 0.381484257103392 0.740900796839399 0.540480542293308 0.506622366673401 0.369327977366359
363 402867 3 0.05 0.5 0 0.3 30 "IR" 0.260153614228232 0.559000245718019 0.162816664345883 0.349636517459457 0.481641828714838 0.531810687802172 0.343169293125904 0.378585709264315 0.74179544294307 0.541006276237921 0.505985957471787 0.368793345533411
364 282808 4 0.05 0.5 0 0.3 30 "IR" 0.25935142863495 0.563427588843084 0.158955568352743 0.345194953794263 0.484928313875382 0.534191530060346 0.341829613760756 0.376169474087447 0.744279742510333 0.544001818426996 0.5007851821135 0.365774686735662
365 388125 5 0.05 0.5 0 0.3 30 "IR" 0.255884350150412 0.562240550664593 0.157717194273657 0.346360814356524 0.488140474858844 0.534751577158343 0.343175409843609 0.375615253353776 0.744024825009256 0.543879203356182 0.500892604117266 0.365900627905549
366 195677 1 3 0.5 0 0.3 30 "IR" 0.257798036338985 0.563015263488071 0.158372099114191 0.345643984647827 0.474143277294411 0.519619065504703 0.359441383896522 0.392044347409046 0.731941313633396 0.53386597236479 0.517813483010712 0.376814023792758
367 277459 2 3 0.5 0 0.3 30 "IR" 0.254641594948311 0.561821505986323 0.157263252241995 0.346822647596473 0.481698551940931 0.526680619703289 0.352315284725738 0.38378070970175 0.736340146889242 0.538118174439937 0.509578536967733 0.371746184907899
368 66385 3 3 0.5 0 0.3 30 "IR" 0.257630555476734 0.558355393172513 0.161702649855694 0.350282349618425 0.479766805209632 0.52955293510801 0.346507471804164 0.381002873871905 0.737397360686367 0.539061930866044 0.508210121659858 0.3708538365566
369 422001 4 3 0.5 0 0.3 30 "IR" 0.261247301069228 0.566044701327187 0.158162963843572 0.342530968366464 0.476369614523295 0.528901698594301 0.345311742227076 0.38178563006661 0.737616915592523 0.541262377322211 0.503474706070648 0.368718617791346
370 246098 5 3 0.5 0 0.3 30 "IR" 0.257609666415673 0.560350910341578 0.160308028566141 0.348277199904814 0.47589309857585 0.525468273767017 0.351033366850649 0.385697004397963 0.733502764991523 0.536925527937647 0.51134139541679 0.373401530167415
371 100451 1 0.05 0.5 0 0.4 30 "IR" 0.261159575356237 0.566932055556865 0.157442039593051 0.341662853793141 0.475609865625853 0.521723198244243 0.355445208495242 0.389468714006549 0.73676944098209 0.536870641570878 0.512887248088292 0.373450113092856
372 282035 2 0.05 0.5 0 0.4 30 "IR" 0.260867034135129 0.561776911921625 0.161116249165881 0.346826732517292 0.473037806466005 0.519376084886718 0.35724585660503 0.391854109996541 0.733904840601134 0.533672908973014 0.518362105770911 0.376670920760106
373 145204 3 0.05 0.5 0 0.4 30 "IR" 0.259593528163183 0.562814691570394 0.159621316455184 0.3457675950773 0.474485901973279 0.519544682224508 0.358137486023356 0.391685758257163 0.734079430136462 0.53404440704849 0.51775880247854 0.376297921258148
374 225059 4 0.05 0.5 0 0.4 30 "IR" 0.254495146528715 0.562860643406668 0.156419714992752 0.34569900971082 0.478515170870668 0.519416411917654 0.361375187788876 0.391804757444584 0.733010317399382 0.533699720361949 0.517794902781629 0.376645666037632
375 169230 5 0.05 0.5 0 0.4 30 "IR" 0.255803116713437 0.561057789688637 0.158558262380933 0.347587637883098 0.478489424115952 0.520118779128815 0.360107340552273 0.391103100866875 0.734292540829389 0.53366671442641 0.518665602933206 0.37670178589695
376 280868 1 3 0.5 0 0.4 30 "IR" 0.259458702110964 0.560785856766414 0.161072191765223 0.347865810655119 0.468702799032998 0.515260492577087 0.362324198648412 0.396588318746007 0.728161501143962 0.530386867320767 0.523396390413635 0.380396377391843
377 288797 2 3 0.5 0 0.4 30 "IR" 0.259396923987633 0.565309168196618 0.157637897226491 0.343289433859112 0.467167462820047 0.512566395676452 0.365814516944879 0.399420384454801 0.72656438680768 0.529962548891442 0.52345241417137 0.380906349832551
378 87503 3 3 0.5 0 0.4 30 "IR" 0.257312288201763 0.561230931923473 0.159363565231909 0.347360537780243 0.466393800771006 0.511039089990541 0.367647294266152 0.400999919179362 0.72370608897277 0.527648351902621 0.527010859498061 0.383249965517024
379 432116 4 3 0.5 0 0.4 30 "IR" 0.256401237155586 0.560357085920812 0.159503077628544 0.348324034444441 0.467867406827638 0.510735802823247 0.369576313247417 0.401516777965701 0.724268643983224 0.527022154914742 0.529079390875961 0.384056432348743
380 202750 5 3 0.5 0 0.4 30 "IR" 0.255019819553316 0.56359992985409 0.156238919012314 0.344963706935324 0.467999240612166 0.50878646393605 0.372846592316282 0.403500576994772 0.723019060165482 0.52664005232811 0.529085511328596 0.384432737547874
381 219992 1 0.05 0.5 0 0.5 30 "IR" 0.259304697907699 0.564211172302627 0.158352465377231 0.344363260971646 0.464612059388972 0.504559331840304 0.375785017277128 0.407721560933485 0.72391675729667 0.524394062301308 0.534137482654359 0.386653406478563
382 258485 2 0.05 0.5 0 0.5 30 "IR" 0.256808292914202 0.560319542240652 0.159743742069901 0.348296255824354 0.464712023477216 0.504805111289534 0.375548043278189 0.407442783043057 0.721520316391418 0.523217836195115 0.53529178534809 0.387823611788041
383 226532 3 0.05 0.5 0 0.5 30 "IR" 0.257207925059467 0.563888714219917 0.15729439752786 0.344716073580359 0.464418718221439 0.501596846687279 0.380708643375347 0.410725819500874 0.721626643280906 0.522136390615432 0.538003040903207 0.388959728803936
384 55446 4 0.05 0.5 0 0.5 30 "IR" 0.260266804232989 0.564431306673607 0.158751546445264 0.344172914031335 0.462279717145588 0.502326476372052 0.377618314151455 0.409982109149381 0.722546521378577 0.523027153797744 0.536369860596719 0.388045634074953
385 407529 5 0.05 0.5 0 0.5 30 "IR" 0.258750261267983 0.560976688558486 0.160426725875748 0.347644137602148 0.463344528812436 0.502590648599245 0.378112203434272 0.409728933271025 0.722094790080418 0.522032036999121 0.53853892931002 0.389054754989583
386 219543 1 3 0.5 0 0.5 30 "IR" 0.258675273186876 0.564775317682296 0.15756862714786 0.343823254221734 0.458913218382497 0.499292469096299 0.381132751225142 0.413237138694433 0.717588491569374 0.520862078481726 0.538701378373002 0.390367775637697
387 206244 2 3 0.5 0 0.5 30 "IR" 0.257198813314708 0.567155664440932 0.154912150603179 0.341374622387863 0.45820991277407 0.497023067388698 0.385149808436396 0.416129717407675 0.715408726088778 0.519957686137804 0.540061959039575 0.391682721326858
388 218170 3 3 0.5 0 0.5 30 "IR" 0.257850441415955 0.561544316693602 0.159481115806947 0.347074201638188 0.455868942429424 0.495625817840774 0.38561955967538 0.417549286210151 0.713719383845379 0.517374862821798 0.545100675482327 0.394296543028115
389 145608 4 3 0.5 0 0.5 30 "IR" 0.262953468815656 0.56035751326561 0.163544345576891 0.348295979902575 0.450160930591305 0.495256874294237 0.381973880167856 0.418535167200957 0.713114399406961 0.517230875215771 0.545518225744747 0.394830941497493
390 184937 5 3 0.5 0 0.5 30 "IR" 0.257798155917219 0.562808320564752 0.158500210114456 0.345796590993309 0.457032158148643 0.497608661214149 0.383349490189551 0.415648184765037 0.714830314065862 0.519070797903254 0.541849700304007 0.392655384530283
391 2572 1 0.05 0.5 0 0.6 30 "IR" 0.259930480061496 0.564139979325821 0.15878681849151 0.344425121671619 0.448372756008514 0.484470994028563 0.397642145815094 0.429246660208702 0.70830323607001 0.510935145693106 0.556428964306604 0.401070476275475
392 383767 2 0.05 0.5 0 0.6 30 "IR" 0.261215304190161 0.566857077654317 0.157535737508497 0.341708144232187 0.449031449126123 0.48518150669801 0.396962915933646 0.428536010101642 0.710246753316284 0.512313698042488 0.554498653442143 0.399691762301179
393 173890 3 0.05 0.5 0 0.6 30 "IR" 0.260965392487774 0.56532377845452 0.158556049959185 0.343268300878875 0.447610424324569 0.484087496165824 0.397800196277497 0.429631704660951 0.708575816812343 0.511119374435378 0.556356246236682 0.400893255930913
394 218117 4 0.05 0.5 0 0.6 30 "IR" 0.254454585355508 0.563850912062951 0.15564762478542 0.34471774966675 0.452886746347434 0.483376043930832 0.403558970354229 0.430359212607374 0.707341331702942 0.50951054238071 0.559206595139648 0.402545831155162
395 196551 5 0.05 0.5 0 0.6 30 "IR" 0.26019015640709 0.568292128203558 0.155842587656507 0.340254494161243 0.448236758076144 0.483990846400503 0.398387761789332 0.429705984519277 0.708426914483234 0.511847136226563 0.554230349445839 0.40014687687511
396 287576 1 3 0.5 0 0.6 30 "IR" 0.262379098504559 0.563099432681448 0.161176613362532 0.345495472818991 0.43476134116038 0.473419664524585 0.406962118096954 0.441495457817782 0.697140439664938 0.503447283850245 0.568138731459486 0.4093491380835
397 313395 2 3 0.5 0 0.6 30 "IR" 0.261029531836738 0.566335703512554 0.15786239610609 0.342223159464321 0.439486036118362 0.477062442605228 0.404461897151095 0.437688699398128 0.7005155679551 0.50667997467046 0.562324293257185 0.406018152787851
398 191895 3 3 0.5 0 0.6 30 "IR" 0.258697429750777 0.563366378777491 0.158658396990037 0.34526335157824 0.440855131191077 0.477012996543684 0.406068746328459 0.43771990622368 0.699552560941855 0.505463551882688 0.564727143318495 0.407257816024145
399 206971 4 3 0.5 0 0.6 30 "IR" 0.260780488723251 0.563612235437853 0.159779337022935 0.344977355842236 0.435802052637333 0.472758294511616 0.409111663028731 0.442293703160568 0.696582541360584 0.502897490605628 0.568891000051666 0.410013669128793
400 259326 5 3 0.5 0 0.6 30 "IR" 0.257175922714989 0.561205036132008 0.159317721079176 0.347391004145568 0.436932360272874 0.472198461145126 0.411450843482274 0.443089481809115 0.694108282987863 0.50151049644623 0.57076856456145 0.411578822976615
401 229966 1 0.05 0.5 0 0.7 30 "IR" 0.258072845531455 0.567590681166169 0.155099071565926 0.340954901272894 0.427316395063675 0.455595921697979 0.432134270544179 0.460241621251313 0.68538924059513 0.492132696992894 0.587233342110105 0.421325094016645
402 71609 2 0.05 0.5 0 0.7 30 "IR" 0.26077675656942 0.563844665360173 0.159576291451831 0.344752113151101 0.4229345213172 0.454584676769072 0.429663649233174 0.461258897145545 0.683711277886621 0.490840413040615 0.589239940685005 0.422597832245422
403 49892 3 0.05 0.5 0 0.7 30 "IR" 0.261237570171773 0.566683629448474 0.157711609124785 0.341857462680905 0.422213120115292 0.452988252257616 0.431968765482165 0.462893198583849 0.683450690287065 0.490594845851193 0.589680374606951 0.42285838747017
404 331671 4 0.05 0.5 0 0.7 30 "IR" 0.261432819577282 0.565962319880678 0.158321872078669 0.342604460818162 0.423386275234082 0.45412274098331 0.430825682080633 0.461744183334457 0.684819094811364 0.491158345463912 0.589147554159302 0.422290651524838
405 213444 5 0.05 0.5 0 0.7 30 "IR" 0.258594070294088 0.566696684516297 0.156042791666859 0.341839679143715 0.425170689334685 0.454734492621159 0.431732113848745 0.461092756408675 0.683764759628773 0.491396890318221 0.587774905515604 0.422041234768159
406 407156 1 3 0.5 0 0.7 30 "IR" 0.260041212279614 0.569169229403872 0.155149678337868 0.339377276072161 0.414133213958884 0.444221425342807 0.442325626066708 0.473177387754771 0.674174426238498 0.485176350542489 0.597475304404576 0.42932294041008
407 365074 2 3 0.5 0 0.7 30 "IR" 0.258110516471424 0.565566671163603 0.156696184487684 0.343007927876806 0.416357928256025 0.445672814394166 0.441855550395305 0.471644911162484 0.674468444727449 0.484874349793743 0.598551734882989 0.429585628718586
408 232869 3 3 0.5 0 0.7 30 "IR" 0.264021643897086 0.566706324950484 0.159364750093217 0.341905693559857 0.411589719882378 0.446069612127125 0.436146920549641 0.471160451760832 0.675611363779464 0.486371191101587 0.595511670642857 0.427981464853811
409 255804 4 3 0.5 0 0.7 30 "IR" 0.25994930547107 0.564861171967932 0.158276405489685 0.343755832167622 0.412094627557713 0.44243067953888 0.444084398914491 0.475448723842262 0.672043933028783 0.482755220583417 0.602360804404176 0.432076885113407
410 99559 5 3 0.5 0 0.7 30 "IR" 0.258415158566164 0.561111878076998 0.160315391479613 0.347486194776186 0.416072064393758 0.447601988973084 0.437911981653365 0.469716074330574 0.674487222959922 0.48497844766063 0.598227373132977 0.429465938832796
411 208228 1 0.05 0.5 0 0.8 30 "IR" 0.260069215941569 0.572730480181347 0.152533784033689 0.335766430116201 0.391821550792267 0.41616659372789 0.474249905279144 0.503162576248723 0.651890766733836 0.467082589905528 0.626783689312832 0.448723446793449
412 195661 2 0.05 0.5 0 0.8 30 "IR" 0.264080283654933 0.571355249263318 0.155878267577088 0.337134158415299 0.387613765139985 0.414848683224772 0.471878028597333 0.50451274871215 0.651694048794919 0.466620789396314 0.627756296174421 0.449143810697597
413 147342 3 0.05 0.5 0 0.8 30 "IR" 0.259166915245255 0.570071785789572 0.153962256767267 0.338393335893943 0.388811579787749 0.413056994263483 0.477405090095986 0.506370656912056 0.647978495033004 0.464159371556391 0.631367346863253 0.451699903639796
414 116687 4 0.05 0.5 0 0.8 30 "IR" 0.260449619477644 0.570099357111669 0.154671519406718 0.338407076829071 0.386112037265315 0.410671689073625 0.479169251238271 0.508821262222533 0.646561656742959 0.462755112822476 0.633840770644988 0.45314774693496
415 337875 5 0.05 0.5 0 0.8 30 "IR" 0.259662533302696 0.571579003293275 0.153110053842174 0.336804441406331 0.387596714249427 0.412698451818339 0.476566317519847 0.506715763731545 0.647259247552123 0.464467300732789 0.629676371362021 0.451352334887706
416 242526 1 3 0.5 0 0.8 30 "IR" 0.256893511800884 0.566112254336701 0.155537659677392 0.342453787830479 0.378197300466547 0.401189178857627 0.492085822668569 0.520665748931775 0.635090812267431 0.454600663568535 0.647623482345961 0.462953426572703
417 8217 2 3 0.5 0 0.8 30 "IR" 0.25799345307349 0.567325367701173 0.155259110936043 0.341275626970206 0.381276414152243 0.404977407049906 0.487016703456962 0.515970858946196 0.639269867225734 0.457748159881032 0.642275814393006 0.459187943246874
418 33542 3 3 0.5 0 0.8 30 "IR" 0.259662415882934 0.568210995299938 0.155607772178879 0.340349785320894 0.375770049154061 0.400474506338734 0.490485409138881 0.521292111142085 0.635432465036994 0.455234645534413 0.64609318131776 0.462223938210703
419 417961 4 3 0.5 0 0.8 30 "IR" 0.260195767648637 0.565513940658485 0.15794321409172 0.34309717008563 0.375712320746788 0.401392366663722 0.488355228115595 0.520272064032963 0.635908088395426 0.455289125839349 0.646298442207315 0.462092527662983
420 13855 5 3 0.5 0 0.8 30 "IR" 0.262031609149737 0.564392473519802 0.159935451713916 0.344216731323968 0.376447583462118 0.403907307769503 0.483623540290998 0.517536321075169 0.638479192611855 0.457136459010738 0.643558992004914 0.460050920812173
421 268977 1 0.05 0.5 0 0.9 30 "IR" 0.259883588425975 0.57953238899485 0.147536144158696 0.328791356219132 0.314630468868439 0.332523913645869 0.56473145302817 0.595844642865637 0.574514057294415 0.411915141867497 0.712267597186866 0.510010062700698
422 323654 2 0.05 0.5 0 0.9 30 "IR" 0.263362565420746 0.581787287922286 0.147884211935682 0.326532604953947 0.311010174560062 0.330436325127768 0.563673533409683 0.598016087540936 0.574372739980808 0.412021015943132 0.711557745345365 0.509895758237704
423 134302 3 0.05 0.5 0 0.9 30 "IR" 0.259949212597133 0.579837622640925 0.147416351446256 0.328486423533071 0.314794564812046 0.332831290240466 0.564217563025705 0.595474125694185 0.574743777409179 0.412240428783963 0.711633914471962 0.509639935247653
424 201932 4 0.05 0.5 0 0.9 30 "IR" 0.261888149633673 0.579275501927039 0.148852057752771 0.329036644136251 0.313731969059903 0.333150623161298 0.561413656267544 0.595082006887594 0.575620118693576 0.412942991157329 0.710265714020316 0.508830786723452
425 293462 5 0.05 0.5 0 0.9 30 "IR" 0.262330922144862 0.581227605007653 0.147684828626776 0.327060523186114 0.316566241875638 0.336666695346095 0.556957261387612 0.5913878587086 0.578897164020501 0.415917736243777 0.704642090014387 0.505730425277023
426 47321 1 3 0.5 0 0.9 30 "IR" 0.258515852112209 0.567475876110206 0.155550197238509 0.341111963834051 0.30165981942804 0.319849184715945 0.578811695203796 0.611786288888022 0.560175671540248 0.400240791081203 0.734361892442304 0.523916390191873
427 94219 2 3 0.5 0 0.9 30 "IR" 0.257480219414174 0.57023118038409 0.152850467216276 0.338296491392872 0.295889629491349 0.312349957170143 0.58960240997556 0.620229581399274 0.553369848905523 0.395394157531602 0.742452877191836 0.529441799834567
428 277217 3 3 0.5 0 0.9 30 "IR" 0.262870900581365 0.565566887885873 0.159587366171779 0.343014023146138 0.293121278928311 0.313126265645624 0.581512058114268 0.619169626086214 0.555992179509676 0.396657758666525 0.741099424286047 0.527794041774652
429 72114 4 3 0.5 0 0.9 30 "IR" 0.26373863936784 0.568830834755134 0.157586457906358 0.339704679702684 0.293744072611924 0.314359359092914 0.578915585735383 0.617594144731938 0.557482711979764 0.398538424926723 0.736502043641741 0.525671715032407
430 396673 5 3 0.5 0 0.9 30 "IR" 0.258549975938221 0.566111804784665 0.15649830209421 0.342475146728979 0.30469975112182 0.323116428393105 0.574588513251168 0.607677538167972 0.563249727060041 0.402251564311989 0.731086815345378 0.521312013279938
431 346376 1 0.05 0.5 0 1 30 "IR" 0.233826121636224 0.504971141947641 0.187683436242708 0.404396684603568 0.00789272406317749 0.00806332726857205 0.970226488071788 0.990975782222325 0.241718845699401 0.167614091241263 1.1579099243145 0.80261808239732
432 128867 2 0.05 0.5 0 1 30 "IR" 0.23857211714109 0.50575214517484 0.190692389122491 0.403836042047094 0.00928470350466121 0.00955368086573264 0.961702894021419 0.989291287061836 0.247856820645751 0.171669078416961 1.15239528314391 0.79800697461449
433 247276 3 0.05 0.5 0 1 30 "IR" 0.233730105543319 0.497267445061323 0.193932387905692 0.412095157644662 0.00790302394871363 0.00810952223407811 0.965905497030878 0.990922239498235 0.241633129492033 0.167245908630681 1.15983788493657 0.802604825902274
434 299435 4 0.05 0.5 0 1 30 "IR" 0.239995835475187 0.517455105166366 0.181800438727532 0.391536672027749 0.00813298088755387 0.00830651692690199 0.97012854006261 0.990692791732088 0.24812881636274 0.171946015739892 1.15192897879014 0.798116602203564
435 415302 5 0.05 0.5 0 1 30 "IR" 0.229722592891084 0.497242045346272 0.190705222946014 0.412178458655631 0.00834635242012159 0.0084994289547579 0.972795741785501 0.990480483144809 0.238068945311205 0.164852285566812 1.16350096473152 0.805466506068316
436 6357 1 3 0.5 0 1 30 "IR" 0.256885076389821 0.557726324989502 0.161800576073094 0.350921604819895 0.000792845306722393 0.000809904532968357 0.978074981469899 0.999093060589574 0.257677921696543 0.178991750673548 1.13987555754299 0.791707476011417
437 293491 2 3 0.5 0 1 30 "IR" 0.255580997617769 0.556325590938788 0.162052148293817 0.352326991974317 0.000643009626168194 0.000655805864362679 0.97980979056377 0.999266155166074 0.256224007243937 0.177932557792647 1.14186193885759 0.792863358509269
438 349034 3 3 0.5 0 1 30 "IR" 0.256811980202177 0.557948660133433 0.161551731358458 0.350712823326911 0.00115707074732518 0.00118152021294885 0.97814479336494 0.998672871610256 0.257969050949502 0.179174682356066 1.1396965247234 0.791520772562601
439 292675 4 3 0.5 0 1 30 "IR" 0.255697895963575 0.555766913447195 0.162506662223235 0.352921977068326 0.00080921902005 0.000824797985021167 0.980245829687863 0.999074782794917 0.256507114983625 0.177971927693564 1.1427524919111 0.792805831322282
440 321234 5 3 0.5 0 1 30 "IR" 0.25950799725864 0.55376540377582 0.16650275678098 0.35492071012973 0.000939165425822393 0.000966435633124562 0.970807407162143 0.998918294273011 0.260447162684462 0.180798424907975 1.13731016394312 0.789410800301806
441 261272 1 0.05 0.5 0 0 40 "IR" 0.255698465094639 0.563164313222477 0.156923551395766 0.345474474162448 0.504530643430448 0.560759008421432 0.313324616541347 0.347885906493392 0.760229108525088 0.56154337570885 0.470248167937113 0.347099814024974
442 131986 2 0.05 0.5 0 0 40 "IR" 0.259474709262192 0.561823646825607 0.160235512882883 0.346815572022344 0.499461765928061 0.55869700414277 0.31323656606515 0.349983853900599 0.758936475190253 0.559722204782546 0.473472078948033 0.348944997351708
443 409318 3 0.05 0.5 0 0 40 "IR" 0.257790225294864 0.562386846102427 0.158781095482595 0.346266581362719 0.502528307870948 0.561646462817553 0.310797508038474 0.346975141940957 0.760318533165812 0.561869837830354 0.469578603521069 0.346762929935897
444 327991 4 0.05 0.5 0 0 40 "IR" 0.256992104548531 0.561364392757451 0.159093541730523 0.347265004716014 0.499519234009535 0.5572910996831 0.315400781396432 0.3513472240516 0.756511338558065 0.558637631749154 0.474494323126954 0.34999818323636
445 213283 5 0.05 0.5 0 0 40 "IR" 0.261605188640319 0.55874847786306 0.163900567840644 0.349903374889969 0.497024674753923 0.560516387543187 0.308985506414976 0.348122216896418 0.758629863394242 0.559890536352342 0.472886074255621 0.348753000605805
446 120008 1 3 0.5 0 0 40 "IR" 0.262417560284568 0.561124553572633 0.162618783654637 0.347516828428902 0.486134934954505 0.550544334234408 0.319132737475237 0.359024898835991 0.748552495239073 0.553882744647961 0.481751521129875 0.355386622665229
447 310436 2 3 0.5 0 0 40 "IR" 0.262682966629425 0.560577566135528 0.163241664425147 0.348068290709738 0.485763333717164 0.552398012822743 0.31621602545574 0.356913664567319 0.748446300346588 0.554910951319227 0.479457689880887 0.354187251195078
448 97370 3 3 0.5 0 0 40 "IR" 0.256303496576236 0.557353097188724 0.161641493040002 0.351325649314931 0.498426945107866 0.559471302656464 0.312264040989866 0.349177471638986 0.754730441684102 0.558577066298612 0.473905534029868 0.350085038335673
449 231306 4 3 0.5 0 0 40 "IR" 0.259367230993198 0.56623209506678 0.156917562888662 0.342346539853269 0.493050750875958 0.554883668796035 0.316419552947959 0.354082036656912 0.752417981869156 0.558493097261111 0.473337115836621 0.350351935761762
450 275459 5 3 0.5 0 0 40 "IR" 0.260066482432975 0.569374081937751 0.15504435210009 0.339120260319225 0.490889898388071 0.5541214062958 0.316690590988349 0.355115856329526 0.750956380821046 0.559023166318572 0.471734943088439 0.349977605311644
451 334543 1 0.05 0.5 0 0.1 40 "IR" 0.25856264728946 0.561878185674143 0.159644788268865 0.346723037782879 0.498035178230873 0.555765946618961 0.316932203520174 0.353350248364133 0.756597825520333 0.557818048096964 0.476576991789039 0.351123894471573
452 138422 2 0.05 0.5 0 0.1 40 "IR" 0.259189631357322 0.564011767287421 0.158422315249585 0.344630376866888 0.49819373792498 0.556448062069752 0.315933004842452 0.352635408068182 0.757383369282302 0.558986373331956 0.474355320092038 0.349947872007043
453 145670 3 0.05 0.5 0 0.1 40 "IR" 0.256395371244241 0.563866393274376 0.156847290092647 0.344734442334338 0.499713593515556 0.555653446508721 0.318196311764731 0.353433498848557 0.756108964759797 0.558381243691493 0.475043601857377 0.350542934588223
454 420745 4 0.05 0.5 0 0.1 40 "IR" 0.257384421421894 0.562264261137981 0.158616128067022 0.346338033994919 0.498032117403975 0.555564873183372 0.317195834543421 0.353500022950627 0.755416538825869 0.557802700195399 0.475811962610443 0.351106167058063
455 99649 5 0.05 0.5 0 0.1 40 "IR" 0.26003021224038 0.561829209826759 0.160621032041437 0.346814723583215 0.494367179518141 0.552423562152074 0.319608758055468 0.356693530500741 0.754397391758521 0.555610571940631 0.480229790096905 0.353345618545274
456 289757 1 3 0.5 0 0.1 40 "IR" 0.259962690734546 0.565116161648208 0.158112143939632 0.343502173820612 0.487943716253106 0.550346839492396 0.320606307607597 0.359282719804626 0.747906406987652 0.555051590033609 0.478718451547229 0.354251009775753
457 222934 2 3 0.5 0 0.1 40 "IR" 0.261879881107103 0.563176543904698 0.160691365016797 0.345462108771014 0.48904868066454 0.551188125103853 0.318963469439265 0.357912775034589 0.750928561771643 0.555122243618115 0.479654834456062 0.353823963314439
458 217850 3 3 0.5 0 0.1 40 "IR" 0.259232766853391 0.561119347921195 0.160680890797461 0.347541919878239 0.488926461380505 0.548351189685998 0.323199340302252 0.360824890601437 0.748159228233897 0.552480741432064 0.483880231099713 0.356525685934271
459 120707 4 3 0.5 0 0.1 40 "IR" 0.256519254981425 0.562658229736368 0.157852096747118 0.345965299770333 0.490153863553602 0.547593608246519 0.32573388014925 0.361872772483383 0.746673118535027 0.552416691268649 0.483585976896369 0.356777763571604
460 199772 5 3 0.5 0 0.1 40 "IR" 0.259073423974982 0.563774361722194 0.158575385567948 0.344859228529038 0.490443045804185 0.549914360909074 0.32178034225209 0.359172156235178 0.749516469779168 0.554379888739026 0.480355727820037 0.354558524231429
461 337154 1 0.05 0.5 0 0.2 40 "IR" 0.260454525685645 0.559285790581388 0.162777100771705 0.349386967168817 0.491415132072378 0.548924853930637 0.323282119510868 0.360718032409672 0.751869657758023 0.552454519209968 0.486059220282573 0.356856705748985
462 295254 2 0.05 0.5 0 0.2 40 "IR" 0.259636143908289 0.565693285757277 0.15744766327603 0.342905241441915 0.494200688715224 0.552215363579543 0.320173889041952 0.357352602342519 0.753836832623513 0.556762154197057 0.477621552317983 0.352477615999887
463 308462 3 0.05 0.5 0 0.2 40 "IR" 0.262064597322731 0.564106163786479 0.160107839591374 0.344518421209867 0.490343595573711 0.547952769814355 0.323928486395321 0.361693565539219 0.752408192896442 0.553449809242249 0.484036325986695 0.355847728811471
464 143817 4 0.05 0.5 0 0.2 40 "IR" 0.258653441330858 0.564611412908957 0.157639694355046 0.344015888725464 0.494319794118251 0.550130000308241 0.323269089970828 0.359473058865579 0.752973235449109 0.554994221192283 0.480908784325875 0.354279728621637
465 61022 5 0.05 0.5 0 0.2 40 "IR" 0.257323454664862 0.56345463361842 0.157701963585821 0.345143159570755 0.494741255744715 0.549345122982796 0.324751781171093 0.360261270530697 0.752064710409578 0.554066102351256 0.482453744756914 0.355201397317954
466 337159 1 3 0.5 0 0.2 40 "IR" 0.256102884617689 0.565358617277181 0.15559385137618 0.343243225366075 0.487752149852567 0.542487440243954 0.332572323756945 0.367768118027408 0.743855034470256 0.549862988325159 0.488166175133125 0.359854604860184
467 423916 2 3 0.5 0 0.2 40 "IR" 0.260138785970822 0.564598697371788 0.158639243782275 0.344017102759868 0.483254436043211 0.542467334305131 0.329707261702989 0.367873521140567 0.743393222014033 0.549741538736524 0.488346505485264 0.360028437508427
468 281226 3 3 0.5 0 0.2 40 "IR" 0.259231770672671 0.563533221092649 0.158836893755731 0.345114240769394 0.483062846936464 0.541961798425063 0.330254999041081 0.368292654946695 0.742294617609135 0.54904123469249 0.489091892796812 0.360683308530605
469 416910 4 3 0.5 0 0.2 40 "IR" 0.258142420034558 0.563447315025405 0.15823657139968 0.345152525983168 0.48220479346606 0.537015521633052 0.337522967666047 0.373685161923717 0.740347213500617 0.545660316771864 0.495759539065727 0.364353239251213
470 306810 5 3 0.5 0 0.2 40 "IR" 0.25649311655293 0.554777909779036 0.163750644711253 0.353919440045781 0.485390535635396 0.542054354487608 0.331413103558473 0.368053864010325 0.741883652188327 0.546068808437171 0.495163748269726 0.363572780806901
471 151178 1 0.05 0.5 0 0.3 40 "IR" 0.258723527390937 0.563469997354233 0.158565922666008 0.345124077209288 0.487123116173151 0.539838313696476 0.334632241694295 0.370451822191308 0.745846643564088 0.547787173905586 0.493198164360303 0.361931353251745
472 10388 2 0.05 0.5 0 0.3 40 "IR" 0.257901001271761 0.566544782648161 0.155742742166029 0.342035098004362 0.489561844740526 0.541417647142518 0.333785846742539 0.368844626429639 0.747462846012287 0.549802362426789 0.489528588908569 0.359897126371333
473 350045 3 0.05 0.5 0 0.3 40 "IR" 0.261481018892677 0.56276710920858 0.160768636228671 0.345879351148404 0.486004615826803 0.54055674951696 0.332752004663261 0.369746307972903 0.74748563471948 0.548105244316405 0.493520640891932 0.361633806429965
474 189693 4 0.05 0.5 0 0.3 40 "IR" 0.255353553178742 0.563283829888867 0.156629687038042 0.345328359411524 0.491273500225743 0.541721294435653 0.334579868199286 0.36853958273383 0.746627053404484 0.548887841056769 0.491209555237329 0.36082392888039
475 110623 5 0.05 0.5 0 0.3 40 "IR" 0.260312684617813 0.562511921305725 0.160259384212248 0.346107561171403 0.483038078739479 0.537185334165991 0.33596248089002 0.373101380303892 0.743350763357292 0.545759204280801 0.496221865102268 0.363961660259435
476 216377 1 3 0.5 0 0.3 40 "IR" 0.260227834725103 0.569879060053497 0.154740355484742 0.338632747092052 0.476785414567271 0.530074320563644 0.344699517090905 0.381094712980193 0.737013249292374 0.543243962807916 0.499439872575647 0.367045751279234
477 98192 2 3 0.5 0 0.3 40 "IR" 0.256599364450626 0.557836078784781 0.161577171507917 0.350826108391732 0.481453129312199 0.535512011837905 0.338917053821862 0.375186738942999 0.738052493762825 0.542718537074457 0.500494225329779 0.367305554269886
478 233725 3 3 0.5 0 0.3 40 "IR" 0.260168170897312 0.558667119164388 0.163149944053897 0.350015878934848 0.477309212788429 0.535575520807911 0.336233698365307 0.375308934351109 0.737477383685741 0.543226591888873 0.499383642419204 0.366918027247574
479 285676 4 3 0.5 0 0.3 40 "IR" 0.260463257669617 0.563278287140712 0.159814372988809 0.345355141830496 0.475605090772924 0.531421915927973 0.341777293145236 0.37973092016225 0.736068348442541 0.541967671307148 0.501591666134045 0.368347532372705
480 347846 5 3 0.5 0 0.3 40 "IR" 0.262609205426891 0.56283862094908 0.161462618620711 0.34580083637247 0.475650452292247 0.535076963590325 0.335638402697306 0.375583996681763 0.738259657719138 0.544340779485679 0.497101021318018 0.365637420225634
481 81182 1 0.05 0.5 0 0.4 40 "IR" 0.261001731988855 0.564542481790866 0.159177114551718 0.344066863105028 0.478087227660935 0.529804737326144 0.344432943656853 0.38127827337448 0.73908895964979 0.541541109379261 0.503610058208571 0.368704548998293
482 423569 2 0.05 0.5 0 0.4 40 "IR" 0.260227055481058 0.566262428763114 0.157390368903401 0.342362789499929 0.481134213144841 0.53294513681534 0.341729271205484 0.378077951222847 0.741361268625898 0.544158932431407 0.499119640108886 0.366055794150489
483 435157 3 0.05 0.5 0 0.4 40 "IR" 0.258980968617215 0.568950085868848 0.154633658753543 0.339594348831532 0.483528954722049 0.53591875405216 0.338863350745583 0.375064260196299 0.742509923339264 0.546951238798961 0.493497009499126 0.363215001713218
484 33302 4 0.05 0.5 0 0.4 40 "IR" 0.259205732341904 0.563084712577426 0.159124033252776 0.34556526827721 0.47903917598406 0.529325149234126 0.345855656434084 0.381739859403823 0.738244908325964 0.540678681765838 0.50497968968686 0.369572666573773
485 63515 5 0.05 0.5 0 0.4 40 "IR" 0.254728863568453 0.56525496321204 0.154768707566916 0.343321076382167 0.482852186459027 0.528318054279431 0.350261704685479 0.382769270438575 0.73758105002748 0.540482655352446 0.505030412252395 0.369776011377206
486 402166 1 3 0.5 0 0.4 40 "IR" 0.259452220309714 0.566484133772341 0.156855504982629 0.342112607635632 0.471469244417736 0.524553909966712 0.350341897787658 0.387499206218085 0.73092146472745 0.538413651669816 0.507197402770287 0.372492610172018
487 37685 2 3 0.5 0 0.4 40 "IR" 0.261687147087301 0.56338083219855 0.160430065860943 0.345287172733296 0.469760968407165 0.524802810939934 0.348366407250265 0.387058726198465 0.731448115494467 0.537742682881049 0.508796473111208 0.37304567085578
488 220655 3 3 0.5 0 0.4 40 "IR" 0.257669583052647 0.563012906430691 0.158264634216442 0.345561803348711 0.474155071293448 0.526203948268403 0.349418230272696 0.385650884950343 0.731824654346095 0.538368319121698 0.507682864489138 0.372397650381432
489 85852 4 3 0.5 0 0.4 40 "IR" 0.25827450570507 0.566571630869104 0.156008041039563 0.342015606456054 0.472466719744321 0.524859750842927 0.3502838708401 0.387122820587263 0.730741225449392 0.538594746104351 0.506291911879663 0.37226938067743
490 218416 5 3 0.5 0 0.4 40 "IR" 0.261336130284843 0.564899486380358 0.159070787852989 0.343689235149507 0.469921804500173 0.524820386923874 0.348867501748768 0.387384077800341 0.731257934785016 0.538215821049343 0.507938289601756 0.372778502896799
491 207221 1 0.05 0.5 0 0.5 40 "IR" 0.256552049944351 0.564195889187085 0.156703057236664 0.344370371563308 0.472894382568376 0.517894056719546 0.360444225174875 0.394194164913744 0.729446432512727 0.533260364485281 0.517147282411539 0.377657592353112
492 321960 2 0.05 0.5 0 0.5 40 "IR" 0.26116757926158 0.56466445103925 0.15919407493987 0.343946689200781 0.471001128008622 0.522152968018667 0.352096084943142 0.389843911963648 0.732168707270202 0.53654048594254 0.511290159883012 0.374309421770841
493 16310 3 0.05 0.5 0 0.5 40 "IR" 0.263903520891398 0.565564157155363 0.160115398828738 0.343044462720267 0.467722093768932 0.519343959070638 0.354065696806843 0.39272554589167 0.731625614660329 0.535093504204892 0.514181095635581 0.375795415380699
494 191625 4 0.05 0.5 0 0.5 40 "IR" 0.255789754002487 0.564640874310887 0.155898468073304 0.343926424301761 0.474990424425958 0.519195372256338 0.359889030558143 0.392890225462972 0.730780178428445 0.534225184601156 0.515787498631447 0.376695683153163
495 206256 5 0.05 0.5 0 0.5 40 "IR" 0.258239668156199 0.565861273779377 0.156545005893389 0.34275629603565 0.473838504675687 0.521306187666462 0.35563865547738 0.390716540113595 0.732078172831887 0.536171746257866 0.512183661370769 0.374713436008152
496 106095 1 3 0.5 0 0.5 40 "IR" 0.262618809942564 0.559917959020567 0.163672463371446 0.348798270621654 0.458862619943883 0.510969374731004 0.362881973833491 0.4020765311832 0.721481429886447 0.527510146089744 0.526554437204937 0.384069676028114
497 405663 2 3 0.5 0 0.5 40 "IR" 0.256736930139378 0.564852912065765 0.15638583484775 0.343790013912611 0.465603309273665 0.512742248950327 0.365571272996612 0.400572587038192 0.722340239413043 0.529875777343052 0.521957107844361 0.381904015256949
498 193422 3 3 0.5 0 0.5 40 "IR" 0.257443933154137 0.563441887682619 0.157825098518595 0.345194263267277 0.467778409819932 0.515942418603354 0.361205196254012 0.396684172165245 0.725222342974069 0.531603327192908 0.519030294772607 0.379701552007584
499 336591 4 3 0.5 0 0.5 40 "IR" 0.260298120685648 0.561753983224431 0.160825357527858 0.346875411759313 0.460332501317835 0.512184152392386 0.362605902288114 0.401200069518528 0.720630622003483 0.528795235161794 0.523431259815973 0.382994020154992
500 25428 5 3 0.5 0 0.5 40 "IR" 0.258239415309087 0.565628807876868 0.156697161730145 0.343013612480357 0.465626250947379 0.512333649785694 0.365077535131779 0.400166975822377 0.723865666256466 0.529951850819072 0.521774696861924 0.381268683122661
501 164169 1 0.05 0.5 0 0.6 40 "IR" 0.257874992885092 0.564098298178648 0.157613534340254 0.344537005623758 0.461837603731776 0.505634312420063 0.373027631330817 0.407746183454448 0.719712596616868 0.525099690200215 0.530641165671071 0.386699154598898
502 4525 2 0.05 0.5 0 0.6 40 "IR" 0.258963547894456 0.569098471455895 0.154551405687553 0.339420750549901 0.463337734784088 0.508066055940358 0.370014977743274 0.405304937815928 0.722301282678544 0.528355429110456 0.524566383430826 0.383401295587858
503 367767 3 0.05 0.5 0 0.6 40 "IR" 0.258676100858353 0.565809772293148 0.156785534249078 0.342758426673964 0.459686862228862 0.503703087741197 0.37449914901287 0.409719178246905 0.718362963087215 0.524392452748344 0.531284683261948 0.38741093427862
504 174394 4 0.05 0.5 0 0.6 40 "IR" 0.260942993068808 0.566998640517693 0.157250066717307 0.341490584285641 0.459098298972006 0.506547984077094 0.369148311797186 0.406812381651393 0.720041292040815 0.526883103398325 0.526398378514493 0.384837577006613
505 243647 5 0.05 0.5 0 0.6 40 "IR" 0.261746722328907 0.564616176056433 0.159605043940616 0.343976862524893 0.458273082054641 0.506160182200676 0.369427756716407 0.407234978288421 0.720019804383548 0.525913110202857 0.529032800657023 0.385857159964392
506 59908 1 3 0.5 0 0.6 40 "IR" 0.260359238526713 0.565236199920887 0.158289844516047 0.343393172835121 0.450979288235578 0.49683787091536 0.380920463241145 0.417741448445923 0.711338526762291 0.519633731678386 0.539210307757191 0.392962118793667
507 411501 2 3 0.5 0 0.6 40 "IR" 0.259973641602656 0.563726413583167 0.159174719801782 0.344920321151721 0.451673960197324 0.497546184897844 0.380158372184622 0.416861836297169 0.71164760179998 0.519624043839349 0.539333091986404 0.392859947065574
508 123540 3 3 0.5 0 0.6 40 "IR" 0.26099720909027 0.56093899912614 0.161930283435088 0.347773031181845 0.451370853906146 0.499362727515679 0.376460171073995 0.414637564027668 0.712368062996415 0.520077180335993 0.538390454509083 0.39213919627248
509 368824 4 3 0.5 0 0.6 40 "IR" 0.259342465303241 0.562195749391787 0.159954005116288 0.346430515965391 0.452343867279128 0.499644059842169 0.377636750467559 0.415015833234666 0.711686332582369 0.520430148399503 0.537590755583847 0.392218978642028
510 201409 5 3 0.5 0 0.6 40 "IR" 0.262248873499908 0.56427634817141 0.16010289365515 0.344348779097441 0.450473726480507 0.499301898757095 0.376243143967493 0.415219340345489 0.712722599980415 0.521200137545649 0.536346037622643 0.391335284787956
511 167279 1 0.05 0.5 0 0.7 40 "IR" 0.260262525882617 0.570620635686658 0.154206496464333 0.337923633720898 0.446987343734265 0.489308057071503 0.389748343697077 0.425960354326884 0.707249869616882 0.516353789756876 0.54395484016141 0.396676707189636
512 255663 2 0.05 0.5 0 0.7 40 "IR" 0.258344964933944 0.567582018100704 0.155290322879196 0.340963868115745 0.447269675935142 0.488601106050036 0.391235577142882 0.426682649705588 0.705614640869085 0.51478910841541 0.546525900022079 0.398258502117028
513 233488 3 0.05 0.5 0 0.7 40 "IR" 0.262134548653769 0.569486844929238 0.156137234419408 0.339057568105223 0.44429783828944 0.487591565053875 0.390351461292965 0.427715770065261 0.706432386943209 0.515032377376653 0.546488695712373 0.398006793793326
514 58039 4 0.05 0.5 0 0.7 40 "IR" 0.258080724212403 0.566627839676021 0.155810960519715 0.341927359123011 0.444634789995325 0.483561125451656 0.397610124765391 0.431845210939169 0.702715514207728 0.511047733537502 0.553421085285106 0.402090328044951
515 384636 5 0.05 0.5 0 0.7 40 "IR" 0.259172192612681 0.568876093767272 0.154836360662561 0.339705109743629 0.445238322779966 0.485923902305296 0.394111879964114 0.429395226322686 0.704410515392647 0.51341789970344 0.548948240626675 0.399665504076331
516 255947 1 3 0.5 0 0.7 40 "IR" 0.257828396110486 0.563876225363823 0.157719846352975 0.344735562054544 0.434521446389163 0.475515908088911 0.405400207328826 0.441736022774207 0.692349842499649 0.504788502341088 0.563120053681801 0.409602990276409
517 372933 2 3 0.5 0 0.7 40 "IR" 0.254417258082595 0.560563515003569 0.158173081162677 0.348101279737771 0.43722429732307 0.474921653431308 0.408682921073639 0.441963160742057 0.691641555405665 0.502947464348188 0.566856002236316 0.411246668293974
518 382869 3 3 0.5 0 0.7 40 "IR" 0.259520969887269 0.562000545888361 0.16021864759585 0.34663459276686 0.434246053081819 0.477490968648335 0.401326810403655 0.439273198858328 0.693767022969087 0.505690574776528 0.561545457999505 0.408360401252321
519 399946 4 3 0.5 0 0.7 40 "IR" 0.25907413569908 0.565294642479171 0.157469276816479 0.343305513211339 0.438392713279061 0.481622939393079 0.397659186214836 0.434870453572566 0.697466848978141 0.509408020885872 0.555128463031314 0.404461920332333
520 77340 5 3 0.5 0 0.7 40 "IR" 0.25640501395227 0.565589079635309 0.155689264528591 0.342987757556087 0.438829518408016 0.479651484052264 0.401740974084348 0.437106162938498 0.695234532360286 0.507857665731258 0.557430238612939 0.406212651626065
521 12641 1 0.05 0.5 0 0.8 40 "IR" 0.260379008999693 0.569356795500395 0.155195094349369 0.339183610105705 0.419677525970775 0.457798565116332 0.423113700355121 0.460712116955214 0.680056534970468 0.494867144211145 0.578308794704491 0.420327948681277
522 391425 2 0.05 0.5 0 0.8 40 "IR" 0.262202942760401 0.569961146369462 0.155805986677301 0.338589098133778 0.419943283454875 0.459386139605945 0.420395645033377 0.45910972891125 0.682146226215276 0.496337045672017 0.576201631710678 0.418832063424999
523 61685 3 0.05 0.5 0 0.8 40 "IR" 0.260160560479384 0.570316684393511 0.154359711347029 0.33820803850723 0.420226813327754 0.457703007818793 0.423925316162956 0.460848308570745 0.680387373807138 0.495036981606568 0.578285027509985 0.42018868733278
524 383935 4 0.05 0.5 0 0.8 40 "IR" 0.262658898174582 0.57054589029096 0.155647564785431 0.337980548239274 0.417690416891074 0.458119488094627 0.420497848465749 0.460387329220403 0.680349315065657 0.495781366267201 0.576145413251179 0.419379698297407
525 305208 5 0.05 0.5 0 0.8 40 "IR" 0.260207726399466 0.572205355701907 0.15302048263104 0.336314886855862 0.418259128722552 0.455547726732645 0.425884982010859 0.463029094799702 0.678466855122018 0.494141850356749 0.578905464641899 0.421106367890772
526 142141 1 3 0.5 0 0.8 40 "IR" 0.25655849035674 0.564176634007166 0.156714715770587 0.3444357045025 0.415945243241438 0.451661334616553 0.432882325463985 0.468298638899432 0.672503733598179 0.488658884104451 0.589597041234571 0.427570848468456
527 214973 2 3 0.5 0 0.8 40 "IR" 0.257863431898316 0.564203062934245 0.157567943757164 0.344417280133551 0.417101259405819 0.454525615298997 0.428555079140161 0.464994459616443 0.674964691304135 0.49078404280027 0.586123022897325 0.425129795805435
528 408970 3 3 0.5 0 0.8 40 "IR" 0.261931480009002 0.567425192174208 0.157593900077499 0.341166560096952 0.409471012795118 0.449074678426046 0.43178213850679 0.471391747958389 0.67140249280412 0.488634089966533 0.589376038584289 0.427864317361283
529 260088 4 3 0.5 0 0.8 40 "IR" 0.258290130910573 0.566590137504539 0.156024628189335 0.342000461907927 0.412627681419467 0.450267020452088 0.432518781148872 0.469826489164072 0.670917812330039 0.488676492462492 0.588543409338208 0.427619618560455
530 72654 5 3 0.5 0 0.8 40 "IR" 0.259621347070567 0.567890349953309 0.155804530936909 0.340658482529092 0.408927062771806 0.446055092113565 0.436925676247997 0.474460076830238 0.668548409842373 0.486338482524637 0.592730207184906 0.430221415387361
531 40549 1 0.05 0.5 0 0.9 40 "IR" 0.258214811131606 0.574949285542222 0.149898802728298 0.333546762943105 0.373088372401583 0.403952718179878 0.483401100659217 0.522037629257283 0.631303183533189 0.459822398438269 0.633299903387516 0.46045099397111
532 391620 2 0.05 0.5 0 0.9 40 "IR" 0.25906891858454 0.574207173521741 0.15091048264378 0.334230931411985 0.371739021908039 0.402582019980897 0.48424547961331 0.523189643755352 0.630807940492579 0.458850139913655 0.63515596225709 0.461237122713757
533 168977 3 0.05 0.5 0 0.9 40 "IR" 0.259392478338195 0.577288675569392 0.14887404606285 0.331140065059552 0.371161444501355 0.402058682911775 0.484756115689324 0.52387450618756 0.63055392283955 0.459350773455451 0.633630161752175 0.460857767476594
534 343859 4 0.05 0.5 0 0.9 40 "IR" 0.259647976983999 0.574448570401187 0.151053771728859 0.334022904367808 0.368964684469345 0.401290834745087 0.484042872508031 0.524805799297785 0.628612661453343 0.458242777709906 0.63509664423689 0.462054911475674
535 52705 5 0.05 0.5 0 0.9 40 "IR" 0.263889893690635 0.576420270567569 0.152035957502677 0.33198079156956 0.366049269987914 0.400171839768662 0.482292818854519 0.525844147607554 0.629939163678549 0.458857292628845 0.634328776357196 0.461290931491527
536 430038 1 3 0.5 0 0.9 40 "IR" 0.263696844434862 0.567727348552992 0.158418168944702 0.340833595639956 0.35717157276525 0.39244735623086 0.490602200945663 0.536059258824611 0.620868417200113 0.451296229739078 0.649020369890365 0.470515336757467
537 310383 2 3 0.5 0 0.9 40 "IR" 0.261363659114577 0.562776872116231 0.160739113973154 0.345878205262716 0.358696695156101 0.392255480052362 0.492714500998949 0.536124630508302 0.620060354270679 0.449369796359323 0.653453614972103 0.472405685086053
538 184586 3 3 0.5 0 0.9 40 "IR" 0.256515448000253 0.56543381751453 0.155841564925961 0.343158572715175 0.363992670188223 0.39498390555111 0.493823595317142 0.533285229202132 0.620508118188476 0.450895357842606 0.649665160243103 0.470916608799891
539 13353 4 3 0.5 0 0.9 40 "IR" 0.261668082312434 0.562360737847289 0.161227674052188 0.34628827827157 0.359230709496864 0.393183389095983 0.490375100596851 0.534410222750012 0.620898791809298 0.449955856075226 0.651602774649039 0.471276561287247
540 18031 5 3 0.5 0 0.9 40 "IR" 0.26125324094581 0.564079347097106 0.159681756685107 0.344473918594919 0.360570236740307 0.395496648957923 0.487722833720617 0.532588543913028 0.621823477686117 0.451981975256202 0.647404590405724 0.46955828318771
541 154376 1 0.05 0.5 0 1 40 "IR" 0.234470565097071 0.505446010882323 0.187676736177714 0.403631072026176 0.0537619197077902 0.0551420509874151 0.914763847479734 0.937451787783221 0.288232484804861 0.200277293361255 1.10244058365745 0.765384774861671
542 124594 2 0.05 0.5 0 1 40 "IR" 0.238778666924209 0.503986624060375 0.192719467927493 0.405697882513099 0.0539320533236924 0.0559660205281117 0.903101118113195 0.936520935420448 0.292710720247901 0.203596807262581 1.09582058604069 0.761592491739224
543 18479 3 0.05 0.5 0 1 40 "IR" 0.240352754349272 0.50942028824688 0.188746042532233 0.399623501374752 0.0486027231941662 0.050216883641137 0.91331423734233 0.94301003873409 0.288955477543438 0.200672540613238 1.10206027987456 0.764966943139983
544 361576 4 0.05 0.5 0 1 40 "IR" 0.234582381456012 0.505337378728783 0.187755243759734 0.403659060795879 0.0524569550095845 0.0538563769358901 0.915272076251664 0.938900852348769 0.287039336465597 0.199539688698899 1.1030273200114 0.766177741594224
545 142415 5 0.05 0.5 0 1 40 "IR" 0.235825957117788 0.506096703582842 0.18833448876636 0.403292466806285 0.0454431461152105 0.0466296177406001 0.923387978501679 0.94709610332074 0.281269103232999 0.195222666125513 1.11172246726804 0.771215610304942
546 312484 1 3 0.5 0 1 40 "IR" 0.252071627086932 0.554605326021382 0.161200084180276 0.35403174772741 0.00877159688220452 0.00891733607427078 0.974047965950214 0.989854029412479 0.260843223969137 0.181323692696031 1.13524805013049 0.788958276489362
547 201419 2 3 0.5 0 1 40 "IR" 0.25396088199037 0.555676054938821 0.161517401788169 0.352962259275834 0.0100108761829434 0.0102121296926679 0.969170342740172 0.988373480409983 0.263971758173313 0.183622318552145 1.13068774452834 0.786359632567237
548 405084 3 3 0.5 0 1 40 "IR" 0.260738158561224 0.558924279680308 0.163289336090889 0.349731442511796 0.00780641337714612 0.00803197611220082 0.96321092568151 0.990860213666914 0.26854457193837 0.186669342426649 1.1265002617724 0.782956089382941
549 422568 4 3 0.5 0 1 40 "IR" 0.25929760579748 0.564045170735053 0.158453641568684 0.344523718782083 0.00532068320264974 0.00544668945301615 0.970981242060893 0.993813708966295 0.26461828900013 0.184176397425717 1.12943488362958 0.786063365822
550 304634 5 3 0.5 0 1 40 "IR" 0.2557022586322 0.554469401213282 0.163503267179703 0.354234610816401 0.00987388231287044 0.0100825739089825 0.968378551341042 0.988528446826651 0.265576140945071 0.184331663870561 1.13188181852075 0.785495816253484
551 278791 1 0.05 0.5 0 0 50 "IR" 0.257591469948409 0.563021912999996 0.158188670624913 0.345615448727235 0.503479767878444 0.561857861982754 0.311027906400164 0.346793576577154 0.761071237826853 0.56222223246399 0.469216577025078 0.34642498412648
552 236545 2 0.05 0.5 0 0 50 "IR" 0.261393041821695 0.560116731007876 0.162756042709132 0.348577355130103 0.497093976442713 0.558523185702896 0.311908919106203 0.350136402439411 0.758487018264408 0.559046788604838 0.474664961815335 0.34962503053647
553 344205 3 0.05 0.5 0 0 50 "IR" 0.255194252920171 0.560332574402969 0.158715332763362 0.348385651511045 0.504127265010955 0.559146042413942 0.315348761431675 0.349519177867641 0.759321517931125 0.559523915183589 0.474064094195037 0.349159446543734
554 106853 4 0.05 0.5 0 0 50 "IR" 0.25983347257539 0.563423205105003 0.159248872882935 0.345141451465449 0.500287851856385 0.563470427639209 0.306710074151595 0.345125520056683 0.760121324431775 0.563427229236288 0.46595894703453 0.345158459969728
555 140463 5 0.05 0.5 0 0 50 "IR" 0.257840064996257 0.560912138208239 0.159932066368163 0.347751143241342 0.501699298489457 0.560429261494482 0.312049907932532 0.348214547588984 0.759539363485714 0.560570588919725 0.471981974300694 0.348080137281532
556 158037 1 3 0.5 0 0 50 "IR" 0.263947170101928 0.566811228060675 0.159260032274422 0.341779120788909 0.49090615345211 0.557832186432607 0.310357703373094 0.350922026324161 0.754853323554038 0.56070983137773 0.469617735647515 0.34799557496328
557 286542 2 3 0.5 0 0 50 "IR" 0.260366128530858 0.565038759385104 0.158418331916417 0.343595145348097 0.493277858267302 0.554431720922337 0.316702340921726 0.354322679232102 0.75364398679816 0.557833199461202 0.475120672838143 0.350885431359092
558 160469 3 3 0.5 0 0 50 "IR" 0.255604010140861 0.561674711230762 0.157995299102359 0.346930097600692 0.493918252832831 0.550786598185988 0.323271922397615 0.358416576032 0.749522262973691 0.554180294103592 0.481267221499974 0.354835362614304
559 178110 4 3 0.5 0 0 50 "IR" 0.256334593903772 0.558734548006887 0.160693884704457 0.349974769904266 0.493062533790489 0.550574143934203 0.322810333665058 0.358628259557291 0.749397127694261 0.553107288892389 0.483504218369515 0.355940976050774
560 307567 5 3 0.5 0 0 50 "IR" 0.262712014410059 0.564838529205576 0.159960558022467 0.343729934578662 0.487123724466686 0.552760660627264 0.316011536005218 0.356381323058845 0.749835738876745 0.556631554685902 0.475972094027685 0.35232752966858
561 402236 1 0.05 0.5 0 0.1 50 "IR" 0.259968239689194 0.563863879491954 0.159015432645219 0.344772181480505 0.497856977377012 0.558272543920275 0.313128378755022 0.350789413045825 0.757825217066206 0.560156890831032 0.472143811400242 0.34876018178003
562 159604 2 0.05 0.5 0 0.1 50 "IR" 0.258068002931516 0.559407816184169 0.161212490689676 0.349202870256623 0.497148018801588 0.555936601639016 0.316162668096837 0.353176884255654 0.755216021733105 0.557099434783109 0.477375158786512 0.35184326249421
563 235637 3 0.05 0.5 0 0.1 50 "IR" 0.257455858433892 0.561052497217217 0.159588485546965 0.347571756070433 0.497875785085963 0.55580851027497 0.316891373284565 0.353275074263911 0.755331643519855 0.557561745727048 0.47647985883153 0.351366631974316
564 338689 4 0.05 0.5 0 0.1 50 "IR" 0.256306809117139 0.56014131761818 0.159566887478094 0.34849996306441 0.498231223965122 0.553756378557294 0.320121050263422 0.355363500076508 0.754538033082261 0.55588075894597 0.479687937741516 0.353078204400946
565 435461 5 0.05 0.5 0 0.1 50 "IR" 0.259040102600552 0.564831275347514 0.157749680509561 0.343792333367501 0.498928842747134 0.558216974004256 0.313946546137344 0.350851437466284 0.757968945347686 0.560428012856063 0.471696226646905 0.348490279900892
566 286122 1 3 0.5 0 0.1 50 "IR" 0.260633107997586 0.562353391033034 0.160634083028439 0.346320422920292 0.485797370664828 0.54654700630544 0.324992135388958 0.363354070743905 0.746430478662413 0.551677982950853 0.485626218417397 0.357822007068843
567 324909 2 3 0.5 0 0.1 50 "IR" 0.256415664458228 0.561408245794286 0.15878042592921 0.347248252495858 0.492099298593852 0.552140275260917 0.320292351953717 0.357263329290663 0.74851496305208 0.554976433757054 0.479072777882927 0.354187523465597
568 119077 3 3 0.5 0 0.1 50 "IR" 0.257389899256293 0.565662615627098 0.156140638169973 0.342911937816283 0.497380590698335 0.555260862407645 0.317834721704802 0.35383051887765 0.754770489954629 0.55859174618243 0.473975359874775 0.350328012483059
569 377493 4 3 0.5 0 0.1 50 "IR" 0.256705403906032 0.566188649426074 0.155309606374441 0.34237463957955 0.492908227499003 0.550597915054103 0.322673532578733 0.358643994995112 0.749613631405034 0.555607551550478 0.477983138953174 0.353413533833492
570 177196 5 3 0.5 0 0.1 50 "IR" 0.256918168521275 0.55777744266286 0.161809430831338 0.350910714798935 0.488119040354256 0.548976922394062 0.322989571032952 0.360815993441627 0.74503720887553 0.551598021436416 0.48479900186429 0.357839861145102
571 167119 1 0.05 0.5 0 0.2 50 "IR" 0.258064561786957 0.563741948114802 0.157970241464439 0.344903935283551 0.496038138376759 0.553034004914279 0.320169696786485 0.356564654718208 0.754102700163716 0.556625423115437 0.478139938250924 0.352651796600542
572 429343 2 0.05 0.5 0 0.2 50 "IR" 0.259882519592538 0.56659694878122 0.156977410517713 0.341989288193461 0.495437058316837 0.556291319485765 0.314977322451445 0.353242277959422 0.755319577909375 0.559768179921169 0.471954732969159 0.349443777795294
573 113177 3 0.05 0.5 0 0.2 50 "IR" 0.266599048074258 0.564639392129024 0.16247390748352 0.343967745326962 0.487069198225466 0.551284206308379 0.317001174622208 0.358357071754833 0.753668246299724 0.555905321826106 0.479475082105727 0.353376300260679
574 322203 4 0.05 0.5 0 0.2 50 "IR" 0.261950428927945 0.564120606824552 0.16006196606895 0.34449173853421 0.490004738233399 0.549445150048421 0.321624552421568 0.360205402501905 0.751955167161343 0.554443286036643 0.481686518490518 0.354852242825487
575 54808 5 0.05 0.5 0 0.2 50 "IR" 0.257322101818227 0.563010024925269 0.158071996203039 0.345590350185385 0.494993721260169 0.552980688912156 0.319594987575332 0.35659933071185 0.752315823078396 0.556335187843019 0.47766698377837 0.352914334295183
576 71124 1 3 0.5 0 0.2 50 "IR" 0.258636575018135 0.561704175882123 0.159852155422798 0.346995076851188 0.487905074195438 0.546763818179763 0.325649345716325 0.363074705536411 0.746541649213574 0.551607445532919 0.485501501139123 0.357853142593473
577 12574 2 3 0.5 0 0.2 50 "IR" 0.262086600681882 0.567093117272258 0.157900167215638 0.341505895260608 0.483114445562893 0.544749208742681 0.325712649784965 0.365148019283295 0.745201046244775 0.552164936745276 0.483612817000602 0.357298156387876
578 334827 3 3 0.5 0 0.2 50 "IR" 0.261580263284126 0.560814051304232 0.162388835733309 0.34786856949022 0.482295119587001 0.543038695518755 0.327895843511193 0.367234699636044 0.743875382871127 0.548909893462788 0.490284679244501 0.360830227410254
579 168176 4 3 0.5 0 0.2 50 "IR" 0.261867333109667 0.564852393139901 0.159473046800652 0.343731619149142 0.4813014340464 0.543666681113376 0.32667811997817 0.3667409889182 0.743168767156067 0.550689825738341 0.486151166778822 0.359108428622578
580 383883 5 3 0.5 0 0.2 50 "IR" 0.258564680931841 0.563850447091945 0.15831010561361 0.34474648894761 0.489330159620408 0.549456727661341 0.322337320482635 0.360283548960726 0.747894840552249 0.554028232761392 0.480647426096245 0.355332436639936
581 97401 1 0.05 0.5 0 0.3 50 "IR" 0.258155196379535 0.56344514721161 0.158221497755887 0.345176725639275 0.492698116081326 0.548306922185817 0.325585693119715 0.361932582013332 0.750853312460861 0.553392805485004 0.483807190875602 0.35630088968634
582 401701 2 0.05 0.5 0 0.3 50 "IR" 0.257207478592127 0.563444103678825 0.157655669239645 0.345185972505217 0.490987737459296 0.54545086197415 0.328758921117234 0.364783297911134 0.748195216051423 0.55147979005094 0.486414590356879 0.358215154387327
583 280625 3 0.05 0.5 0 0.3 50 "IR" 0.263121147220063 0.568916576186986 0.157139046668779 0.339559816954115 0.487337310492124 0.548503311968374 0.321850363620343 0.361712010603707 0.750458457712187 0.555461286013198 0.478989410289122 0.354159297986463
584 53379 4 0.05 0.5 0 0.3 50 "IR" 0.26227160914753 0.565830695910804 0.158951623145125 0.342740493520527 0.486752029447734 0.545363344933281 0.325998660170721 0.364892947621472 0.749023638595264 0.552337417817241 0.484950283315846 0.35734335490758
585 259539 5 0.05 0.5 0 0.3 50 "IR" 0.26159349531206 0.566611016953679 0.157947800284706 0.341988538071507 0.490889162416168 0.551381106615296 0.31975947486507 0.358785827422243 0.752482657728227 0.556558492578399 0.477707275149777 0.353073585008064
586 125722 1 3 0.5 0 0.3 50 "IR" 0.259556497046008 0.564707219991958 0.15819497506517 0.343916637171097 0.485731785430612 0.545220974491747 0.326651033939889 0.365023427260825 0.74528828247662 0.551618962088288 0.484846009005059 0.358080982328446
587 430163 2 3 0.5 0 0.3 50 "IR" 0.259524718357345 0.561814287658785 0.160314578712945 0.346868305047309 0.482850030851613 0.543231100895686 0.328460733143463 0.36757891042871 0.742374749208958 0.549329761709309 0.488775311856408 0.360769636915919
588 182425 3 3 0.5 0 0.3 50 "IR" 0.258512305067317 0.561678370088005 0.159858800800099 0.346981995618263 0.481821851730785 0.540801823371171 0.331761410262972 0.370077401904605 0.740334156798103 0.547548506311099 0.491620211063071 0.362593750756326
589 125340 4 3 0.5 0 0.3 50 "IR" 0.257593477911794 0.562116101954515 0.158935569953589 0.346494781473616 0.479309935587781 0.535302581100889 0.338673928707512 0.375871152062213 0.736903413499575 0.544050817570534 0.497609498661101 0.366276820165963
590 1815 5 3 0.5 0 0.3 50 "IR" 0.259897290978611 0.564888688423694 0.158281199862264 0.343663207347257 0.480974060607294 0.53895415082725 0.333682321115509 0.371906723549418 0.740871351585905 0.54749268418966 0.491963520977773 0.362598286749872
591 301495 1 0.05 0.5 0 0.4 50 "IR" 0.255949917913734 0.564340676567265 0.15624057636329 0.344257176320787 0.48891023151392 0.542236581664242 0.332976069530442 0.368734673997551 0.744860149427654 0.549608360187253 0.489216645893732 0.360569221520303
592 338750 2 0.05 0.5 0 0.4 50 "IR" 0.258659515337594 0.560676334039854 0.160600863284431 0.347972841604059 0.485270207070904 0.540655682983795 0.332743736855109 0.370346235390413 0.743929722408497 0.547430588170812 0.49334460013954 0.362773017037467
593 259669 3 0.05 0.5 0 0.4 50 "IR" 0.258545649378399 0.566115052644421 0.156477671906387 0.34248271792714 0.487351097508298 0.54259027711692 0.331248100177897 0.368377231515343 0.745896746886697 0.550494400593121 0.487725772084284 0.359674857639182
594 391796 4 0.05 0.5 0 0.4 50 "IR" 0.2572856544259 0.563338597110859 0.157786929536703 0.345296934120732 0.48691867455643 0.53978831708307 0.335267368560834 0.371221211309152 0.74420432898233 0.547679309920626 0.493054298097537 0.36253287943777
595 350270 5 0.05 0.5 0 0.4 50 "IR" 0.258653352351699 0.567234559705344 0.155706302298976 0.341310321355023 0.486833865842458 0.543046507533438 0.330156150423319 0.367891206080657 0.745487218194157 0.551181994341965 0.485862452722295 0.358949470003407
596 234603 1 3 0.5 0 0.4 50 "IR" 0.261680135843812 0.561875502503491 0.161635075696909 0.346792419943251 0.474763007438339 0.534429013050853 0.337042968287526 0.377358043419991 0.736443143282152 0.543559651664727 0.498678043984434 0.367174633042784
597 267191 2 3 0.5 0 0.4 50 "IR" 0.261086522389935 0.568070283567517 0.156630591434843 0.340518321707353 0.476813809573632 0.536820273664986 0.335006878914232 0.374786278833416 0.737900331963566 0.547187550456058 0.491637470349075 0.363406237187449
598 175276 3 3 0.5 0 0.4 50 "IR" 0.258395611575755 0.56102349774934 0.160294100316689 0.347600961047742 0.47626764351858 0.532599813396833 0.341002617489028 0.379122364746434 0.734663255094335 0.541997290384296 0.501296717805717 0.36868737305747
599 324138 4 3 0.5 0 0.4 50 "IR" 0.259695471003171 0.564865337703367 0.158108816492272 0.343729794699802 0.474570859571421 0.529958868878964 0.344140349105979 0.382063153926979 0.734266330574592 0.541543361772198 0.502249165598251 0.36933566844751
600 250471 5 3 0.5 0 0.4 50 "IR" 0.258055708861021 0.562711203053619 0.158743340495071 0.345941212285174 0.479158701950547 0.536659833307335 0.337051701875732 0.375176410441008 0.737214410811568 0.545196315265117 0.495795042370803 0.365580528463834
601 104300 1 0.05 0.5 0 0.5 50 "IR" 0.260237131663373 0.56579940672301 0.15773938939555 0.342836890487747 0.479887637853984 0.533326076350861 0.341141551398564 0.378655753262657 0.740124769517357 0.544271921196942 0.498880940794114 0.36657913165508
602 49639 2 0.05 0.5 0 0.5 50 "IR" 0.259053468446291 0.562177580207496 0.159786856304228 0.346439848599912 0.477833132587005 0.531804785672228 0.342277493821686 0.38017560378926 0.736886601033295 0.542058105258399 0.502064350125914 0.368783247414148
603 244812 3 0.05 0.5 0 0.5 50 "IR" 0.254327039512552 0.561697132831525 0.157189389385456 0.34695135662521 0.482488208021781 0.531673060721206 0.345455386977017 0.380273926186086 0.736815247534333 0.54163954563077 0.502644776362473 0.36921008610704
604 18506 4 0.05 0.5 0 0.5 50 "IR" 0.257978649855897 0.566250399723104 0.15603671200659 0.342328342842181 0.48116115851626 0.533891691193799 0.34119285519557 0.378039769687396 0.739139808372157 0.54472964670206 0.497229567202161 0.366076818520508
605 433068 5 0.05 0.5 0 0.5 50 "IR" 0.26064129766967 0.563529538898727 0.159655810029699 0.345036058232277 0.476532530103952 0.532128334252459 0.340507022668109 0.379842943983538 0.737173827773622 0.542795776960899 0.500162832697808 0.368016176481043
606 158402 1 3 0.5 0 0.5 50 "IR" 0.254853848433415 0.558603544922454 0.159852604380833 0.350086396755685 0.474666414099719 0.52745064938995 0.348828265112463 0.385402124558292 0.729520262533134 0.537670192675326 0.508680869493296 0.373801445001162
607 318769 2 3 0.5 0 0.5 50 "IR" 0.2568717238838 0.559091887500175 0.160712604529807 0.349583821722939 0.474738441951183 0.52778713332126 0.347932383865448 0.384928069435284 0.731610165834983 0.53812963311993 0.508644988395255 0.3732359568251
608 275319 3 3 0.5 0 0.5 50 "IR" 0.256305149284843 0.566406659370633 0.154975867629705 0.342152022101649 0.473892210208216 0.527833395231963 0.347917932871263 0.38520457214465 0.730197359493059 0.540471249552394 0.502893800500968 0.371088864356864
609 369974 4 3 0.5 0 0.5 50 "IR" 0.26089685043828 0.561598814251717 0.161372812567558 0.34706010799935 0.4695478118704 0.527015315727445 0.345607611409581 0.385721799485569 0.73044466230868 0.53857765457637 0.506980423977139 0.372781502322926
610 295800 5 3 0.5 0 0.5 50 "IR" 0.258036014911233 0.562459179746083 0.158939703187645 0.346149405579701 0.474732771093214 0.531572707875822 0.341899691369375 0.380876581735147 0.732768786004447 0.541842006391277 0.50083939455702 0.36931749791731
611 439865 1 0.05 0.5 0 0.6 50 "IR" 0.258475188666995 0.567864927076345 0.155144482924652 0.340697613367706 0.473853741236722 0.524705371305 0.351273360363421 0.388519892505547 0.732328929903717 0.539138565540783 0.506417843288074 0.372524916854184
612 209624 2 0.05 0.5 0 0.6 50 "IR" 0.259323147949019 0.563631544069026 0.158816460511052 0.345033507532559 0.472194302681467 0.524227687774071 0.350852201383507 0.388996808357439 0.731517450630486 0.537508344725188 0.509668661894559 0.374175714359221
613 103611 3 0.05 0.5 0 0.6 50 "IR" 0.257354834111593 0.564788449737033 0.15675285514644 0.343846480124362 0.474878563496691 0.5259889081366 0.349995877937878 0.387183166118606 0.732233397608284 0.538979075113107 0.506748733084318 0.372671911138227
614 400502 4 0.05 0.5 0 0.6 50 "IR" 0.263116394341692 0.564079764994689 0.160792611631014 0.344513292591609 0.46837169125016 0.523932712848922 0.348514864355059 0.389315275362653 0.731488085591851 0.537659674463942 0.509307475986072 0.373993258296366
615 188805 5 0.05 0.5 0 0.6 50 "IR" 0.259719749458425 0.566989057272003 0.156527580970394 0.341579863171649 0.472720863702307 0.526380520407357 0.347714816623926 0.386796818711799 0.732440613160732 0.540062249245292 0.504242397594321 0.371559328077345
616 377181 1 3 0.5 0 0.6 50 "IR" 0.2590960075602 0.56569326999283 0.157177113657905 0.342908446329267 0.465021220575539 0.519630613196411 0.354952132086634 0.394537034168386 0.724117228135739 0.535003105717059 0.512129245744538 0.377300305453811
617 2564 2 3 0.5 0 0.6 50 "IR" 0.261754114098419 0.566260074915373 0.158393218098012 0.342323556111809 0.462687706199877 0.519079652360055 0.354364637002041 0.395279853814252 0.724441820298296 0.534916192662222 0.512757855100053 0.377494275416691
618 363989 3 3 0.5 0 0.6 50 "IR" 0.258444265611596 0.565094676591323 0.157213288556084 0.343485980442507 0.467327896064709 0.521036981565422 0.354058732777911 0.392848916619593 0.725772161676306 0.535662410939451 0.511272021333995 0.376449787345135
619 405513 4 3 0.5 0 0.6 50 "IR" 0.25806856852016 0.562085800754315 0.159217767610793 0.346519440134445 0.46558538251888 0.520363452511941 0.35397360558825 0.393488267558664 0.72365395103904 0.534223194102477 0.513191373199043 0.377867921453128
620 392664 5 3 0.5 0 0.6 50 "IR" 0.259956334633547 0.567702648628441 0.156148512037653 0.340858626572935 0.464580278484568 0.519715206477625 0.354728841774932 0.394409844777691 0.724536613118115 0.535710638927144 0.510877353812586 0.376550731277752
621 410858 1 0.05 0.5 0 0.7 50 "IR" 0.257967357129299 0.568890136470886 0.154116786176697 0.339650404814156 0.465442452865199 0.516160077915075 0.36024961141525 0.39875247036437 0.723409809994498 0.5337638308837 0.514366397591947 0.379018229851187
622 20739 2 0.05 0.5 0 0.7 50 "IR" 0.259972014449945 0.564820607167071 0.158335207614301 0.343807535241612 0.460042998531545 0.509825887742916 0.36632062310449 0.405238659091603 0.72001501298149 0.528359947521845 0.524655830718792 0.384531975480845
623 382511 3 0.05 0.5 0 0.7 50 "IR" 0.258265169331913 0.567145803995975 0.155562305643566 0.341442421397879 0.46383637541659 0.512484491912346 0.364915933396797 0.402530357655505 0.722101544748504 0.530750937862814 0.520478239040363 0.382113953667695
624 305511 4 0.05 0.5 0 0.7 50 "IR" 0.259841357573961 0.565545036547975 0.15769829844165 0.343085812681054 0.462205704172887 0.511741356087921 0.364706347046438 0.40329225592746 0.722047061746848 0.529850239672159 0.522404645488089 0.383025611604631
625 282192 5 0.05 0.5 0 0.7 50 "IR" 0.257335359381919 0.565473746694272 0.156221158256131 0.343086990846883 0.463107037248818 0.510923255940178 0.366719372752706 0.404109897754057 0.720442396630738 0.529119570410318 0.522940531008838 0.383751210193852
626 88504 1 3 0.5 0 0.7 50 "IR" 0.262206883688389 0.567807168029811 0.157454027501755 0.340741966286669 0.454244591691751 0.508712764501636 0.365632892353542 0.407297732159693 0.71645147538014 0.528614956318268 0.523086919855297 0.384873050588899
627 332181 2 3 0.5 0 0.7 50 "IR" 0.262625809409568 0.561450219990209 0.162548326884395 0.34718191516066 0.45137284465423 0.50724824994352 0.365515340707259 0.408775428735249 0.713998654063798 0.525669323207858 0.528063667591654 0.387828965720293
628 421960 3 3 0.5 0 0.7 50 "IR" 0.261799728737166 0.566327950669573 0.158311551029774 0.342258031083223 0.453049473073244 0.507609022301998 0.366606022913019 0.408607673884104 0.71484920181041 0.527414492244966 0.524917573942792 0.386221729274619
629 336539 4 3 0.5 0 0.7 50 "IR" 0.255674385690057 0.561489332953152 0.15817448988315 0.347158614384848 0.454049883497804 0.502256609655191 0.376281126546508 0.41402060171522 0.709724269187861 0.521837160132594 0.534455616429659 0.391909214912068
630 352908 5 3 0.5 0 0.7 50 "IR" 0.261052893741075 0.563740179340397 0.159808384060718 0.344865694713218 0.447087290519351 0.49841578696619 0.377227868470769 0.418175405080638 0.708140184260427 0.520392444339103 0.537036252531487 0.393506043869233
631 407940 1 0.05 0.5 0 0.8 50 "IR" 0.257185303412631 0.56581898984001 0.155877874937531 0.342815449103785 0.449485266866802 0.494751992255431 0.384921787250116 0.423081140476899 0.706670570279433 0.518407186255678 0.540799662187647 0.396360211135469
632 273496 2 0.05 0.5 0 0.8 50 "IR" 0.26060835220139 0.567984016056873 0.156379270542466 0.340602772381209 0.441310728751184 0.488731765704921 0.38835962573412 0.429200886963499 0.701919080952574 0.515387180562234 0.544738896276585 0.399398936413739
633 431664 3 0.05 0.5 0 0.8 50 "IR" 0.260522145539312 0.568502033566332 0.155921183133601 0.340014750128145 0.445265710047074 0.493440839027949 0.383744926100794 0.424420133980438 0.705787855586386 0.518662780651302 0.539666109234395 0.396053766328411
634 131987 4 0.05 0.5 0 0.8 50 "IR" 0.260548560154162 0.562429191300326 0.160528949039896 0.346207860479262 0.438044669244898 0.486266566687378 0.389614040450256 0.431743500057931 0.69859322939906 0.512083296842419 0.550142989490152 0.402745532207374
635 341090 5 0.05 0.5 0 0.8 50 "IR" 0.25871440926965 0.567286934833451 0.155745422698668 0.341307351802911 0.445827691690901 0.490784860225345 0.388660409204548 0.427138869351942 0.704542100960551 0.516319099628415 0.544405831903216 0.398488147218455
636 281384 1 3 0.5 0 0.8 50 "IR" 0.255765010397662 0.564917382593574 0.155721284763761 0.343682303159879 0.436097889578194 0.480064148571516 0.40160832581963 0.439554220814034 0.691862899975856 0.507959815695902 0.557329610583391 0.408024739450628
637 318541 2 3 0.5 0 0.8 50 "IR" 0.264496478151599 0.564029901841867 0.161684436225701 0.344635976427222 0.437309717111202 0.489315420024015 0.385370847385582 0.42935984754321 0.701806195262801 0.514828477586984 0.547055283611282 0.400419385003692
638 226946 3 3 0.5 0 0.8 50 "IR" 0.257324844314956 0.564098415337506 0.157231255850728 0.344526091480065 0.4373922856866 0.483713469772948 0.396135386626576 0.435761020919629 0.694717130001555 0.510417585266528 0.553366642477305 0.405446743539798
639 429895 4 3 0.5 0 0.8 50 "IR" 0.259199714009661 0.56520758472625 0.157590314225104 0.343423765236107 0.432323215698194 0.477042266893946 0.403030059338947 0.442751486752326 0.691522929707855 0.506459653833856 0.560620373564051 0.409605953456871
640 79114 5 3 0.5 0 0.8 50 "IR" 0.259628968595038 0.559932386842809 0.161958038058523 0.348709483357585 0.432727408069657 0.481705221088437 0.395107526823762 0.437585443412295 0.692356376664695 0.508030958859576 0.557065564882285 0.40766368055293
641 115425 1 0.05 0.5 0 0.9 50 "IR" 0.256620867051421 0.570875780796662 0.15185732864966 0.337626609783434 0.420771300383175 0.46159393460277 0.422048789326328 0.462003915646667 0.677392167434595 0.497627300620874 0.573906117975988 0.420989300858268
642 84672 2 0.05 0.5 0 0.9 50 "IR" 0.258612681936754 0.569337459501583 0.154144822857156 0.339195209030767 0.414949322064317 0.455595914927616 0.427538527862784 0.468245789306136 0.673562004001071 0.493370159825836 0.58168335071994 0.425382529082756
643 88740 3 0.05 0.5 0 0.9 50 "IR" 0.259045889947419 0.566681518681055 0.156355250011097 0.34188156610217 0.412968321985864 0.45414144080129 0.428192315967378 0.469742437163239 0.672014211933283 0.491718575425902 0.584547565978476 0.427045239227794
644 264875 4 0.05 0.5 0 0.9 50 "IR" 0.260307488739506 0.568619404292607 0.15568695519496 0.339932135197669 0.412983183368945 0.455331386933097 0.425814904724611 0.468472055969213 0.673290672108451 0.493260509454943 0.581501859919572 0.42543188156587
645 215724 5 0.05 0.5 0 0.9 50 "IR" 0.260650385929615 0.568029179973334 0.156329708070142 0.340486919965588 0.413173301762664 0.456282131607641 0.424260484937963 0.467457864522492 0.673823687692279 0.4938117344613 0.580590193008105 0.424812588890228
646 226682 1 3 0.5 0 0.9 50 "IR" 0.256536911829406 0.560678825433278 0.159365709426453 0.348037655574465 0.405051880962963 0.443546631274911 0.443153697947255 0.482754664710105 0.661588792792369 0.482373142655154 0.602519407373707 0.438092866045113
647 154162 2 3 0.5 0 0.9 50 "IR" 0.258970175185849 0.564526559537015 0.157944369922142 0.3441185185157 0.40200950128036 0.44301634858116 0.441210090699794 0.483229863491983 0.660979676466208 0.483457461915282 0.599154460621935 0.43692119024421
648 116368 3 3 0.5 0 0.9 50 "IR" 0.258441058458287 0.564726492046503 0.157477195683157 0.343899686516781 0.407238338605637 0.448909202164903 0.434701151490579 0.476637126368453 0.665679397063924 0.48746446141609 0.592178347173735 0.432440728969872
649 329531 4 3 0.5 0 0.9 50 "IR" 0.258718893471777 0.562688673579867 0.159153816164047 0.34592519300189 0.401424915393661 0.442348075083469 0.441210270407456 0.483846425920417 0.660143808865438 0.482561191689214 0.600364086571503 0.437750803099943
650 369701 5 3 0.5 0 0.9 50 "IR" 0.264481924197638 0.563015739320276 0.162478152693952 0.345613904901891 0.401659960647278 0.44912461196794 0.428301405337355 0.476482841096829 0.666141884844916 0.488044151803633 0.590779558031307 0.431751459035767
651 433664 1 0.05 0.5 0 1 50 "IR" 0.239739625000119 0.516191903994558 0.182646689796468 0.392683708812069 0.158164376057717 0.163477368519437 0.786822553847729 0.812477837092575 0.397904001057835 0.277854911647756 0.969469243644197 0.676340434658575
652 173954 2 0.05 0.5 0 1 50 "IR" 0.237789809534575 0.508769212056093 0.18729024377717 0.400238981651596 0.171471430056798 0.177715412174746 0.768979496996866 0.79612618700655 0.409261239591373 0.285718878136208 0.956269740774036 0.666965818066926
653 164805 3 0.05 0.5 0 1 50 "IR" 0.239928803931785 0.511556966768381 0.186674829272289 0.397526338977502 0.163585161626029 0.169840950284662 0.775980092358737 0.805186731633973 0.403513965557814 0.281732981526335 0.962654921631026 0.671695193047263
654 58985 4 0.05 0.5 0 1 50 "IR" 0.238329579596528 0.516930607604968 0.180944125618792 0.391898625494607 0.159282098988026 0.164197527936804 0.787971766816306 0.811552709571951 0.397611678584554 0.277830341186951 0.968915892435099 0.676354584087896
655 227545 5 0.05 0.5 0 1 50 "IR" 0.240207126397322 0.510865521121505 0.187791159002115 0.398189695040965 0.158460120687406 0.165230266936231 0.778503865117985 0.810640587924404 0.398667247084728 0.278929060009421 0.9662950241201 0.674949499253054
656 328843 1 3 0.5 0 1 50 "IR" 0.258006199881277 0.554593048460529 0.16488844291101 0.354096299419219 0.0302837232882108 0.0311308894013164 0.938275693251964 0.964136728496741 0.288289923169488 0.200440374799578 1.10316413616297 0.766818078074935
657 394207 2 3 0.5 0 1 50 "IR" 0.256972931171278 0.563744613901076 0.157288302310403 0.344812198280524 0.0376665022606965 0.0385125839224771 0.935087158456187 0.955645136817433 0.294639433431975 0.205442220967604 1.09237546076659 0.761505525951256
658 260869 3 3 0.5 0 1 50 "IR" 0.258423365747021 0.552773978625336 0.166563818230814 0.355921761109986 0.0308046685777005 0.0317320880174598 0.935915396852071 0.963470060306338 0.289228034324722 0.201039245210956 1.10247921508289 0.766047298897311
659 225410 4 3 0.5 0 1 50 "IR" 0.257133290356284 0.556069420957442 0.163355360194465 0.352816980729416 0.0238400556111446 0.0244895802265864 0.946501784968374 0.971817991844797 0.280973345967428 0.195622578755599 1.10985714516284 0.772534723740882
660 73000 5 3 0.5 0 1 50 "IR" 0.262318678539064 0.556234448919292 0.16639651891041 0.352458934544036 0.0233415768858032 0.0241498852006216 0.939823540814609 0.972157397848783 0.285660255424867 0.198608934264378 1.10622005972502 0.768964441273534
661 102796 1 0.05 0.5 0 0 60 "IR" 0.259390266948086 0.561630028252281 0.160361360015138 0.347063623307511 0.500737900671825 0.561271748661335 0.310296274316673 0.347356385719507 0.760128167619911 0.561346581925725 0.470657634331811 0.347304427656507
662 177120 2 0.05 0.5 0 0 60 "IR" 0.256962160060613 0.565023434259799 0.156336904224775 0.343564622078518 0.503319203685096 0.562287242615333 0.310352300003953 0.346317081657955 0.760281363745708 0.563169786921003 0.466689204228728 0.345429604568357
663 430613 3 0.05 0.5 0 0 60 "IR" 0.257980855882014 0.561417227617286 0.159626955067229 0.347245271181028 0.501326491838429 0.559776331035827 0.312724563010637 0.34888315529962 0.759307347720443 0.560308054936307 0.472351518077866 0.34835272834866
664 152454 4 0.05 0.5 0 0 60 "IR" 0.255260144098443 0.561336232499512 0.157999445262088 0.347257352044276 0.502476766529236 0.558880137531888 0.314831876499507 0.349767094239985 0.757736910627679 0.559671872856893 0.472831321761595 0.348957849802846
665 250325 5 0.05 0.5 0 0 60 "IR" 0.258457641950508 0.559605065023254 0.161298516678027 0.349049531784623 0.499149182720972 0.558073864271968 0.313870753948008 0.350585469014138 0.757606824671479 0.558577241370211 0.475169270626036 0.350080797000112
666 196562 1 3 0.5 0 0 60 "IR" 0.261641880938666 0.564246996137454 0.159755263126043 0.344387445451607 0.490868820490795 0.554765315235872 0.31539492863846 0.35433617516934 0.752510701429461 0.55778776945541 0.475150191764503 0.351164741736989
667 341550 2 3 0.5 0 0 60 "IR" 0.257307475879656 0.559420380088269 0.160752380500383 0.349253840925398 0.491520593062245 0.550029807765826 0.323023811076792 0.359224384217871 0.748828068941901 0.552884435534192 0.483776191577175 0.356189056136153
668 333794 3 3 0.5 0 0 60 "IR" 0.259399203061532 0.567637245891016 0.155865463263255 0.34095957785106 0.491340835600101 0.551013366526807 0.321066775018251 0.35792050443921 0.750740038661633 0.556407147082764 0.476932238281506 0.352422594444695
669 165567 4 3 0.5 0 0 60 "IR" 0.258722363679482 0.56437849541085 0.157889809795841 0.344263524306036 0.493120252738365 0.552754329928404 0.319215921260749 0.356161643260919 0.751842616417847 0.556502369121817 0.47710573105659 0.352327972403485
670 195663 5 3 0.5 0 0 60 "IR" 0.258244531904089 0.56617456245088 0.15628717468582 0.342423613893961 0.496749403484476 0.559374128100088 0.311678326357653 0.349446015839922 0.754993935388565 0.561506124960724 0.467965501043472 0.347245890243861
671 376241 1 0.05 0.5 0 0.1 60 "IR" 0.258667799858507 0.560325840554972 0.160879920781819 0.348303836558791 0.497200409549218 0.557108685957431 0.314475920637758 0.351969018106071 0.755868209407725 0.558179002061301 0.475355841419577 0.350746516711825
672 230221 2 0.05 0.5 0 0.1 60 "IR" 0.257986611823774 0.565557589572382 0.156568459354081 0.343069669961017 0.500566120951804 0.557657207814864 0.315746963877929 0.351429206597993 0.758552732775577 0.560297333371587 0.47231542323201 0.348634746752521
673 192292 3 0.05 0.5 0 0.1 60 "IR" 0.2566444484383 0.559717317872441 0.160071350626993 0.348992001950252 0.500507699063836 0.556365366958119 0.317642060006204 0.352771941888854 0.757152147502136 0.557475405477435 0.477713410633197 0.351517743446215
674 211061 4 0.05 0.5 0 0.1 60 "IR" 0.257889331677635 0.558805030018102 0.161578672877482 0.3498904707278 0.496264363349261 0.552712415985883 0.320335888210608 0.356420851799171 0.754153695026897 0.554749972009148 0.481914561088089 0.354235165957551
675 171635 5 0.05 0.5 0 0.1 60 "IR" 0.257954981057505 0.563296020652032 0.158253322721582 0.345348238102344 0.50073555071319 0.559200052764224 0.31364927939133 0.349884686359627 0.758690531770695 0.560562499449557 0.471902602112912 0.348373663016419
676 335663 1 3 0.5 0 0.1 60 "IR" 0.260379116985732 0.560864956783626 0.161612711892318 0.347782579558615 0.489384281893498 0.552285688416863 0.318487834986917 0.357296213293743 0.74976339887923 0.554917199441213 0.480100546879236 0.354358476581326
677 352437 2 3 0.5 0 0.1 60 "IR" 0.261847980761201 0.564316123841603 0.159831207691281 0.344308939910534 0.488754819426701 0.554192418758719 0.315288740563558 0.355285023806676 0.750602800187902 0.557420545537309 0.47511994825484 0.351776315643451
678 37056 3 3 0.5 0 0.1 60 "IR" 0.259189924415735 0.563901891350764 0.158528623774084 0.344707702862415 0.490796416690427 0.551345860369295 0.320313899615694 0.358053375525353 0.749986341106162 0.555385102693991 0.478842523389778 0.353755106505237
679 95927 4 3 0.5 0 0.1 60 "IR" 0.262744191075795 0.563963444043774 0.160700595050463 0.344617488114832 0.483960125578579 0.548098063272891 0.321674132898696 0.361809472464342 0.746704316654375 0.553287976759974 0.48237472794916 0.356180573036911
680 183652 5 3 0.5 0 0.1 60 "IR" 0.257937852731604 0.562448195849317 0.158914282226453 0.346175582428403 0.488594650425663 0.549379739610564 0.322793468340265 0.360414795606189 0.746532503157266 0.553467075129226 0.481707750566718 0.355948646397715
681 292915 1 0.05 0.5 0 0.2 60 "IR" 0.257113129363347 0.563758439616709 0.157330181750681 0.344869777730087 0.49914873082458 0.556940838243142 0.316346488978652 0.352618773373025 0.756261860187927 0.559217697002803 0.473676670729333 0.350028162126476
682 196224 2 0.05 0.5 0 0.2 60 "IR" 0.256795385692514 0.562323886419712 0.15821854748024 0.346322397076363 0.498828313245942 0.555198726031367 0.318773446599907 0.354424477890176 0.755623698938456 0.557574804830225 0.476991994080147 0.351719609654013
683 183076 3 0.05 0.5 0 0.2 60 "IR" 0.258121580210893 0.564127771608744 0.157688465301505 0.344474455070609 0.496907883328324 0.555825338772275 0.31664072490969 0.35374140451796 0.755029463539217 0.558607001477817 0.474329190211195 0.350633811568896
684 228519 4 0.05 0.5 0 0.2 60 "IR" 0.258493935040314 0.565597505489643 0.156811647213408 0.342992114471956 0.497028523210809 0.554564330689767 0.318498000210268 0.355037480013266 0.755522458251122 0.558272780265256 0.475309647423676 0.35098752440836
685 37376 5 0.05 0.5 0 0.2 60 "IR" 0.256755553452946 0.565551177952697 0.155802080868528 0.343044425327903 0.499789039318333 0.556353827523644 0.31770745061657 0.353243593116031 0.756544592771279 0.559412214838495 0.473509531485098 0.349849434337125
686 147373 1 3 0.5 0 0.2 60 "IR" 0.257930533681535 0.563337681580859 0.158224692684321 0.345277513568723 0.490117131753959 0.550410604887853 0.321980713778045 0.359540804011659 0.748047665435494 0.554555573719714 0.480205406462365 0.354953658111382
687 403064 2 3 0.5 0 0.2 60 "IR" 0.260263166174008 0.56516061419616 0.158260007686858 0.343466040957887 0.487195415255122 0.547450856365188 0.324447487406765 0.362566430752129 0.74745858142913 0.553236301635382 0.482707495093623 0.356318524472423
688 259599 3 3 0.5 0 0.2 60 "IR" 0.259729182491222 0.559643672534071 0.162116665410422 0.349009437188699 0.486771148106623 0.549127664155017 0.32184484084165 0.361006488248475 0.746500330597845 0.552405329212841 0.483961506252072 0.357236873585358
689 306788 4 3 0.5 0 0.2 60 "IR" 0.257469553420358 0.561844443713354 0.15905021278004 0.346795511135314 0.486285195296205 0.545471737291177 0.327775598876548 0.365200999511639 0.743754748716564 0.55067808472139 0.486825811656588 0.359329737617663
690 123221 5 3 0.5 0 0.2 60 "IR" 0.256511844530915 0.560320191072374 0.159562098195361 0.348309479572352 0.489825574613778 0.548710602174639 0.324296818382394 0.36131627032118 0.746337419144693 0.5523700488322 0.483858916577755 0.357196345170614
691 321989 1 0.05 0.5 0 0.3 60 "IR" 0.259087389649258 0.565152488425945 0.157537312932548 0.343475203540054 0.495219717948135 0.552896121812079 0.320409356974524 0.357314879877425 0.754307107597393 0.557020816599194 0.477946669907072 0.352654637941148
692 55976 2 0.05 0.5 0 0.3 60 "IR" 0.261806441318476 0.563588107291135 0.160351839058625 0.344983891290972 0.490189121103456 0.551373188568063 0.319444283586034 0.358847586178572 0.751995562421932 0.555548144640215 0.479796122644659 0.354107154042378
693 329419 3 0.05 0.5 0 0.3 60 "IR" 0.257108588654114 0.559600763135801 0.160500499239786 0.349073574104683 0.494389511383158 0.550166633772101 0.32394732105122 0.360082040546982 0.751498100037272 0.553334633524076 0.484447820291006 0.356381842036406
694 67183 4 0.05 0.5 0 0.3 60 "IR" 0.257337290944322 0.563362513240317 0.157793038355041 0.345255891170617 0.495080817730366 0.551711280163095 0.322106963167497 0.358493998614482 0.752418108674689 0.55561241949815 0.479900001522538 0.354058016325334
695 136499 5 0.05 0.5 0 0.3 60 "IR" 0.255986309064504 0.563800315008104 0.156652450082879 0.344822414402915 0.49740573792191 0.554399456117669 0.319581669942221 0.355759332964777 0.753392046986414 0.557541652377085 0.476234120025101 0.352101337657964
696 51540 1 3 0.5 0 0.3 60 "IR" 0.256414320660832 0.560354020416231 0.159509896830683 0.348306517152893 0.485699682465824 0.542706399930768 0.331599702805741 0.368272397178643 0.742114003126656 0.54842459925902 0.491109599636425 0.36178658029798
697 156989 2 3 0.5 0 0.3 60 "IR" 0.26139535480771 0.566628294001325 0.157892313465963 0.341971997073115 0.482455224826285 0.542173857190333 0.330389496535868 0.36911025382239 0.743850579633995 0.550300185348448 0.488281810001831 0.360084771378768
698 111294 3 3 0.5 0 0.3 60 "IR" 0.257611226584642 0.560088094856225 0.160512699727919 0.348553166249821 0.487648276724218 0.546959112540231 0.325602827228377 0.363489816492012 0.74525950330886 0.551208498551637 0.486115526956296 0.358632412752588
699 384697 4 3 0.5 0 0.3 60 "IR" 0.256295289258115 0.560599305755861 0.159246342258394 0.347975027645123 0.489921275123521 0.549301007933038 0.323380347242337 0.361018876767096 0.746216564381636 0.552907642726065 0.482626689500731 0.356827901730823
700 294973 5 3 0.5 0 0.3 60 "IR" 0.261997897428253 0.564936353260344 0.1594929981559 0.343663683347054 0.482513646119812 0.544406817350924 0.326381961922079 0.366247852753883 0.744511543548065 0.551210522543187 0.485874960077979 0.358750121467202
701 15406 1 0.05 0.5 0 0.4 60 "IR" 0.261197364567249 0.564217904601006 0.159512724606583 0.344420567877875 0.489550542408068 0.548530310895459 0.323763656899363 0.362421577917478 0.750747906975316 0.55386073294278 0.483276381505945 0.356301517146372
702 60781 2 0.05 0.5 0 0.4 60 "IR" 0.261276301687637 0.562363872138724 0.160930157506915 0.346248463583866 0.486963693736934 0.546125605369344 0.325705128951943 0.364848738738046 0.74823999542457 0.551660860287754 0.486635286458857 0.358504947761745
703 350317 3 0.05 0.5 0 0.4 60 "IR" 0.258151247854699 0.562490128604035 0.158927336340165 0.34613023292599 0.490294849315631 0.545043781318811 0.329532312671305 0.365952571595805 0.748446097170331 0.550915879258098 0.488459649011471 0.359278228651028
704 345025 4 0.05 0.5 0 0.4 60 "IR" 0.260381124351165 0.561345253984769 0.161196533780052 0.347306966981763 0.487337218925041 0.546328313181087 0.325602541492491 0.364614620046968 0.747718343276206 0.551437985139175 0.486799075272543 0.358721794038043
705 362019 5 0.05 0.5 0 0.4 60 "IR" 0.256665449672598 0.564680574635444 0.15642139761369 0.343920758756228 0.493438556101633 0.549104063303246 0.325606268300325 0.361829397531698 0.750104005774231 0.554309146429759 0.482027665914015 0.355841544346485
706 239192 1 3 0.5 0 0.4 60 "IR" 0.260618114049211 0.564119073435794 0.159259207413859 0.344507311380309 0.478587661078545 0.538241135627867 0.334313719614192 0.373746331303876 0.739205775127756 0.546791758246429 0.493572927028051 0.364070313931525
707 19980 2 3 0.5 0 0.4 60 "IR" 0.258671219087109 0.565234376625919 0.157263693144755 0.343410388225032 0.482053050051261 0.538564232581365 0.336065765189856 0.373232813063587 0.74072426913837 0.547278007770783 0.493329458334611 0.363473221137513
708 312823 3 3 0.5 0 0.4 60 "IR" 0.260434689205372 0.564428833228681 0.158930196548973 0.344165715358632 0.478972197855714 0.53884523067216 0.333383871504096 0.373015142878139 0.739406887061086 0.547298619616266 0.492314068053069 0.363467392100525
709 238710 4 3 0.5 0 0.4 60 "IR" 0.258405622347981 0.561075312729032 0.160147760636739 0.347503508124594 0.483951356205168 0.543095430729974 0.32950944974296 0.368178100340233 0.742356978553149 0.548990067472917 0.489657210379698 0.36137468281587
710 99087 5 3 0.5 0 0.4 60 "IR" 0.262086256973247 0.566484736022104 0.158369275240714 0.342101292441665 0.47944440120158 0.540485354539386 0.330969159376104 0.370907018087497 0.741530658174827 0.549163052096369 0.489338434616818 0.361279688868182
711 180266 1 0.05 0.5 0 0.5 60 "IR" 0.25534392366346 0.563199149299456 0.156678034683839 0.345423970133292 0.489304767085201 0.541442821335584 0.335140754064873 0.370431782978024 0.744648690748662 0.548682434961226 0.491818788748712 0.362106559117779
712 321062 2 0.05 0.5 0 0.5 60 "IR" 0.258886241508767 0.565942658580878 0.156810765802387 0.342652704699473 0.487793128355387 0.544832025985439 0.329002519926598 0.366983004126605 0.746679369864154 0.551943521301475 0.485813285728985 0.358783409795855
713 288384 3 0.05 0.5 0 0.5 60 "IR" 0.261981628420091 0.561188197298078 0.162323117875195 0.347431355265596 0.480985607911633 0.542814916887386 0.327567572970675 0.369003551560479 0.742967236331724 0.549116912952669 0.48989069084587 0.361598745858353
714 155073 4 0.05 0.5 0 0.5 60 "IR" 0.257314963656701 0.558995309773118 0.161039126378016 0.349655700089142 0.485306272695791 0.540009898272603 0.334527374389353 0.371859068918421 0.742621236352492 0.546421345368333 0.495566500767369 0.364358102885983
715 10713 5 0.05 0.5 0 0.5 60 "IR" 0.256764080532579 0.565221853450995 0.156044341110631 0.343344934727473 0.489494573576846 0.543920147083231 0.331504882476983 0.367923689139462 0.746258654109425 0.551039339596148 0.487549223587614 0.359705764956193
716 200767 1 3 0.5 0 0.5 60 "IR" 0.263039367024339 0.562600366961259 0.161871329289988 0.34593962101783 0.476045992002843 0.540484242512049 0.329335691809506 0.371947634893892 0.739085359027182 0.547909403904322 0.491207021099495 0.363187636151669
717 328573 2 3 0.5 0 0.5 60 "IR" 0.25793483140925 0.56092199523721 0.160059991362369 0.347746091572658 0.477052726230411 0.532305583620139 0.342830967757115 0.380492297981811 0.734987557639661 0.541719196798654 0.502890959119484 0.369699658554832
718 149345 3 3 0.5 0 0.5 60 "IR" 0.258766970456747 0.563857477312112 0.158371718261968 0.344765882546904 0.477930301571922 0.535619430389332 0.33826494620196 0.376960799323559 0.736697272028669 0.544905431774695 0.496636664463928 0.36635055796428
719 57234 4 3 0.5 0 0.5 60 "IR" 0.256178100321014 0.561600008347429 0.15840959102111 0.347048848933873 0.477899490287774 0.531961940417038 0.344293179217178 0.380909422765208 0.734077590608788 0.541631862960446 0.502702770238288 0.369839984958751
720 184813 5 3 0.5 0 0.5 60 "IR" 0.258132937716399 0.5608119754479 0.160268903097007 0.347874392722561 0.476170307275012 0.531742656038487 0.343345764422469 0.381038437107168 0.734303244991411 0.541341397028008 0.503614667519475 0.370069822784342
721 194731 1 0.05 0.5 0 0.6 60 "IR" 0.257914305497869 0.561020440895974 0.159905639137274 0.347578608284643 0.480739354996604 0.535613276102024 0.339227237947836 0.377418320062143 0.738653660494473 0.5441851426175 0.49913287708511 0.367346046568677
722 203103 2 0.05 0.5 0 0.6 60 "IR" 0.257867080162053 0.563202560422971 0.158253916159332 0.345459910827208 0.482849450782193 0.536031770228634 0.339963859472986 0.376990181330484 0.740716530944246 0.545164879353823 0.498217775632319 0.366388597478698
723 320387 3 0.05 0.5 0 0.6 60 "IR" 0.262387668973498 0.560784401618148 0.162856426921917 0.347858497614822 0.477333639667477 0.535562213761839 0.336770536995948 0.37748118254857 0.739721308640976 0.544226481122994 0.499626963917865 0.367302561362015
724 25452 4 0.05 0.5 0 0.6 60 "IR" 0.261062675130457 0.564579801588276 0.159161777273715 0.344019815262176 0.478439859425979 0.534606924484358 0.339151577926526 0.378436318939201 0.739502534556437 0.544788947193234 0.498313355200241 0.366741239865702
725 394080 5 0.05 0.5 0 0.6 60 "IR" 0.258943861808978 0.562697916673708 0.159305516431694 0.345950698409775 0.480766604100088 0.533658654901452 0.3422026949879 0.379417260517471 0.739710465909066 0.543448031995477 0.501508211419594 0.368131624233895
726 351638 1 3 0.5 0 0.6 60 "IR" 0.262264421914061 0.568159152091493 0.157277547271752 0.340439652051798 0.472704819777618 0.53046790768121 0.342782271003236 0.38291229072816 0.734969241691678 0.543092037034542 0.500059818274988 0.368667351632733
727 277227 2 3 0.5 0 0.6 60 "IR" 0.262612268299017 0.565676261851566 0.159300340004917 0.342896622103869 0.470556815596453 0.529203950807611 0.343976834376362 0.384757686279795 0.73316908389547 0.541479190126307 0.503277174381279 0.370652528528971
728 146590 3 3 0.5 0 0.6 60 "IR" 0.25942223028757 0.564138130096341 0.158546084818644 0.344465338677045 0.470769824482387 0.525849554657624 0.349021358193031 0.387929955865241 0.730192054769957 0.53858502765323 0.507567443011675 0.373454186812038
729 6492 4 3 0.5 0 0.6 60 "IR" 0.260538240086587 0.558760762185005 0.163241148617936 0.349838018582085 0.473056292970834 0.532669360440921 0.339284158527505 0.380450704871777 0.733594533057421 0.541421177780986 0.502525307145441 0.370149508774253
730 155916 5 3 0.5 0 0.6 60 "IR" 0.258420875091461 0.564347005914011 0.157715468441072 0.344294353289379 0.470623556348455 0.522838168021251 0.354205846237975 0.391338477574172 0.729044431439917 0.536573142145711 0.511921314679048 0.375759108125264
731 134976 1 0.05 0.5 0 0.7 60 "IR" 0.263064560549272 0.561332312192097 0.162871567306182 0.3473111247476 0.470491770205867 0.526538070791027 0.347114284237007 0.388113558771639 0.733556330755139 0.53848278955949 0.509985851543189 0.374102416534694
732 278800 2 0.05 0.5 0 0.7 60 "IR" 0.256087303291261 0.559809821113279 0.159657913323453 0.348846467017102 0.476622055345456 0.526396055630047 0.351885259326867 0.388260758883789 0.732709358636717 0.537585438252168 0.51154317265032 0.375057951015736
733 131967 3 0.05 0.5 0 0.7 60 "IR" 0.255571288885437 0.56183817172749 0.157836342895458 0.346841113659596 0.477862265866202 0.526173224277839 0.353171802978136 0.388457208061662 0.733433554751639 0.538045414974068 0.511008145873594 0.374599719946241
734 96571 4 0.05 0.5 0 0.7 60 "IR" 0.25833778076305 0.56028501817939 0.160702088869637 0.348385352067041 0.471621804272406 0.523608796296469 0.352684890821743 0.391047696792783 0.729959585035456 0.53599280848922 0.51338697969138 0.376638007246014
735 277712 5 0.05 0.5 0 0.7 60 "IR" 0.258042348241818 0.562077157813238 0.159166552325325 0.346563067173656 0.472087569602098 0.521509899880928 0.356370143701648 0.393242570734353 0.730129917843916 0.535137467030796 0.515536696026973 0.377558984417696
736 104695 1 3 0.5 0 0.7 60 "IR" 0.256220205650875 0.556056647280413 0.162614271018746 0.35266089636565 0.465906831306757 0.519507122641109 0.357365021317317 0.396016677358765 0.722127036957632 0.531607035340524 0.519979292336062 0.381627858590816
737 318010 2 3 0.5 0 0.7 60 "IR" 0.260779276291538 0.563726986383832 0.159653096865319 0.344916642323018 0.46212577448702 0.515948949270777 0.360485054387649 0.400102314890819 0.722905050778559 0.531962650292346 0.520138151252968 0.381590600144016
738 410355 3 3 0.5 0 0.7 60 "IR" 0.255601827709943 0.560062743062181 0.159274757369968 0.348530329104184 0.466612879487871 0.518613301458864 0.359632484673911 0.397309732060029 0.722214707197815 0.532297551621561 0.518907242043879 0.381180247299177
739 242427 4 3 0.5 0 0.7 60 "IR" 0.259865626736231 0.566414741302195 0.157085328483266 0.342176820335926 0.462887857035403 0.516515135406186 0.359958501378889 0.399346781861862 0.722753483771634 0.533153197146015 0.517043829862155 0.380270932358589
740 412241 5 3 0.5 0 0.7 60 "IR" 0.258692649417981 0.565199437679347 0.157289869389632 0.343388778906251 0.464251803002096 0.514943296192638 0.363343005606626 0.401027301774119 0.722944452420077 0.531611023356003 0.520632874996258 0.381897251472665
741 192675 1 0.05 0.5 0 0.8 60 "IR" 0.25668037978967 0.559450447589545 0.160285488607199 0.349218400412602 0.464907438081669 0.51278425842843 0.367064370083305 0.404258079172249 0.721587817871339 0.528431893273326 0.527349858690503 0.385798302428996
742 166705 2 0.05 0.5 0 0.8 60 "IR" 0.258580589646415 0.563500838434382 0.15846428823396 0.345145857093514 0.466342057923649 0.515922136559479 0.362926686092163 0.401060750906937 0.724922647570065 0.53190379342179 0.521390974326123 0.382273202551998
743 64101 3 0.05 0.5 0 0.8 60 "IR" 0.25699187613477 0.562892923312534 0.157906926796046 0.345739448760347 0.46753148887623 0.514473943756526 0.366158861797241 0.402517197548706 0.724523365011 0.530629787251139 0.524065788593287 0.383567325485448
744 5168 4 0.05 0.5 0 0.8 60 "IR" 0.258167444127246 0.558641228946962 0.161842801440737 0.35005148077134 0.462676841379191 0.511426997193708 0.367448216896881 0.405667028310576 0.720844285506437 0.52735452604135 0.529291018337618 0.386900305176726
745 987 5 0.05 0.5 0 0.8 60 "IR" 0.254674699633622 0.559086217060484 0.159328983574289 0.34957267308468 0.46653378895637 0.51220863404154 0.369120213169297 0.404824808208096 0.721208488589991 0.527813579616097 0.528449196743586 0.386428754218104
746 70074 1 3 0.5 0 0.8 60 "IR" 0.25581891223686 0.560300769162766 0.159162888727834 0.348298086179884 0.461858284273595 0.511951074198899 0.367624831030489 0.405568947982017 0.717677196510455 0.527947973261029 0.526787719758323 0.386589578375305
747 438685 2 3 0.5 0 0.8 60 "IR" 0.256740303055905 0.564377212452011 0.156693641779456 0.344238299751458 0.458283681173795 0.504563970529161 0.377866046515596 0.413909941925019 0.7150239842297 0.524294239793077 0.534559688295053 0.39091454435167
748 424165 3 3 0.5 0 0.8 60 "IR" 0.258172089872042 0.562615180256864 0.158904626891957 0.345985777399264 0.455950701887419 0.50568564201396 0.373845730362907 0.412514031468673 0.714122791759461 0.524601576626883 0.532750357254865 0.390384907097856
749 83177 4 3 0.5 0 0.8 60 "IR" 0.255635207572155 0.55848696668281 0.160483567867563 0.350185791719723 0.455649199944147 0.502386522152494 0.379190130047224 0.415961166441668 0.711284407516302 0.520945780096689 0.539673697914787 0.394179908382724
750 300316 5 3 0.5 0 0.8 60 "IR" 0.259625614152049 0.559232440635647 0.162343741085608 0.349431591729109 0.452704189401581 0.503214203669569 0.375215522330052 0.414940608671924 0.712329803553631 0.522030984824638 0.53755926341566 0.392915921372525
751 383732 1 0.05 0.5 0 0.9 60 "IR" 0.258691279842911 0.559531782319909 0.161494184609934 0.349145969220205 0.440820056441713 0.485014996322549 0.397403023890586 0.436567994030031 0.699511336284624 0.510096591540891 0.55889720850052 0.407137888089109
752 298306 2 0.05 0.5 0 0.9 60 "IR" 0.256533689175566 0.558970177927632 0.160539210231427 0.349681185604732 0.446605556587625 0.489410107704323 0.39449470013301 0.431955908125435 0.703139245763191 0.512658637820602 0.555033910364437 0.404453943077615
753 260240 3 0.05 0.5 0 0.9 60 "IR" 0.255915444914699 0.559355767008668 0.159925570741721 0.349296946212509 0.445168458642067 0.487326084303611 0.397418666700375 0.434194222695769 0.701083903556766 0.511299180444296 0.557344237442095 0.405930211169908
754 264658 4 0.05 0.5 0 0.9 60 "IR" 0.259298900102801 0.555636084667881 0.164849655826502 0.353035106288736 0.440921451362563 0.48732121310821 0.393551189250801 0.43418958185196 0.700220351465364 0.510517697103975 0.558400845077303 0.406627264005006
755 413743 5 0.05 0.5 0 0.9 60 "IR" 0.258208462822517 0.557692024154145 0.162644260538543 0.350994579587695 0.446007139599148 0.491022249156446 0.39131221965113 0.430230621016135 0.704215602421666 0.513495508024635 0.553956480189673 0.403516062065041
756 343778 1 3 0.5 0 0.9 60 "IR" 0.261344476205648 0.565818941450693 0.158418933458083 0.342759184908539 0.432956216526017 0.478023964189183 0.404891673847151 0.444970224841728 0.694300692731665 0.507408627052658 0.563310607305234 0.410743831447418
757 275044 2 3 0.5 0 0.9 60 "IR" 0.257287777338804 0.563864761958929 0.15742359723536 0.344776052284361 0.436315840138443 0.476724749163884 0.410437786556573 0.446464741042589 0.693603617477247 0.505493458565353 0.567861383791933 0.412879854051575
758 111075 3 3 0.5 0 0.9 60 "IR" 0.255702284323815 0.55811071550366 0.160753467267823 0.350542183360182 0.433728628343284 0.475650538775721 0.409803775836381 0.44741433488337 0.689430912667099 0.502955516602425 0.570557243104204 0.415315891467378
759 143939 4 3 0.5 0 0.9 60 "IR" 0.25864274216613 0.560736080550259 0.160625301939105 0.347875033653902 0.432639419043681 0.476975992772938 0.407005332993696 0.446380364622864 0.691282161209811 0.504955200038139 0.567630634932801 0.413458397261228
760 113453 5 3 0.5 0 0.9 60 "IR" 0.26223925850408 0.564864302287819 0.159656313085036 0.343742015861388 0.422649827303506 0.467163310796315 0.415500863322162 0.456841473809714 0.684889085807586 0.499958307522974 0.575157176407198 0.418862827271512
761 383107 1 0.05 0.5 0 1 60 "IR" 0.241402184729173 0.518596020623364 0.18194289887504 0.390270336255016 0.301055799829232 0.315911959843679 0.60592587719445 0.634865472399415 0.542457984558405 0.382425976979105 0.78786877606949 0.554592744486099
762 23668 2 0.05 0.5 0 1 60 "IR" 0.240040994719192 0.513342280004673 0.185180824489464 0.395630550620388 0.309711539266581 0.325348082458898 0.59470382587556 0.624072618975022 0.549752533985773 0.38727249620496 0.779884650365024 0.548822596824363
763 4379 3 0.05 0.5 0 1 60 "IR" 0.243127062447967 0.513690021249963 0.187393779044224 0.395325688292875 0.305028319929528 0.322785937296257 0.593398220570358 0.62694382021344 0.548155382377494 0.386485462973464 0.780791999614582 0.549654455648777
764 102496 4 0.05 0.5 0 1 60 "IR" 0.240649412926214 0.51286028125533 0.186003457618794 0.396029408218065 0.301179769875814 0.316220822797583 0.604705203840522 0.63439657367569 0.541829182802028 0.381108466572934 0.790708661459317 0.555735748209687
765 361455 5 0.05 0.5 0 1 60 "IR" 0.241047857629744 0.514045486084375 0.185598888356136 0.395066700932032 0.305870795960917 0.323445418977948 0.593427147368609 0.626560578878832 0.546918653590661 0.386624860153427 0.779026035724745 0.549820181989233
766 12341 1 3 0.5 0 1 60 "IR" 0.257201994234878 0.55718908264431 0.162375960274255 0.351460442236372 0.0874630851705671 0.0900377856106299 0.870492995287385 0.895116283614192 0.344665079405445 0.240432360836377 1.03286895556164 0.72008673521607
767 45952 2 3 0.5 0 1 60 "IR" 0.254541245091353 0.557084840890222 0.160719128626759 0.351534110941281 0.132811102837229 0.136669579732828 0.818518887307895 0.841019045164378 0.387352347928581 0.270988361471943 0.979238015934654 0.684629293523603
768 283441 3 3 0.5 0 1 60 "IR" 0.258109425833879 0.555495968328381 0.16425671423733 0.353181790870446 0.0893139227193026 0.0922145059912035 0.865774637449363 0.892605180793355 0.347423348553181 0.242263672734279 1.03003135168669 0.71788865855459
769 359651 4 3 0.5 0 1 60 "IR" 0.257985385965787 0.551631878989773 0.167158422283193 0.357024270288595 0.134692901082058 0.140360240408326 0.8047227078091 0.836839659869932 0.392678287047845 0.274955079072609 0.971881130092293 0.679806002500478
770 321112 5 3 0.5 0 1 60 "IR" 0.254357937618289 0.555575121204096 0.161797485142077 0.353035475729917 0.114323942268982 0.117666974294398 0.839709563907595 0.863088672638945 0.368681879887271 0.257771868039276 1.00150704904967 0.699894352438723
771 98520 1 0.05 0.5 0 0 70 "IR" 0.260123365905603 0.563534238678682 0.159403090443291 0.345054200086631 0.498955624147287 0.56027377081731 0.310661305949217 0.348370588428454 0.75907899005289 0.561357081632652 0.470064396392508 0.347268573459198
772 209813 2 0.05 0.5 0 0 70 "IR" 0.26145537987467 0.557845658329899 0.164529280691306 0.350845201973238 0.496256623074588 0.5582874806658 0.311755084320902 0.35039103724481 0.757712002949258 0.558097545899019 0.476284365012208 0.350585707639802
773 251547 3 0.05 0.5 0 0 70 "IR" 0.258821948313081 0.562656603487381 0.159253687297032 0.346004306784184 0.50210644905103 0.560710286597022 0.311935754685457 0.347957463170384 0.760928397364112 0.561353975083329 0.471189441982489 0.347311681791828
774 204840 4 0.05 0.5 0 0 70 "IR" 0.256054471593414 0.560106992368997 0.159424203267835 0.348542291106716 0.503133239257516 0.560581819506257 0.31267752612595 0.348072922476443 0.75918771085093 0.560394473731244 0.472101729393785 0.34825885392538
775 377256 5 0.05 0.5 0 0 70 "IR" 0.255866304533242 0.561977634500187 0.157923664739623 0.346638001318638 0.503527998529304 0.560244215811983 0.313482186061055 0.348428058178152 0.759394303062546 0.560801707859419 0.471405850800679 0.347851855379986
776 191150 1 3 0.5 0 0 70 "IR" 0.259283723129964 0.564363512712079 0.158220999631218 0.344289898113069 0.493835175742753 0.556134729524595 0.315322191881217 0.352998568000786 0.753118898872716 0.558662127679547 0.473543191512435 0.350322886977163
777 57910 2 3 0.5 0 0 70 "IR" 0.262266877132755 0.557676649969285 0.165256394619549 0.350986302862876 0.486926068669046 0.555621834455228 0.311625540229041 0.353297482126628 0.749192945801801 0.556025012540973 0.47688193484859 0.352818113230515
778 86311 3 3 0.5 0 0 70 "IR" 0.255014524279272 0.560016827307158 0.158852426397194 0.348628305832326 0.498757768634918 0.559123347913747 0.313521068698203 0.349738001646852 0.75377229291419 0.55920124758709 0.472373495095397 0.34959602245647
779 86331 4 3 0.5 0 0 70 "IR" 0.262682881086904 0.563137897764249 0.161263553837354 0.34548707726823 0.487130138407005 0.551998392955353 0.317121002959757 0.357097739171902 0.749813019493908 0.555545979207136 0.47838455679711 0.353400333764544
780 404040 5 3 0.5 0 0 70 "IR" 0.257069014497488 0.558877815145428 0.161104623359381 0.349777099718018 0.4936226715773 0.555592088780382 0.315867628289883 0.353554466269372 0.750691686074788 0.556381118135474 0.476972251649264 0.352613719855979
781 255827 1 0.05 0.5 0 0.1 70 "IR" 0.257726170692274 0.563941928982164 0.157613569062454 0.344660666837039 0.500776898840367 0.55893295708309 0.314125136981861 0.350145184069756 0.75850306953264 0.560601131593014 0.471738706044314 0.348316838128488
782 406986 2 0.05 0.5 0 0.1 70 "IR" 0.260090976875578 0.562259305719002 0.160306918018817 0.346400550591059 0.499237393298457 0.55982534437647 0.311833795845423 0.349256391143959 0.759328370174035 0.560620023924656 0.47214071386424 0.348318176581894
783 54745 3 0.05 0.5 0 0.1 70 "IR" 0.261640864335836 0.562978064780103 0.160715362261508 0.3456714964429 0.497658643452752 0.558613940515175 0.312558781524827 0.350478794643649 0.759299507788588 0.560081745704737 0.473274143786335 0.348859552355464
784 179964 4 0.05 0.5 0 0.1 70 "IR" 0.256731902026231 0.565187601039649 0.15608164873456 0.343412276723396 0.501500333928371 0.558972519562468 0.314465535107549 0.350082956737579 0.758232235954601 0.561030693309828 0.470547183842109 0.347872120012955
785 212425 5 0.05 0.5 0 0.1 70 "IR" 0.260970298013025 0.562335308451605 0.160788546135418 0.346303755060784 0.498191850011365 0.558544482894165 0.31298512495729 0.350557191031939 0.759162148024391 0.559820372868942 0.473773671092708 0.349123328849689
786 143700 1 3 0.5 0 0.1 70 "IR" 0.25735225642674 0.566138964069571 0.155784920693716 0.34245588616431 0.49533177829037 0.555690923266114 0.317180491133038 0.353844133089502 0.75268403471711 0.558963734117182 0.472965411826754 0.35026723958491
787 409155 2 3 0.5 0 0.1 70 "IR" 0.259837104247195 0.559684633778538 0.162173445163797 0.348987521756085 0.489371238012303 0.552379375817903 0.318298964466764 0.357056279534421 0.749208342259497 0.554560177612877 0.480472409630562 0.354626251959213
788 223780 3 3 0.5 0 0.1 70 "IR" 0.256389759090533 0.561130201742633 0.15895639662276 0.347475820389809 0.493286605853143 0.552055685691844 0.320968017432439 0.357432567702369 0.749676364943676 0.554888533714034 0.479924414055198 0.354311503883621
789 58703 4 3 0.5 0 0.1 70 "IR" 0.259342482178238 0.562778589089915 0.159490459019719 0.345862730205347 0.4888364836534 0.550667534870337 0.320583136360255 0.359045866075439 0.748178965831638 0.554532742459267 0.480073595379974 0.354831714574689
790 337106 5 3 0.5 0 0.1 70 "IR" 0.258404136418169 0.562797632137833 0.158869076134958 0.34582123373752 0.49135453283924 0.552420621055023 0.31922956474778 0.356917237088084 0.749758669257409 0.55565227525437 0.478098640882738 0.353452974106979
791 355582 1 0.05 0.5 0 0.2 70 "IR" 0.263309664692029 0.563838596402274 0.161078465302723 0.344767081545426 0.493248612868461 0.556196488764899 0.313705661566033 0.353373705134155 0.75655827756049 0.558818564773772 0.474784126868756 0.350419180512908
792 254823 2 0.05 0.5 0 0.2 70 "IR" 0.260021341600682 0.561323782156525 0.160970260908033 0.347278395672709 0.495641476711155 0.555491808717985 0.316239862954753 0.354099736200625 0.755662818311837 0.557463652171037 0.477210123862787 0.351790187419852
793 175013 3 0.05 0.5 0 0.2 70 "IR" 0.260551474849728 0.560023469220833 0.162284570577139 0.348642542579578 0.495411105302474 0.557044211512451 0.313882246466397 0.352506874680482 0.755962580152202 0.558046960312922 0.476166817043536 0.351200479390835
794 120727 4 0.05 0.5 0 0.2 70 "IR" 0.262173197012583 0.56013731374887 0.163193448140468 0.348506225336492 0.492663144348963 0.553864508839077 0.316696283939486 0.3557339086195 0.754836341361546 0.556002193355305 0.479889732079954 0.353267394373406
795 319764 5 0.05 0.5 0 0.2 70 "IR" 0.259874643418994 0.561640981724208 0.160635647243429 0.346996381343166 0.496277072925535 0.555740582393768 0.316229382994026 0.353836405803315 0.756151716344528 0.557732562710027 0.476865030237455 0.351524038611983
796 168644 1 3 0.5 0 0.2 70 "IR" 0.259500882916281 0.566428339287409 0.156899055787036 0.342147829424718 0.488488366655235 0.548678359418801 0.324012888539378 0.361606964474705 0.747989249571516 0.55444248912849 0.480911944326414 0.355278197122531
797 21221 2 3 0.5 0 0.2 70 "IR" 0.260958854200774 0.55960309833483 0.162939737840419 0.349083764926376 0.485543062684612 0.549389501252826 0.320957376023418 0.360783347183326 0.746501916885386 0.552625126503872 0.483897113863837 0.357052473617447
798 394966 3 3 0.5 0 0.2 70 "IR" 0.26001401614954 0.562825472540309 0.159903391293601 0.345810366027012 0.486770343314823 0.546257385132099 0.326278052062509 0.364095392242221 0.746784359464363 0.551657433978564 0.486181443356109 0.358125477284556
799 348648 4 3 0.5 0 0.2 70 "IR" 0.257537278963643 0.563686859687954 0.157678613584106 0.344947879859744 0.489189883658814 0.547050779998913 0.326529525977315 0.363017264166125 0.746727162622457 0.55239340317997 0.484208139561421 0.357204306632053
800 434467 5 3 0.5 0 0.2 70 "IR" 0.258379962192547 0.56410914596658 0.157838753665356 0.34445507035261 0.491607391271189 0.552447010917447 0.319789815615794 0.357575182269351 0.749987353463736 0.556159196878792 0.47762856928115 0.353380345681088
801 217976 1 0.05 0.5 0 0.3 70 "IR" 0.259584713346711 0.561279586829861 0.160729109076433 0.34735566914504 0.495195875533415 0.553680958070896 0.319202001387565 0.356490655725986 0.754780588880127 0.556227849737653 0.479931110463998 0.353420640440786
802 61321 2 0.05 0.5 0 0.3 70 "IR" 0.256675737919688 0.561922683994603 0.158433539276899 0.34671221065688 0.498820476162933 0.554095665198002 0.320829616237039 0.356076023496875 0.755496214082621 0.556706756713196 0.479263155513937 0.352947936279687
803 163583 3 0.05 0.5 0 0.3 70 "IR" 0.25821899883815 0.562182641464271 0.159214939582276 0.34645057746253 0.497358838680841 0.555809283203923 0.317428221845763 0.354319453564384 0.755577837518992 0.557951495729282 0.476643161428039 0.351670353216302
804 280277 4 0.05 0.5 0 0.3 70 "IR" 0.256033458958332 0.561777363384057 0.158151795651151 0.346804692719512 0.497159463673196 0.553810295967248 0.320192051500557 0.356316295049845 0.753192922631528 0.556460270921745 0.478343847151709 0.353146793193623
805 218858 5 0.05 0.5 0 0.3 70 "IR" 0.262953191041522 0.567249980302515 0.158290377913837 0.341263607760032 0.492513117892077 0.554332784280339 0.316477128928194 0.355815783652684 0.755466308933599 0.558735334715707 0.474767506842031 0.35085310619372
806 58961 1 3 0.5 0 0.3 70 "IR" 0.258163158943691 0.565538369856409 0.1566881146077 0.343046176953163 0.488599093387246 0.548009807112222 0.325474583262959 0.362902223891094 0.746762252330937 0.553668294629895 0.482162697870658 0.356473199725364
807 20643 2 3 0.5 0 0.3 70 "IR" 0.260256529090949 0.565318827576125 0.158133072206 0.343275946055363 0.487121784841502 0.544764694514807 0.328869083473787 0.366036006198493 0.747378313932451 0.551529024799117 0.487002155679786 0.35853469497046
808 200409 3 3 0.5 0 0.3 70 "IR" 0.257529619626672 0.562655265905463 0.158469231472574 0.345995065816875 0.48970086178663 0.549056407008479 0.324002337657561 0.361391211383555 0.747230481413302 0.553407891968599 0.482471569130134 0.356441399728005
809 67407 4 3 0.5 0 0.3 70 "IR" 0.261743030701633 0.560616747659021 0.162585571097827 0.348008608466447 0.485610584307322 0.549597255331439 0.320733776402406 0.361065972510201 0.747353615008955 0.553148581332005 0.483319347500233 0.356824460084804
810 111513 5 3 0.5 0 0.3 70 "IR" 0.25665654842646 0.55848033495907 0.161043069497201 0.350169527304183 0.487165949309476 0.547840693639549 0.32497439593561 0.363096975092887 0.743822497735936 0.551162080790849 0.486017465432811 0.359017054666965
811 438209 1 0.05 0.5 0 0.4 70 "IR" 0.259664945932309 0.560783015638522 0.161140540678159 0.3478632304112 0.493766880788115 0.552146841159705 0.321039967458448 0.358681296237852 0.753431826720424 0.555065309728316 0.482180508136606 0.355018859398775
812 316050 2 0.05 0.5 0 0.4 70 "IR" 0.258831343177705 0.55899254323551 0.161983094268897 0.349683053327706 0.493607436586996 0.550999987407598 0.322603144774756 0.359827636397044 0.752438779764702 0.553693050960076 0.484586239043653 0.356401751277688
813 382983 3 0.05 0.5 0 0.4 70 "IR" 0.261123405430629 0.5637577099791 0.159796505442552 0.344846865870078 0.490959973384201 0.549035306058203 0.323803165888439 0.361807245161351 0.75208337881483 0.554032751563185 0.483599671330992 0.356046515343821
814 174880 4 0.05 0.5 0 0.4 70 "IR" 0.258019077556905 0.563111307352284 0.158393477968474 0.345497557117954 0.494651665169233 0.550214204551602 0.324554439668501 0.360625669850906 0.752670742726138 0.554549337375653 0.482947917636974 0.35553775805615
815 247501 5 0.05 0.5 0 0.4 70 "IR" 0.257344272780829 0.561717267338504 0.159025004331188 0.3469160268239 0.494368494725904 0.550014832629785 0.324619647547872 0.36082382445931 0.751712767506733 0.553936226079218 0.48364465187906 0.356158365188566
816 25348 1 3 0.5 0 0.4 70 "IR" 0.258323200920724 0.567041851410553 0.155749763911511 0.341584931466348 0.488345412652964 0.544780236558739 0.32986852999726 0.366243164774508 0.746668613573688 0.552050417950777 0.485618293908771 0.358173325692468
817 334549 2 3 0.5 0 0.4 70 "IR" 0.257059371167701 0.566107570348207 0.155621978837694 0.342487058592698 0.486161306478472 0.540786980952968 0.335293410291263 0.370923101007237 0.743220677646173 0.549016849339863 0.490915389128957 0.361667887058343
818 7000 3 3 0.5 0 0.4 70 "IR" 0.260380907113125 0.560108563285569 0.162188352227859 0.348527559838625 0.481047793408051 0.5405094474529 0.3324932643426 0.371391569867598 0.741428700521176 0.547000379375667 0.49468161657046 0.363798233490212
819 52310 4 3 0.5 0 0.4 70 "IR" 0.254275824832341 0.557054278084751 0.160792779755983 0.351579295001057 0.486883117896205 0.542973845011338 0.33244140532285 0.368566111007704 0.741158942728546 0.547390673767654 0.493234185078834 0.363186932561109
820 403212 5 3 0.5 0 0.4 70 "IR" 0.258446950080147 0.566992493297001 0.155822574540191 0.341556546322544 0.485373842170418 0.543151514280039 0.331009193872622 0.36833388481195 0.743820792250565 0.55091434265274 0.486831768412813 0.359596750170746
821 408328 1 0.05 0.5 0 0.5 70 "IR" 0.260264774075568 0.561091774558952 0.161279835238416 0.347557949807441 0.489738188255655 0.547280837952971 0.326297174452701 0.364344435088671 0.750002962331223 0.551978090768408 0.487577009691118 0.358631706881779
822 406850 2 0.05 0.5 0 0.5 70 "IR" 0.255946801005409 0.561762948792407 0.158084763180221 0.346836283897072 0.493172134799455 0.546624270267946 0.329621434762097 0.365022622945392 0.749118935804864 0.551687763976854 0.487706197942318 0.358936808738938
823 25092 3 0.05 0.5 0 0.5 70 "IR" 0.257463124337874 0.559555405344785 0.160704389968023 0.349086007216742 0.491532842368035 0.547484808728262 0.327307872233188 0.364136947904267 0.748995966705909 0.551549294264006 0.488012262201211 0.35906314570009
824 312283 4 0.05 0.5 0 0.5 70 "IR" 0.258949302805031 0.558243498173295 0.162666586222037 0.350435059124544 0.487592861031501 0.543541502425941 0.330694750500426 0.368127782583735 0.746542163836532 0.548527550977457 0.493361336722463 0.362122936771449
825 413195 5 0.05 0.5 0 0.5 70 "IR" 0.257951887794958 0.560066135142839 0.160599310036974 0.348587266628499 0.490921096568978 0.545777357557176 0.329413077829077 0.365871731459344 0.748872984363936 0.550589261924895 0.490012387866051 0.360045873823196
826 338005 1 3 0.5 0 0.5 70 "IR" 0.259638421644371 0.565338106937883 0.157735476898149 0.343273857611411 0.48147862374169 0.538869257235428 0.335992005443913 0.373664219545837 0.741117045386061 0.547642559390959 0.493727482342061 0.363576942542815
827 365211 2 3 0.5 0 0.5 70 "IR" 0.262886068843242 0.563616803350027 0.161043792085546 0.345043267885735 0.476347536398483 0.532852531161271 0.341305517820243 0.379884742355996 0.739233605241725 0.543174975806443 0.502349309905788 0.368182182290191
828 424573 3 3 0.5 0 0.5 70 "IR" 0.262854432661969 0.562611419251117 0.161831072307533 0.34600531213484 0.475580239585207 0.534104307497701 0.338862843801054 0.378525040656799 0.738434672247177 0.543630384948858 0.500693916108588 0.367637575524255
829 312646 4 3 0.5 0 0.5 70 "IR" 0.258304808338469 0.561640327038769 0.159707090438803 0.347017460123872 0.479209824564253 0.53525910460273 0.339804760169292 0.377394817434416 0.737514632902722 0.543919356593401 0.499511850608094 0.367399068382606
830 13672 5 3 0.5 0 0.5 70 "IR" 0.255532281275399 0.560423844630005 0.158872519466797 0.348233214801866 0.487030276868345 0.540007693469582 0.337058567497753 0.37199055015014 0.742562558143744 0.5466361609968 0.49593108696455 0.364249978379173
831 101158 1 0.05 0.5 0 0.6 70 "IR" 0.256359112919723 0.558751545414023 0.160636453929642 0.349904987625209 0.489712204661802 0.541678848911629 0.33558636050501 0.370971678311088 0.746071317581525 0.547394078433133 0.496222814434652 0.363912323293722
832 199590 2 0.05 0.5 0 0.6 70 "IR" 0.264397268294593 0.562575186041303 0.162720908196697 0.346056437953785 0.48350428006065 0.543521838146973 0.328652653621632 0.369091123460509 0.747901548355243 0.550092322161179 0.491373561818329 0.361144707036748
833 8257 3 0.05 0.5 0 0.6 70 "IR" 0.255732748009419 0.561776277589572 0.15799797250558 0.34683476750187 0.489767462908779 0.541294809586968 0.33632874775606 0.371330340324962 0.745500210918199 0.548126324486224 0.49432672026164 0.36315577021444
834 150224 4 0.05 0.5 0 0.6 70 "IR" 0.254349133360725 0.55762321155848 0.16022349708135 0.351017115615532 0.488473200455332 0.538439210737995 0.339915268482603 0.374242125598965 0.742822333816057 0.544826941259538 0.500138765563953 0.366502880550475
835 206672 5 0.05 0.5 0 0.6 70 "IR" 0.253292496552814 0.560250307893024 0.157590326967594 0.348338950364104 0.492722949398251 0.542611150928176 0.336345668362641 0.370012315981471 0.746015445951066 0.548445842677111 0.493935995330235 0.36283721017155
836 89311 1 3 0.5 0 0.6 70 "IR" 0.257702663207887 0.564205336260527 0.15744720000629 0.344396159383721 0.474686360614248 0.525456530824767 0.353380929241344 0.388737050877563 0.732389023822136 0.538118750125317 0.510828129247634 0.37422587447154
837 385873 2 3 0.5 0 0.6 70 "IR" 0.256276149186224 0.559606053307531 0.159971378241036 0.349089032037672 0.480316318664799 0.532661023108755 0.345084537941634 0.380750820873265 0.736592467851023 0.541485804711927 0.50505591618267 0.370355422447108
838 45020 3 3 0.5 0 0.6 70 "IR" 0.258391468241735 0.561822050828222 0.159611548814676 0.346832571320253 0.478769460599891 0.532531139521984 0.344437256252719 0.381174064878349 0.737160928841626 0.542167683878755 0.504048805067395 0.369849700455408
839 118348 4 3 0.5 0 0.6 70 "IR" 0.259875236803934 0.562589953940387 0.159962329837002 0.346013323109704 0.478905083161133 0.532128506608305 0.343779635282446 0.380745183052877 0.738780319965067 0.542300754381771 0.503741965119448 0.369129623733516
840 419100 5 3 0.5 0 0.6 70 "IR" 0.256632925797821 0.562126255083648 0.158301680617266 0.346504667259122 0.475541418381225 0.52686546215817 0.35107640662364 0.386885372217288 0.732174344179046 0.538436389571615 0.509378087240906 0.373615461368659
841 191590 1 0.05 0.5 0 0.7 70 "IR" 0.256769801744164 0.559696499923693 0.160144325506515 0.348913883489237 0.485184227391524 0.536199512644661 0.342104777842119 0.377720731169793 0.741954029135689 0.544085315628993 0.502249103348634 0.368049053976359
842 111354 2 0.05 0.5 0 0.7 70 "IR" 0.256704348751837 0.550222375103219 0.167341197727719 0.358507584568275 0.480279493180212 0.531657410858044 0.345643657849051 0.382346435149592 0.736983841932049 0.537962718640904 0.51298485557677 0.374245180814033
843 387568 3 0.05 0.5 0 0.7 70 "IR" 0.258532003542804 0.559920877870809 0.16112866066334 0.348706333035437 0.482871133918579 0.534778014766596 0.342705603118498 0.37916297954606 0.741403137461384 0.543253828430065 0.503834263781838 0.368889818780945
844 411895 4 0.05 0.5 0 0.7 70 "IR" 0.256587027260813 0.552135841656466 0.165742134692578 0.356581159396825 0.481152029212358 0.531131177370742 0.347058548299474 0.382831564738527 0.737739056473171 0.538233153918727 0.512800682992052 0.373951335830668
845 297121 5 0.05 0.5 0 0.7 70 "IR" 0.256140219483833 0.555249261038936 0.16314214205862 0.353453547289789 0.481316573792008 0.531230359547947 0.347244620091837 0.38274259800674 0.737456793275841 0.539307717357224 0.510386762150457 0.372888025655144
846 237895 1 3 0.5 0 0.7 70 "IR" 0.256111643639649 0.562144377425039 0.157995157003446 0.346479547634381 0.473132570257393 0.521449566437129 0.359182889207104 0.393760726339134 0.729244213897042 0.534749109627581 0.51717804621055 0.378283776663226
847 428640 2 3 0.5 0 0.7 70 "IR" 0.263770480612198 0.557512915130201 0.16630814152047 0.351175945209055 0.462479377319609 0.517772236966763 0.356840949121786 0.397556980435442 0.726249857931808 0.53127462471193 0.523149090642256 0.381776378222225
848 96136 3 3 0.5 0 0.7 70 "IR" 0.258985431187399 0.562429258709379 0.159573677488955 0.346232522866535 0.471605820454276 0.523974593459249 0.353896468167684 0.3909927207995 0.730591251641675 0.536706826777243 0.513470145656639 0.376146551165798
849 276175 4 3 0.5 0 0.7 70 "IR" 0.259278963856413 0.565730343535183 0.157216986584411 0.342840849440248 0.47314640205173 0.523394402210211 0.355497731562104 0.39153138002089 0.732425365908143 0.537398849721247 0.512714718146516 0.375406418152182
850 105659 5 3 0.5 0 0.7 70 "IR" 0.260033498558398 0.56300701960506 0.159723899652932 0.345682885916772 0.473364462242489 0.523675257087199 0.354312659594406 0.390609597025003 0.733397960800887 0.536793793199798 0.514036559247338 0.375606818488973
851 87885 1 0.05 0.5 0 0.8 70 "IR" 0.255575698231737 0.552633438404383 0.164729035586333 0.356076651413801 0.477310195052043 0.523245017682819 0.358239572541992 0.39243331287115 0.73288589328378 0.533113081532974 0.522968608128325 0.380221436241453
852 127742 2 0.05 0.5 0 0.8 70 "IR" 0.257152010677756 0.553370244620005 0.165225539065271 0.355303386863379 0.472057196437141 0.519605088373641 0.360301779673012 0.396159823028173 0.729209207114897 0.531007577239758 0.525527318738282 0.382358241561286
853 66248 3 0.05 0.5 0 0.8 70 "IR" 0.251527620298585 0.546642321486769 0.166849906681007 0.362103793693909 0.474487734751361 0.519637686678655 0.362256258858768 0.396186556627969 0.726015355049945 0.52865923399944 0.529106165539776 0.384793263617944
854 383305 4 0.05 0.5 0 0.8 70 "IR" 0.256801801944121 0.551495681292325 0.166439777343955 0.357214737751152 0.472549488132103 0.520678903705438 0.358870032478879 0.395062622537071 0.729351290076224 0.531107789199337 0.525309809822834 0.38224995810893
855 73250 5 0.05 0.5 0 0.8 70 "IR" 0.25413009959215 0.551588871426814 0.164658846539399 0.357139925894318 0.473564848197207 0.517331113269955 0.365135504134403 0.39847936156194 0.727694947789357 0.528773188715568 0.529794350673803 0.384666844528744
856 156782 1 3 0.5 0 0.8 70 "IR" 0.259417501652218 0.559919051664106 0.161731271605237 0.348681760838234 0.468481830568655 0.519011927017935 0.359894886442526 0.397174122344684 0.727899332220873 0.532680330305409 0.521626158047763 0.380943335668526
857 93011 2 3 0.5 0 0.8 70 "IR" 0.260486413873102 0.561236037039224 0.161420909292162 0.347441349022867 0.461760836516011 0.510303937631904 0.369731666504998 0.406576145371226 0.722247250389114 0.527304529678668 0.53115257579716 0.386812594922548
858 330726 3 3 0.5 0 0.8 70 "IR" 0.257866753988103 0.563833254497073 0.157780571358437 0.34480306397377 0.46017284001774 0.504668287278279 0.378044024530943 0.41249075737489 0.718039594005843 0.524183314302119 0.53582459588938 0.390148450007549
859 128986 4 3 0.5 0 0.8 70 "IR" 0.255680322772314 0.564811758818999 0.15573488414461 0.343755502333648 0.463949840801323 0.50635011132577 0.378104532396694 0.410919107409591 0.719630163573638 0.525460212623861 0.533839416541304 0.388951939906009
860 329842 5 3 0.5 0 0.8 70 "IR" 0.256100630889899 0.559508802061128 0.160079975262317 0.349314819421677 0.461816353850522 0.507361226447519 0.37530876458126 0.410053446391494 0.717916984740422 0.524651620814599 0.535388739843577 0.3899046685765
861 35411 1 0.05 0.5 0 0.9 70 "IR" 0.255437092143244 0.54647582797771 0.169446849674965 0.362288437036328 0.463764775368408 0.506626502557765 0.377367058795774 0.41181425067832 0.719201867511652 0.520072631683688 0.546813908470739 0.395098032240451
862 156228 2 0.05 0.5 0 0.9 70 "IR" 0.250928782046402 0.546643153284455 0.166293212215532 0.362058650928875 0.46280900890319 0.503089694843319 0.382894695126941 0.415817214559739 0.713737790949593 0.517565278864006 0.549187907342473 0.397945302593105
863 2380 3 0.05 0.5 0 0.9 70 "IR" 0.253778870185589 0.546435950954145 0.168387610755307 0.362316418640877 0.463304845675718 0.505508687192354 0.37892364453784 0.413105542922493 0.717083715861307 0.519259513706451 0.547311255293146 0.396038197760954
864 379870 4 0.05 0.5 0 0.9 70 "IR" 0.25345597241144 0.549486591088488 0.165780013157937 0.359205490761856 0.462782343096187 0.50365475664515 0.381574124823618 0.414951948691838 0.716238315507627 0.518951811070634 0.547354137981556 0.39634159527031
865 432793 5 0.05 0.5 0 0.9 70 "IR" 0.254597790916993 0.547967891436179 0.167708254799572 0.360706727983856 0.460848861423102 0.502301396560682 0.382266120729078 0.416296115868702 0.715446652340095 0.517635812344285 0.549974375528649 0.397626314384778
866 294932 1 3 0.5 0 0.9 70 "IR" 0.26267363018393 0.564470190402673 0.160218870179225 0.344129686627524 0.445004957134308 0.487869606142369 0.395690698361253 0.43223374353522 0.707678587318237 0.51358749757438 0.555909568540477 0.40264513696417
867 150128 2 3 0.5 0 0.9 70 "IR" 0.257449693929326 0.559583952034238 0.160724413904318 0.349082980363882 0.441722492692478 0.480836734940518 0.405578193979899 0.439735148566816 0.699172186621804 0.506878469862251 0.566302607884217 0.409740087984006
868 416677 3 3 0.5 0 0.9 70 "IR" 0.256958871545967 0.55853439850441 0.161211565329858 0.350094679546352 0.443482947459938 0.483253851325531 0.402981370122321 0.437286999597106 0.700441819005905 0.508123580947188 0.564192935452179 0.408460980874227
869 307673 4 3 0.5 0 0.9 70 "IR" 0.261962321911901 0.560648809943803 0.162689216356826 0.347999118630237 0.440185829551401 0.484087597174915 0.398729011993224 0.436368351081057 0.702148151463302 0.509840477692291 0.561418228350049 0.406628394724216
870 150641 5 3 0.5 0 0.9 70 "IR" 0.256432522412556 0.55930334484868 0.160305913775392 0.349340930711317 0.443525626023118 0.482560914571673 0.404015670111229 0.437796762603161 0.699958148435674 0.507888901609728 0.564321583886621 0.408587658368392
871 400723 1 0.05 0.5 0 1 70 "IR" 0.243002018666557 0.520705262580786 0.181346009896496 0.3881868138084 0.398501917257919 0.423428556767433 0.478304492586071 0.507774179324184 0.641503935924476 0.45565976660991 0.659650502482567 0.468146998012738
872 226770 2 0.05 0.5 0 1 70 "IR" 0.245319036931328 0.522751408268886 0.181348581106386 0.386069653783662 0.404012139461374 0.429656587082041 0.470997525578215 0.500581509024272 0.649331176392701 0.46065678187749 0.652346106684601 0.462446261600995
873 393546 3 0.05 0.5 0 1 70 "IR" 0.249265562284789 0.525243418755069 0.182247633746872 0.383565077594283 0.404266636099226 0.432979884076001 0.464304893688686 0.496829111537648 0.653532198384015 0.464069192521912 0.646552527435557 0.458659309675025
874 154588 4 0.05 0.5 0 1 70 "IR" 0.249512534028701 0.520185128220308 0.186650971112587 0.388699784171025 0.393630703680839 0.423642033716843 0.472445073081577 0.507885812725487 0.64314323770954 0.456506347970572 0.659096044194164 0.467310636290934
875 202608 5 0.05 0.5 0 1 70 "IR" 0.24263540687145 0.523363173106638 0.178889805364479 0.385497900424985 0.402617186968042 0.425759267110947 0.478330101893416 0.505266274940498 0.645252593839492 0.457867755170528 0.657219907257896 0.465864247728581
876 432696 1 3 0.5 0 1 70 "IR" 0.254852865517401 0.557579560473502 0.160581987229708 0.351091084197712 0.31768318128526 0.33211597157147 0.586500259263688 0.611252624304075 0.572536046802661 0.404812642610097 0.747082246493396 0.527362548548399
877 312975 2 3 0.5 0 1 70 "IR" 0.256160762732666 0.558026301096999 0.161166653747128 0.350671617885993 0.299987906821751 0.313581032722114 0.606876633496814 0.632645278186682 0.556148669554416 0.392674285140081 0.768043287243942 0.541401993004146
878 77399 3 3 0.5 0 1 70 "IR" 0.253708033090516 0.549035851193248 0.166411675636154 0.359792316704553 0.338862459981546 0.3561396738834 0.556136191755766 0.583339431968918 0.592570493072062 0.419088882828691 0.72254786739192 0.510381073551026
879 29433 4 3 0.5 0 1 70 "IR" 0.256579998164864 0.557939094859562 0.161457658593852 0.350696946179898 0.313926154996942 0.329962652252289 0.586369516954302 0.61404227261418 0.570506153161806 0.403952343305783 0.747827175548154 0.528563209470504
880 118644 5 3 0.5 0 1 70 "IR" 0.256560170968279 0.555035553806471 0.163652758017615 0.353668311059594 0.302037940262911 0.317058458638066 0.600973788816287 0.628760787998155 0.55859811123119 0.394539885528714 0.764626546833903 0.539188431886884
881 98952 1 0.05 0.5 0 0 80 "IR" 0.25768998543853 0.562181901538335 0.158870127255621 0.34645671195649 0.502847289548539 0.56129712748839 0.31153907238009 0.347371984904604 0.760537274987069 0.561564434414724 0.470409199635711 0.347094845655535
882 54341 2 0.05 0.5 0 0 80 "IR" 0.258893985744557 0.565219330542629 0.157372202306931 0.343314880043509 0.501683514933341 0.563879597481364 0.307044575210281 0.34471001267403 0.760577500677898 0.56431283249246 0.464416777517212 0.344258297113659
883 262846 3 0.05 0.5 0 0 80 "IR" 0.256545175019069 0.561756871809742 0.158498600782997 0.34691813049921 0.50293700474424 0.560574316149593 0.312585141945863 0.348044799674138 0.759482179763308 0.560943794614196 0.471083742728859 0.347694672495425
884 42348 4 0.05 0.5 0 0 80 "IR" 0.256179469209655 0.562350586827439 0.157809504602057 0.346234246972666 0.502665207953427 0.559640741918926 0.31385848716198 0.349017288986206 0.758844677163082 0.560536145510727 0.471667991764037 0.34809762848758
885 299651 5 0.05 0.5 0 0 80 "IR" 0.262136582437521 0.563237660102356 0.160826608271681 0.345387857176669 0.496740781127106 0.56013482591943 0.309434533997918 0.348501010040787 0.758877363564628 0.561178652779845 0.470261142269598 0.347454001045652
886 425220 1 3 0.5 0 0 80 "IR" 0.257201527429633 0.557178995162748 0.162338869812779 0.351489458011577 0.498432371369833 0.561614069655372 0.309078512347737 0.346965530238741 0.755633898799466 0.559918216649411 0.471417382160517 0.348694338935415
887 34518 2 3 0.5 0 0 80 "IR" 0.256862768745281 0.557876241872221 0.161691380808747 0.350801024097091 0.495971570030829 0.557655458679267 0.313901637565405 0.351266005138311 0.75283433877611 0.557484967621799 0.475593018374151 0.351362755760958
888 215717 3 3 0.5 0 0 80 "IR" 0.262890691765201 0.561721433046622 0.162490012625078 0.346947053277028 0.486564685780738 0.550373957675803 0.319046744822346 0.358819733515022 0.749455377545939 0.5540264453329 0.481536757447424 0.354998892088201
889 111740 4 3 0.5 0 0 80 "IR" 0.261739902368866 0.562205271604745 0.16139840270181 0.346434714086971 0.490494961200134 0.55780889146464 0.310760561959382 0.351323231771275 0.752234863569001 0.559039406772453 0.472158964661193 0.349939272806463
890 39227 5 3 0.5 0 0 80 "IR" 0.255449333394724 0.55947763209273 0.159541649593123 0.349187810338555 0.493779964842382 0.554321829019125 0.318139959873346 0.354908845494694 0.749229298237107 0.55573154606057 0.477681609466469 0.353326651376198
891 235999 1 0.05 0.5 0 0.1 80 "IR" 0.258085796495075 0.560652184305891 0.16029252256086 0.348015561075862 0.500648621842236 0.558511120322734 0.314577559042471 0.350562326078933 0.758734418337311 0.559218001101005 0.474870081603331 0.349718112667813
892 42183 2 0.05 0.5 0 0.1 80 "IR" 0.255486154149472 0.558131843575472 0.160537352592615 0.350565458551488 0.500922896492595 0.554733903552653 0.320331457160432 0.354358209795555 0.756409050642067 0.555850004716391 0.480868809753046 0.353109621570209
893 172579 3 0.05 0.5 0 0.1 80 "IR" 0.259111579333306 0.562836443200962 0.159251568199458 0.345777977005222 0.499754780258494 0.558603586691796 0.313799386035997 0.350449895457724 0.7588663595918 0.560027085789254 0.473050954235455 0.348877384742845
894 396717 4 0.05 0.5 0 0.1 80 "IR" 0.255829351217535 0.563843414163337 0.156558445245395 0.344772633060357 0.503490929748264 0.560839451487702 0.312995393221136 0.348162069571892 0.7593202809658 0.561827176803349 0.46955383846653 0.347045257773563
895 57637 5 0.05 0.5 0 0.1 80 "IR" 0.257920725586258 0.56032126224985 0.160423448793837 0.348296004478604 0.497242311465044 0.554610917932264 0.318116030439284 0.35445943148283 0.755163037051302 0.556514538542061 0.478539479233121 0.352402562026454
896 138986 1 3 0.5 0 0.1 80 "IR" 0.262064892324367 0.565529775222939 0.159065068028918 0.343097398750906 0.487953853538039 0.550461016933744 0.320693475535811 0.359453071382214 0.750018745862406 0.555357180012 0.479758543564729 0.354134014629868
897 361297 2 3 0.5 0 0.1 80 "IR" 0.263017459601694 0.559958287968506 0.163913421827903 0.348714767307641 0.486588524169126 0.551328391486185 0.318095316836303 0.358368419724204 0.74960598377082 0.554054155317457 0.482008738664206 0.3553033563351
898 75622 3 3 0.5 0 0.1 80 "IR" 0.255857974627396 0.562545477489233 0.157536282776283 0.346044875062111 0.49282821779106 0.551431359330452 0.32187137869327 0.358028049351798 0.748686192418457 0.55493345980969 0.479407661469553 0.35424450742131
899 29456 4 3 0.5 0 0.1 80 "IR" 0.257185771041219 0.556872618740483 0.162603388247376 0.351830342202529 0.490044984614996 0.550657567206726 0.321608242146746 0.359146835615709 0.747230755656215 0.552477207290926 0.484211630394122 0.356969762907832
900 151019 5 3 0.5 0 0.1 80 "IR" 0.257766661208663 0.556938152914987 0.162940762215445 0.351736975789456 0.490070105966007 0.551769261048119 0.319827871710393 0.357927569868179 0.74783676717467 0.553241866249251 0.482768633925837 0.35612280727543
901 166547 1 0.05 0.5 0 0.2 80 "IR" 0.263053328820621 0.565166435002547 0.159896350879554 0.343415626412336 0.495154899657854 0.557524127023547 0.312902330016276 0.351957993633494 0.758208228478475 0.56013104108219 0.47279868089583 0.349041893579159
902 164564 2 0.05 0.5 0 0.2 80 "IR" 0.259265991979162 0.557665008386139 0.163301902200432 0.351007986040773 0.495740895248708 0.553886133182562 0.318692324033819 0.355639991984277 0.75500688722787 0.55516098974389 0.481994226234251 0.354073680834866
903 324084 3 0.05 0.5 0 0.2 80 "IR" 0.257991100814268 0.56571382698247 0.156410025992398 0.342857340614989 0.5021209469701 0.560092305884847 0.313448437227832 0.349393862142482 0.760112047784368 0.561972153723341 0.46985846322023 0.347205748827204
904 265854 4 0.05 0.5 0 0.2 80 "IR" 0.258449118867878 0.561769928813125 0.1596032830965 0.346833494681659 0.499178152821333 0.556878800826555 0.316362777541579 0.352621474002379 0.757627271689211 0.558513056739327 0.475966060638078 0.350683373199124
905 139741 5 0.05 0.5 0 0.2 80 "IR" 0.260570760478054 0.561544081552893 0.161148975354026 0.347047426008929 0.495133640574457 0.554776244310392 0.316921864637997 0.354739097306323 0.755704401052511 0.557073135568967 0.478070839992023 0.352126467131532
906 304165 1 3 0.5 0 0.2 80 "IR" 0.258267954082419 0.562359453585998 0.159144278809639 0.346317946246463 0.49173453484634 0.552041100202865 0.321000773040036 0.358258929394378 0.750002488928759 0.55525009264855 0.480145051849675 0.354518491930779
907 172060 2 3 0.5 0 0.2 80 "IR" 0.262829922387232 0.563018743602972 0.161468077623543 0.345647559720585 0.485453655396646 0.547626119977902 0.323530671055817 0.362791134287698 0.748283577783878 0.552625159224437 0.48499874867936 0.357208623903646
908 266322 3 3 0.5 0 0.2 80 "IR" 0.259188769554433 0.564163684853985 0.158363648468964 0.344470375044941 0.492099897670351 0.548504601784207 0.325096487769458 0.361045239009467 0.751288667224783 0.553645101844643 0.483460136238421 0.355597595861478
909 263186 4 3 0.5 0 0.2 80 "IR" 0.25757706576199 0.558229378139319 0.161746971388656 0.350381696764464 0.491559255104525 0.552701324928653 0.318975126234932 0.356994575035872 0.749136320866515 0.554368157474464 0.480722097623588 0.354965561540219
910 422297 5 3 0.5 0 0.2 80 "IR" 0.258402236280104 0.564068665782023 0.157963364583508 0.344490413790894 0.489918550684546 0.547461276233878 0.326186277076433 0.362582283850655 0.74832078696465 0.552796097186014 0.484149641659941 0.356757589027277
911 342587 1 0.05 0.5 0 0.3 80 "IR" 0.261834097199884 0.558386752533501 0.164330257795647 0.350268722800479 0.492822951345632 0.553814007299811 0.317293776405016 0.356176770306273 0.754657048545516 0.55536635184727 0.481624034200663 0.354163956124511
912 59141 2 0.05 0.5 0 0.3 80 "IR" 0.258350055280955 0.560388768320204 0.160610661200692 0.34823285937484 0.498219994868338 0.555825947900992 0.317742940461996 0.354175037162031 0.756570050149293 0.557355886355716 0.478353601662688 0.352176931989316
913 225115 3 0.05 0.5 0 0.3 80 "IR" 0.259224625532598 0.561772004980549 0.160142742861048 0.346863308352318 0.497315011659689 0.555234781643202 0.318068848340828 0.354762776561507 0.756539637192286 0.557439351633321 0.478211591201875 0.352095314262768
914 30204 4 0.05 0.5 0 0.3 80 "IR" 0.256525364980318 0.55752914481903 0.161678376262195 0.351144168788096 0.496279976540877 0.551457919271479 0.323020497099202 0.35855751664795 0.752805341521195 0.55349146093047 0.484698873361397 0.356070259302527
915 46152 5 0.05 0.5 0 0.3 80 "IR" 0.26114554647865 0.560280982913079 0.162474282070632 0.348393678071438 0.494317622456311 0.55436597793929 0.317453186976897 0.355615793474305 0.755463168934961 0.556367736448531 0.479927469047529 0.353165735668205
916 165330 1 3 0.5 0 0.3 80 "IR" 0.260482966708421 0.562608679599455 0.160323879137255 0.346009411076871 0.487788509342306 0.549466353557537 0.322767921449623 0.361425778350719 0.748271476050727 0.553667800245907 0.483091800586878 0.356466722230414
917 214425 2 3 0.5 0 0.3 80 "IR" 0.257029740752261 0.561228187179026 0.159252786534663 0.34739933507453 0.488113212369919 0.543388353645344 0.331673225232743 0.367342360196425 0.745142953122179 0.549166861839665 0.490926011767406 0.360867854502344
918 151077 3 3 0.5 0 0.3 80 "IR" 0.256084571748285 0.561205085778218 0.158643318515315 0.34739649389946 0.48961945087036 0.547786663426715 0.326361574437463 0.362727182110031 0.745704022618645 0.552000212112012 0.485004892952778 0.357883160470173
919 141673 4 3 0.5 0 0.3 80 "IR" 0.254371659537199 0.555596866887664 0.161782407423902 0.353098075774395 0.489698273427814 0.546063999418117 0.32870211245868 0.364399106848365 0.744069932965013 0.549011158583939 0.490484519882582 0.360868139639437
920 261185 5 3 0.5 0 0.3 80 "IR" 0.255882903137151 0.563949877110297 0.156602124132494 0.344646887426695 0.489756736865869 0.546647736561309 0.328587901381572 0.364270368583737 0.74563964000302 0.552147995018593 0.485190025514066 0.358008203117495
921 113283 1 0.05 0.5 0 0.4 80 "IR" 0.255695544888245 0.560972897398795 0.158537344073879 0.347686292283275 0.499505319407177 0.552447732148926 0.32406070447984 0.358128265476633 0.755200864295422 0.555276945339918 0.482598048553719 0.354656979213665
922 139025 2 0.05 0.5 0 0.4 80 "IR" 0.257519303718112 0.558323780554593 0.161667015670866 0.350376387222544 0.495481181092789 0.549579181884635 0.325746881658548 0.361014100320416 0.753000484810901 0.552519491652221 0.487413897329414 0.357433332147032
923 159505 3 0.05 0.5 0 0.4 80 "IR" 0.256873360698461 0.561047413477955 0.159216672985341 0.347568072171126 0.497173482261232 0.55334108105059 0.321303057418523 0.357206393654913 0.754046842959693 0.555899795926063 0.480519730403864 0.353996135441916
924 212151 4 0.05 0.5 0 0.4 80 "IR" 0.26050510460648 0.558903098856295 0.163106750933953 0.349728045257214 0.492622513314658 0.551627646959384 0.320846175826486 0.358939089597222 0.753127617921138 0.554101568619257 0.483952926760439 0.355801654894795
925 193077 5 0.05 0.5 0 0.4 80 "IR" 0.259889517995873 0.558984662830758 0.162651586924253 0.349656033709976 0.492054534896615 0.548522254249459 0.325206151251717 0.362085124478673 0.751944052892488 0.552076029596914 0.48785773817597 0.357860342282591
926 209043 1 3 0.5 0 0.4 80 "IR" 0.25723865518275 0.562085527737377 0.158706529725394 0.346522774017143 0.483971346113791 0.535951370625483 0.341277411724992 0.375785206107493 0.741210001296541 0.544438140994484 0.499983941450385 0.366268659605624
927 124100 2 3 0.5 0 0.4 80 "IR" 0.257884401897448 0.565074133767643 0.156841529828892 0.343511622603111 0.487117448105571 0.543204189397205 0.331675669399309 0.367937015848171 0.745001850003019 0.550352149267255 0.488517199228201 0.359939820415298
928 20298 3 3 0.5 0 0.4 80 "IR" 0.25700544676202 0.557816948809373 0.161799441538402 0.350865974254785 0.48676604206411 0.542002430621655 0.333575343063608 0.369473145479254 0.74377148882613 0.547103507098502 0.49537478460201 0.363441794152697
929 409999 4 3 0.5 0 0.4 80 "IR" 0.259135406243534 0.564447173758655 0.158096577466711 0.344181882006592 0.48873490485236 0.54681057545189 0.326845943281097 0.36397094168278 0.747870311095894 0.552566525338315 0.484942520747808 0.357493461084651
930 372223 5 3 0.5 0 0.4 80 "IR" 0.259377640301314 0.558916537388873 0.162442721945437 0.349773599795712 0.4854209493722 0.541294521368523 0.332893659235493 0.36953656131716 0.744798589673513 0.547075001455835 0.49533638118093 0.363033381254695
931 56762 1 0.05 0.5 0 0.5 80 "IR" 0.25581342244884 0.55630804933475 0.162149215285971 0.352387181179523 0.494646996661872 0.546513568782054 0.33045973856291 0.364770590495185 0.750460419110711 0.549799046552881 0.492608953848881 0.36061310684725
932 425245 2 0.05 0.5 0 0.5 80 "IR" 0.257862037384484 0.554828866466935 0.164584503119576 0.353883913475405 0.490826748299292 0.544587340132439 0.330721812008227 0.366659193720139 0.748688785683776 0.548049152801116 0.495306315127803 0.362335709304891
933 392838 3 0.05 0.5 0 0.5 80 "IR" 0.256038472365645 0.550539619193911 0.166720356242869 0.358187315368621 0.491635608635067 0.544423175053551 0.33157897592718 0.366839808338068 0.747674081000712 0.5464848300101 0.49829933217005 0.36391630966052
934 265090 4 0.05 0.5 0 0.5 80 "IR" 0.255715778182557 0.557418507237862 0.161220512039597 0.351244061203429 0.494708821894988 0.546236103861418 0.330883538243998 0.365043131660834 0.750424600077545 0.549973906423401 0.492104050283595 0.360425958390693
935 354973 5 0.05 0.5 0 0.5 80 "IR" 0.255319757131504 0.556752355362943 0.161521624220108 0.351957498297335 0.495216023524821 0.545995489799332 0.331594934451798 0.365256672073467 0.750535780656325 0.549585436109192 0.493116558671906 0.360813245338497
936 195818 1 3 0.5 0 0.5 80 "IR" 0.257619799235148 0.564876454860988 0.156898722731702 0.343725902829733 0.483241984445459 0.535532014032581 0.341635673084255 0.376565790371163 0.740861783680607 0.54516222910323 0.498534395815957 0.365777369812174
937 330057 2 3 0.5 0 0.5 80 "IR" 0.256295091615996 0.559324075862588 0.160229148508147 0.349343435901564 0.485355441511821 0.537553079521372 0.339646864347216 0.374360634354438 0.741650533127817 0.544634915752771 0.499876012855363 0.366199114264157
938 18169 3 3 0.5 0 0.5 80 "IR" 0.258732036353735 0.559377903752349 0.161698949577302 0.349291224858763 0.484615518027133 0.538893262471294 0.336987492448572 0.372839475483622 0.743347554380868 0.545530193075956 0.498686442025875 0.365175645738555
939 363158 4 3 0.5 0 0.5 80 "IR" 0.254538876729125 0.562399558517407 0.156757449376005 0.346194113695382 0.483915665656079 0.531894899161013 0.347911114256114 0.38049066748514 0.738454542385204 0.541767110492902 0.50466856363212 0.369378813149593
940 143798 5 3 0.5 0 0.5 80 "IR" 0.254419770299793 0.552978594569016 0.163859094247529 0.355684206134268 0.483322541741048 0.535546174833992 0.341654210156447 0.37664708816326 0.737742312040841 0.541163568928093 0.505513304403976 0.369856447799258
941 162436 1 0.05 0.5 0 0.6 80 "IR" 0.251685629218314 0.549994320530394 0.164275906720636 0.35872228279107 0.492975122494559 0.539561929358193 0.3406622103975 0.372505587236059 0.744660751712873 0.543020069112082 0.504938117118136 0.367929434461111
942 283560 2 0.05 0.5 0 0.6 80 "IR" 0.257032797627134 0.5534392988752 0.165086285668256 0.355282464970317 0.490528598381074 0.543084397838483 0.333500947032107 0.368900027391793 0.747561396008208 0.546583420846657 0.498587232700363 0.364293350980785
943 150795 3 0.05 0.5 0 0.6 80 "IR" 0.253268597601018 0.551869998497784 0.163851660211864 0.356829715041693 0.489817401180945 0.536698605000387 0.342843632377485 0.375401559875854 0.743085998781963 0.541751513242357 0.50669529258935 0.369211093274005
944 331130 4 0.05 0.5 0 0.6 80 "IR" 0.251926737966289 0.552153783974919 0.162744413082936 0.356521470340296 0.491466147204727 0.538763760613568 0.340754390205568 0.373292031414724 0.743392885171016 0.543207106912417 0.503498803288504 0.367721813804681
945 371995 5 0.05 0.5 0 0.6 80 "IR" 0.256004692389861 0.55615228590574 0.162338551990637 0.352533727704068 0.491974052987092 0.542517708370684 0.335341242201247 0.369508194065989 0.747978745376953 0.547090810032332 0.497679794191884 0.363810818453073
946 372469 1 3 0.5 0 0.6 80 "IR" 0.256540776965728 0.559480717083334 0.160253019323209 0.349164828963559 0.480193807233959 0.530766399198673 0.348015413916251 0.382604214528518 0.736734584199687 0.540175535474114 0.50826843323946 0.371626580449368
947 317269 2 3 0.5 0 0.6 80 "IR" 0.257903716896648 0.560036838515296 0.160647902032484 0.348622981246124 0.480706705731977 0.529918119300474 0.349210980201425 0.383167278405431 0.738610422628625 0.539809078437052 0.509858882233909 0.371805357654052
948 177054 3 3 0.5 0 0.6 80 "IR" 0.254455879395017 0.557448042397829 0.160502900837406 0.35127699610411 0.483968713406045 0.53160456142363 0.348702783418009 0.381219727192201 0.738424592801062 0.539989637599254 0.509205684255415 0.371479721072117
949 422487 4 3 0.5 0 0.6 80 "IR" 0.260362272757358 0.562381476722743 0.160395487189077 0.346226080198861 0.474921526382886 0.52641195890906 0.350393295264719 0.386484264578883 0.735283799140244 0.538361875111486 0.510788782453796 0.373096081566081
950 128508 5 3 0.5 0 0.6 80 "IR" 0.25996092108989 0.558033568214576 0.163406159235728 0.350608870690163 0.477753886865663 0.530955353659827 0.344964033025845 0.381651397131497 0.737714807955553 0.539962140640993 0.508370192261573 0.371303754699764
951 219003 1 0.05 0.5 0 0.7 80 "IR" 0.25547961065667 0.553041564149615 0.164382785052425 0.35569317505791 0.490842241341783 0.538282147425298 0.341830107121778 0.374656080054234 0.746321851998453 0.543227256829492 0.506212892174203 0.368297734891773
952 385229 2 0.05 0.5 0 0.7 80 "IR" 0.256154895927353 0.553307341382957 0.164621419159715 0.355384793936513 0.489386448706118 0.539547747486108 0.338905282016793 0.37336961436264 0.745541344633471 0.544172159509981 0.503526701176509 0.367317674185424
953 303625 3 0.05 0.5 0 0.7 80 "IR" 0.254899380510188 0.550784361838775 0.16575512101345 0.357914898399844 0.486936866397978 0.535596518813677 0.343453323381312 0.377390423574871 0.741836246908166 0.540699016999877 0.509208444394761 0.370841826223235
954 334134 4 0.05 0.5 0 0.7 80 "IR" 0.255957459944324 0.553795496716033 0.164128638457138 0.354879920678299 0.487151258055956 0.536625861391386 0.342011650741663 0.37633876889044 0.74310871800028 0.542382132090981 0.506140289198801 0.369135770080868
955 7215 5 0.05 0.5 0 0.7 80 "IR" 0.254192072204148 0.549355644988914 0.16642686966113 0.35937659035535 0.486287160524122 0.533087931823208 0.346802409936493 0.379888980163269 0.74047923272827 0.538541242390496 0.513229279597623 0.373007425204473
956 319005 1 3 0.5 0 0.7 80 "IR" 0.258351050068893 0.562345462529178 0.159227979795711 0.346255425091921 0.475947334568371 0.524868556600336 0.354471153725546 0.389053675749495 0.734298384637264 0.537210344999418 0.513699133521257 0.374938388765666
957 49155 2 3 0.5 0 0.7 80 "IR" 0.254529597244612 0.559401214322673 0.159005360989346 0.349258734566091 0.476647624927731 0.520555484382675 0.361788964750356 0.393373288317504 0.731177222172344 0.533225955263911 0.520794325739703 0.378967695324274
958 172475 3 3 0.5 0 0.7 80 "IR" 0.259192058443867 0.557810112756889 0.163145063150311 0.350824894168273 0.4714777147386 0.520033305967751 0.358698425074658 0.394057769053243 0.730669773182467 0.532605133201128 0.521843488224969 0.379653738230696
959 63021 4 3 0.5 0 0.7 80 "IR" 0.254920170201708 0.559251695217229 0.159392506259689 0.349361737058776 0.476689829048611 0.522377907364894 0.359205130890387 0.39173306568756 0.731609999250318 0.534359690493731 0.518597637150076 0.377940166895223
960 280675 5 3 0.5 0 0.7 80 "IR" 0.26086361264265 0.558234775671563 0.163832675508992 0.350406531899818 0.475422877668772 0.526544060177813 0.350671003466215 0.386852130859922 0.736286490311422 0.537120228354626 0.514503678975207 0.3746631135581
961 432964 1 0.05 0.5 0 0.8 80 "IR" 0.255680530939884 0.544779120641892 0.170928077927238 0.363944953221027 0.477578413971113 0.52424458814438 0.355598864782071 0.389957293684456 0.733258944910997 0.531201407687869 0.52652694270931 0.381138426889391
962 369810 2 0.05 0.5 0 0.8 80 "IR" 0.253388967152926 0.54730819105604 0.167475087722178 0.361459485107439 0.482788352243055 0.526380497770993 0.355994052629055 0.387756896522973 0.736177319395981 0.533377656580294 0.523469140351233 0.378958808760283
963 194457 3 0.05 0.5 0 0.8 80 "IR" 0.252960945119473 0.543973429080608 0.169696941041756 0.364801312800572 0.481490000842452 0.52484561237919 0.357398679164798 0.389326773777036 0.734450945961925 0.53126267834162 0.527095620206553 0.381094363745531
964 357051 4 0.05 0.5 0 0.8 80 "IR" 0.257368608994203 0.552222813032108 0.166197052179599 0.35643196336229 0.480157447864782 0.52758808963023 0.352020460247682 0.386558034526185 0.737526056858985 0.535904309577411 0.518217512427281 0.376382608183153
965 420166 5 0.05 0.5 0 0.8 80 "IR" 0.254312551387983 0.544994087143262 0.169858286158323 0.363779398646051 0.481444104986671 0.526834429848455 0.354208877069993 0.387272368239068 0.735756656374654 0.532950118787409 0.524067163228317 0.379354211825792
966 79661 1 3 0.5 0 0.8 80 "IR" 0.259444690106382 0.564193089546152 0.15847308064434 0.344431174298197 0.470179861176927 0.514414277400098 0.367688505085418 0.400700123981376 0.729624551283309 0.53085841410329 0.526161585729759 0.382097649539669
967 300957 2 3 0.5 0 0.8 80 "IR" 0.256844993815461 0.563986952193742 0.157035188640322 0.344620127505574 0.4736267312333 0.516557806350568 0.366364511991563 0.398157250550644 0.730471725048761 0.532103228476674 0.523399700631885 0.38059187266178
968 402264 3 3 0.5 0 0.8 80 "IR" 0.257707635350621 0.562910904832852 0.158370209164495 0.345703668877415 0.471917246825335 0.516080415578121 0.366459601985974 0.39911266756713 0.729624882175956 0.53145967121294 0.524829811150469 0.381555073906005
969 128061 4 3 0.5 0 0.8 80 "IR" 0.262172039443348 0.5626413952568 0.161352050418542 0.345958346970478 0.466622903164232 0.514630661599866 0.364653258792168 0.400569680076109 0.728794942607581 0.530715124083961 0.52600530921071 0.38225977931221
970 121108 5 3 0.5 0 0.8 80 "IR" 0.255415521256618 0.557858262066415 0.16076849239412 0.350793136098772 0.470548430617164 0.511665070466175 0.372166059000459 0.403271710229532 0.725963951873782 0.526786158706345 0.532934551394579 0.386072806425002
971 281820 1 0.05 0.5 0 0.9 80 "IR" 0.254291876931678 0.547670568462005 0.167776542103834 0.361073696970457 0.474371752489879 0.514640566769828 0.369957655661573 0.40104938476877 0.728663629421557 0.525678417473406 0.537734197765407 0.387685242287005
972 41173 2 0.05 0.5 0 0.9 80 "IR" 0.254297800518094 0.545901021775985 0.169124467584477 0.362834654349741 0.474415056756232 0.517788447291078 0.365160017596964 0.398078551530885 0.728712857274326 0.527234500075714 0.534284485181441 0.386229388448161
973 160374 3 0.05 0.5 0 0.9 80 "IR" 0.248933337646393 0.535021563576483 0.174049433915903 0.373753517178587 0.472555133319946 0.511098498474605 0.374430995112685 0.404712901687639 0.721488470966339 0.519085425607485 0.548480429028589 0.394370586636995
974 191401 4 0.05 0.5 0 0.9 80 "IR" 0.252699713729016 0.537611168868138 0.174624402597152 0.371174365891577 0.470111150032222 0.510795106574712 0.372904603755499 0.404982139100907 0.722810863761238 0.519835770374963 0.54752900635265 0.393577742652821
975 272686 5 0.05 0.5 0 0.9 80 "IR" 0.250796383052563 0.540852296011215 0.170886532517715 0.367893834535142 0.471024264924585 0.5122427766748 0.371657382485067 0.403738419092764 0.721820647977148 0.521816082813675 0.542543915002782 0.39173866078945
976 342621 1 3 0.5 0 0.9 80 "IR" 0.256255054794395 0.556691893044136 0.162203921082968 0.352037060442291 0.454366865777203 0.491558078864437 0.395298212927499 0.425984965527656 0.710621920571597 0.512991546965004 0.557502134010467 0.40163960459068
977 84684 2 3 0.5 0 0.9 80 "IR" 0.261272543354459 0.55593728081339 0.165969893895578 0.35276557240839 0.45255722856355 0.495560024686631 0.386754140245004 0.421908287343103 0.713829771918009 0.515891422329805 0.552724034140582 0.398616452638428
978 276464 3 3 0.5 0 0.9 80 "IR" 0.258291781558546 0.557585416351928 0.162732164817989 0.351071646818868 0.452780734348149 0.493098662972192 0.391549086630345 0.424505377164221 0.711072515906695 0.514489770235066 0.554281251448334 0.400133193100774
979 143151 4 3 0.5 0 0.9 80 "IR" 0.260111926066606 0.558980513817497 0.162940153116916 0.349639434160954 0.452381268175129 0.494092440233572 0.389331908765263 0.423529719969751 0.712493194241735 0.515714939647319 0.552272061882179 0.398891949780971
980 123635 5 3 0.5 0 0.9 80 "IR" 0.258311751041589 0.558058630103165 0.1623909277318 0.350559744842179 0.45423490589017 0.494077360043402 0.390457308772082 0.423120207542267 0.712546656931758 0.515346553749419 0.552848236503882 0.398989936032472
981 177188 1 0.05 0.5 0 1 80 "IR" 0.246657180266562 0.52913287212639 0.177150984627293 0.379688128625247 0.453815747046036 0.484848404596323 0.407273702889998 0.434755717684386 0.700472927312598 0.499557613501439 0.584424687517291 0.416460303116153
982 308677 2 0.05 0.5 0 1 80 "IR" 0.249902989449964 0.530173563593784 0.178647227884843 0.378630537566238 0.45338464901542 0.487482384734611 0.402078468708061 0.43194606741361 0.703287638465383 0.501833996821317 0.580725696592904 0.414018964174961
983 359183 3 0.05 0.5 0 1 80 "IR" 0.249149069557148 0.534067847668981 0.174915285170518 0.374693897229118 0.457105666037173 0.490934192773264 0.399076926141876 0.428383279350301 0.706254735594321 0.505319083656585 0.573992211312395 0.410474445745085
984 422637 4 0.05 0.5 0 1 80 "IR" 0.245746634086018 0.532033416675121 0.174283644742224 0.37675140728647 0.454554591323027 0.485690695962624 0.406902327456803 0.434421957896575 0.700301225409044 0.500982193109128 0.581185972199027 0.415385893553387
985 409661 5 0.05 0.5 0 1 80 "IR" 0.24587799740891 0.53344393697596 0.173160443822715 0.375303330048304 0.457027662595038 0.487299758424774 0.405541210699286 0.432095041363468 0.702905660003948 0.502488248463294 0.578701654522 0.413397541043897
986 239903 1 3 0.5 0 1 80 "IR" 0.259242679754447 0.562344948104206 0.159722139536933 0.346272150991904 0.416260267337754 0.444535617691063 0.449861379533653 0.479015867462888 0.675502947092201 0.483238091503633 0.609583519070586 0.435401683086981
987 353918 2 3 0.5 0 1 80 "IR" 0.260184317774493 0.55893224479275 0.162975771241706 0.349707496066581 0.414124207654018 0.44463157613463 0.448141149857411 0.47929575569688 0.674308525428511 0.48242112294854 0.611116921099117 0.436435490905885
988 11623 3 3 0.5 0 1 80 "IR" 0.257349894944107 0.559549282535006 0.16067285253224 0.349089948038141 0.402806532732233 0.429339501006336 0.467938410193672 0.496606067586606 0.66015642767634 0.471942260033626 0.628611262725912 0.448331970701641
989 77163 4 3 0.5 0 1 80 "IR" 0.259012824668522 0.557774309892272 0.163070058926712 0.350877686870828 0.41040832814102 0.43929533032602 0.455347560971021 0.485679621410138 0.669421152809542 0.478375028573647 0.618417619897733 0.441207416457636
990 77201 5 3 0.5 0 1 80 "IR" 0.254213879000242 0.556283934712296 0.161106307386428 0.352339145256446 0.409264071375575 0.434123806361008 0.464335308313085 0.491202358736669 0.663477950375817 0.473833475675274 0.625441615699513 0.446056640613656
991 166116 1 0.05 0.5 0 0 90 "IR" 0.258527254465746 0.561884487712259 0.159619708285524 0.346748551098758 0.501023566245974 0.561780686785879 0.309602266374858 0.34683462197061 0.75955082071172 0.561799187952055 0.469221974660381 0.346822511663518
992 250073 2 0.05 0.5 0 0 90 "IR" 0.258291761602812 0.564582457846037 0.157463198275388 0.344045593189189 0.500906764201596 0.560153432492801 0.312012259310259 0.34846075098548 0.759198525804408 0.561622155414901 0.469475457585647 0.346997101993055
993 278068 3 0.05 0.5 0 0 90 "IR" 0.26075196696629 0.562019211351351 0.160874667149022 0.346659616542321 0.499519086886097 0.559950670353088 0.311300547010735 0.348711273568544 0.760271053852388 0.560634062915327 0.472175214159757 0.348033951155642
994 424156 4 0.05 0.5 0 0 90 "IR" 0.257379351353368 0.56219451300565 0.158655933476477 0.346402306507534 0.499668816621322 0.557690283419016 0.314861951424614 0.350965633830787 0.75704816797469 0.559182381329639 0.47351788490109 0.34945392800033
995 310626 5 0.05 0.5 0 0 90 "IR" 0.258843410255342 0.5621803326092 0.159625432334547 0.346427479902223 0.499002378340227 0.560146802200187 0.310851051855502 0.348464102782675 0.757845788595569 0.560816904099566 0.470476484190049 0.347793285101209
996 334727 1 3 0.5 0 0 90 "IR" 0.262219953749152 0.567947387891298 0.157320277312815 0.340614821304086 0.492425097234888 0.561471056711383 0.306508907457257 0.34743100981474 0.75464505098404 0.563449142656788 0.463829184770071 0.345348896048952
997 326435 2 3 0.5 0 0 90 "IR" 0.257282634839017 0.561214044296628 0.159416535138997 0.347424446798347 0.492511111910143 0.552362292470465 0.320167190708896 0.356911232047779 0.749793746749161 0.55509583229164 0.479583725847893 0.353977432891115
998 109490 3 3 0.5 0 0 90 "IR" 0.261120209874544 0.563458385942796 0.160040237982948 0.345171438250399 0.491132934801756 0.554221182490137 0.316088471345939 0.354840887374267 0.7522531446763 0.557143339176975 0.476128709328887 0.351781553639359
999 96144 4 3 0.5 0 0 90 "IR" 0.259477597084313 0.567612186532708 0.155981827919312 0.340940608508069 0.489329537730733 0.549010824535409 0.322964247803838 0.360216535843407 0.748807134815046 0.555040373674325 0.478946075723151 0.353972664512072
1000 285191 5 3 0.5 0 0 90 "IR" 0.256788386841477 0.563602692146308 0.157334900828426 0.345020719621608 0.495329591044988 0.553526174048083 0.319290906596163 0.355224640947353 0.752117977886465 0.556747802515219 0.476625807424589 0.351965784884497
1001 157914 1 0.05 0.5 0 0.1 90 "IR" 0.261856526976653 0.564606749273371 0.159609384750714 0.344020060539499 0.497591785955931 0.560144891760086 0.31017723550685 0.348800378171532 0.759448312932584 0.561646034875416 0.469786620257564 0.347190368745531
1002 137850 2 0.05 0.5 0 0.1 90 "IR" 0.260503121094633 0.562892789699473 0.160064726501062 0.345762433272778 0.498411670971517 0.558740984442035 0.312742283099493 0.35023431208239 0.75891479206615 0.560141555112742 0.472807009600556 0.348724677711879
1003 293930 3 0.05 0.5 0 0.1 90 "IR" 0.257316635077484 0.560115442060165 0.160181490436914 0.34850301852667 0.500484915726726 0.559035512469044 0.313642098787706 0.349952354243006 0.75780155080421 0.559380120272285 0.47382358922462 0.34948274556275
1004 164042 4 0.05 0.5 0 0.1 90 "IR" 0.256965197470072 0.559342380430427 0.160529674178653 0.349319719477183 0.500250724363112 0.557065602720835 0.316272574294033 0.351929930138372 0.757215921833185 0.557813945557998 0.476802248472687 0.351068981114351
1005 170954 5 0.05 0.5 0 0.1 90 "IR" 0.255756840483517 0.561006550628656 0.158560215296752 0.347616660451604 0.50239088832826 0.559179996586234 0.314628830563518 0.34978513045357 0.758147728811777 0.559757416386883 0.47318904586027 0.349093180363361
1006 275292 1 3 0.5 0 0.1 90 "IR" 0.261335912322447 0.56563785164806 0.158552592744306 0.34295598142219 0.491531486161761 0.555537677672137 0.314636212475736 0.353674492162776 0.752867398484208 0.558718118126313 0.473188805220042 0.350292626844761
1007 79257 2 3 0.5 0 0.1 90 "IR" 0.260859393927112 0.566404411400479 0.157730194236561 0.342192435671003 0.492460030662257 0.553994773278627 0.317254865829416 0.355139873098082 0.753319424589369 0.557976831341238 0.474985060065977 0.350981204027133
1008 27402 3 3 0.5 0 0.1 90 "IR" 0.25842573442797 0.563908814007843 0.158087993423277 0.344744072103442 0.491491301597261 0.552961398492337 0.318626779197186 0.356289033770096 0.749917036025231 0.556385585836449 0.476714772620464 0.352674029322953
1009 243099 4 3 0.5 0 0.1 90 "IR" 0.261086447765039 0.565523333847816 0.158545823635316 0.343070409611152 0.488363082836394 0.550779882217791 0.320176825878316 0.358787176569661 0.749449530601433 0.55554715612763 0.478722649513632 0.353701355222323
1010 235375 5 3 0.5 0 0.1 90 "IR" 0.261470559948736 0.565568300298335 0.158729937445331 0.343065524387074 0.493087573198372 0.553374831284971 0.317745563169477 0.355585631719753 0.754558133147107 0.557387480408171 0.476475500614808 0.351463692360763
1011 309231 1 0.05 0.5 0 0.2 90 "IR" 0.255642053673775 0.557740122868077 0.160958917326571 0.350974860416502 0.501998395806821 0.557684311376278 0.31684157830259 0.351653546788767 0.757640449480596 0.557685457000156 0.477800495629161 0.351442472242905
1012 197006 2 0.05 0.5 0 0.2 90 "IR" 0.258364272641478 0.561187967890516 0.160068884834223 0.347467060396705 0.499725839667133 0.556326478152532 0.317367665824748 0.353040380243221 0.758090112308611 0.557953644443435 0.477436550658972 0.351172361992347
1013 291852 3 0.05 0.5 0 0.2 90 "IR" 0.258625563905533 0.560007367735351 0.161129184760649 0.348632655826716 0.499357480192646 0.557549680835581 0.315326725178023 0.351800807910192 0.757983044098179 0.558363705689951 0.476455909938672 0.350745406596042
1014 204332 4 0.05 0.5 0 0.2 90 "IR" 0.256394064240219 0.56007880182184 0.159645730172142 0.348550643608862 0.499766870978556 0.556006465304246 0.317949341906898 0.353339899542842 0.756160935218775 0.55735475719652 0.47759507207904 0.351750024262294
1015 14889 5 0.05 0.5 0 0.2 90 "IR" 0.257364738952504 0.55974740208675 0.160507732785043 0.348924209460565 0.500616019792833 0.557060363584262 0.316952385388643 0.352300667457141 0.757980758745338 0.557948983361472 0.477460118173686 0.351179085749868
1016 262740 1 3 0.5 0 0.2 90 "IR" 0.25565274297223 0.560778138835654 0.15871512812246 0.347846721352924 0.492020688406276 0.548918716529326 0.325487297698958 0.361047068031727 0.747673431378506 0.55260961135706 0.484202425821419 0.356920526429025
1017 236034 2 3 0.5 0 0.2 90 "IR" 0.259913708966247 0.559504344949136 0.162327669393526 0.349136063390426 0.488900943726209 0.550509834164555 0.321188897749948 0.359524806071598 0.748814652692456 0.553300592178705 0.483516567143475 0.356273097789082
1018 308805 3 3 0.5 0 0.2 90 "IR" 0.261148713698713 0.563002839352984 0.160408737349577 0.345601809417732 0.488302317665951 0.548873573982222 0.323115203204974 0.361054275233155 0.749451031364663 0.553414379596561 0.483523940554551 0.356074018389405
1019 64079 4 3 0.5 0 0.2 90 "IR" 0.256939716919134 0.561403177069203 0.159044550003288 0.347189699893044 0.496528937954103 0.554562897523706 0.318560927559978 0.354766146114061 0.753468654873236 0.55670666871507 0.477605477563266 0.352375660822739
1020 69803 5 3 0.5 0 0.2 90 "IR" 0.256378646672044 0.558023574970019 0.161332786871491 0.350644782719332 0.488654104497087 0.544544530141332 0.330118228634218 0.365689154289274 0.745032751169131 0.548834155496226 0.491451015505709 0.360886687359744
1021 236383 1 0.05 0.5 0 0.3 90 "IR" 0.260109944664517 0.560718935231575 0.161488869335686 0.34791540235425 0.497917721989443 0.556826268028576 0.315958896111093 0.352917598660581 0.75802766665396 0.558120850544 0.477447765446779 0.351244555380893
1022 232067 2 0.05 0.5 0 0.3 90 "IR" 0.258276472020112 0.563104444841998 0.15855344323027 0.345531657032269 0.500749516013659 0.557439853852528 0.316703204949468 0.35228544207625 0.759025988033771 0.55932679517947 0.475256648179738 0.350030717396061
1023 72872 3 0.05 0.5 0 0.3 90 "IR" 0.256357084224006 0.560761425469049 0.159120447274949 0.34788889343874 0.501026193663658 0.556403614492978 0.318472138893779 0.353318969255758 0.757383277887665 0.557847598611917 0.477592586168728 0.351514238340615
1024 276170 4 0.05 0.5 0 0.3 90 "IR" 0.260351949564784 0.559491153828079 0.162612774704009 0.349163424646742 0.495348309834679 0.555071903411095 0.316891655154088 0.354667796883445 0.755700259399463 0.556556655920567 0.479504429858097 0.352811569196064
1025 94573 5 0.05 0.5 0 0.3 90 "IR" 0.260293449278937 0.553287737539373 0.167289327828569 0.355427003781845 0.49263321714552 0.551552377402941 0.320274755405375 0.358221480078352 0.752926666424457 0.552130145254761 0.487564083233945 0.357278614396525
1026 167796 1 3 0.5 0 0.3 90 "IR" 0.262538206940545 0.562466191165143 0.161681021708058 0.346201940390935 0.486598719854791 0.547392752610135 0.324616213208091 0.363050130673996 0.749136926795336 0.552343793566269 0.486297234916149 0.357502637224866
1027 237695 2 3 0.5 0 0.3 90 "IR" 0.261728709377248 0.564379876525682 0.159733935195307 0.344247900768651 0.48504789312177 0.544060047204869 0.328752736395268 0.36663180825108 0.746776602499019 0.550779543826218 0.488486671590575 0.359222789303124
1028 333373 3 3 0.5 0 0.3 90 "IR" 0.258929476525347 0.560811462732225 0.16070272003719 0.347849914504652 0.48739533050174 0.544280201484802 0.329788074241472 0.366218686531733 0.746324807027087 0.549572758030856 0.490490794278662 0.360318102145664
1029 14955 4 3 0.5 0 0.3 90 "IR" 0.263020948525652 0.562508987049498 0.161964976904712 0.346112001466676 0.483098910248506 0.544604395392093 0.326468287168966 0.365781553084883 0.746119858774157 0.550440196464302 0.488433264073678 0.359354499299962
1030 131303 5 3 0.5 0 0.3 90 "IR" 0.262731700234851 0.565985999086855 0.159081231737346 0.342629986672217 0.487649235210885 0.546859652724494 0.325464850583909 0.363185713735578 0.750380935445736 0.553223862977659 0.484546082321256 0.356339662237225
1031 124522 1 0.05 0.5 0 0.4 90 "IR" 0.260113675564817 0.559483799137198 0.162430955862727 0.349159187007255 0.495190983175554 0.552716749919873 0.320586519148519 0.357490173290055 0.755304658740371 0.555005974883255 0.483017475011245 0.35466695737317
1032 315700 2 0.05 0.5 0 0.4 90 "IR" 0.257573213924215 0.559473611315793 0.160834188066442 0.349187569915629 0.496610775559932 0.550570110506145 0.324609480177839 0.359633041256748 0.754183989484146 0.553548390396484 0.485443668244281 0.356134093300058
1033 67589 3 0.05 0.5 0 0.4 90 "IR" 0.255345523084131 0.557552148291499 0.160883830692207 0.35114464271808 0.499763025051527 0.551582784510377 0.325212219316416 0.358613341448376 0.755108548135657 0.553563078148669 0.486096050008623 0.356129850674769
1034 159679 4 0.05 0.5 0 0.4 90 "IR" 0.255481837113832 0.560617228329462 0.158677960555819 0.347989982841391 0.498311207561742 0.550937763735165 0.325198569829573 0.359250438001718 0.753793044675574 0.554160323002377 0.483876530385392 0.355498430824839
1035 353121 5 0.05 0.5 0 0.4 90 "IR" 0.262518679771726 0.559173033815378 0.164178018623034 0.349500891246615 0.492794715408778 0.552079780179297 0.319953504989213 0.358115686710185 0.755313395180505 0.554508520703748 0.484131523612247 0.355162793597279
1036 205823 1 3 0.5 0 0.4 90 "IR" 0.255392070089815 0.563605261815898 0.156502040078513 0.345008690970341 0.491616566938584 0.544092475801206 0.333029610883769 0.366721930719175 0.747008637028398 0.550400731111704 0.489531650962282 0.359690732998739
1037 89306 2 3 0.5 0 0.4 90 "IR" 0.26007658604284 0.563030887016897 0.159796957901032 0.345569028901308 0.486418749037263 0.545067731525119 0.32829037919218 0.365587798909532 0.746495335080103 0.550867530154924 0.488087337093212 0.359101297563688
1038 168004 3 3 0.5 0 0.4 90 "IR" 0.259456289390437 0.560550699487707 0.161300275830672 0.348115072139482 0.487747893407395 0.544423528066506 0.329893139189441 0.366434263004678 0.747204182797833 0.549655418137768 0.491193415020113 0.360469965613305
1039 266278 4 3 0.5 0 0.4 90 "IR" 0.262986690129081 0.559864101550406 0.163956107724509 0.348789376872281 0.480204272092409 0.540314638460247 0.33122627991801 0.370524342030028 0.74319096222149 0.546736584387516 0.495182387642519 0.363363064581737
1040 303973 5 3 0.5 0 0.4 90 "IR" 0.256298995873272 0.559279651597761 0.160260643378368 0.349429944377729 0.48949571843746 0.543542128090864 0.333017906612137 0.367560649894643 0.745794714310732 0.54856911911262 0.493278549990506 0.361745288322198
1041 369234 1 0.05 0.5 0 0.5 90 "IR" 0.255643831380927 0.560527259616224 0.158881591345228 0.348089729395626 0.497948025024871 0.550309545177134 0.326464876980202 0.360356556537248 0.753591856405799 0.553707414350151 0.48534646832543 0.356272357958095
1042 368162 2 0.05 0.5 0 0.5 90 "IR" 0.255598833242031 0.554490313386562 0.163347827684643 0.354205756592411 0.49536031436168 0.545333652176831 0.332121317783644 0.36536407269303 0.750959147603711 0.548396493457606 0.495469145468287 0.361627600919798
1043 96038 3 0.05 0.5 0 0.5 90 "IR" 0.257063133577136 0.558520888396962 0.161187027895236 0.350087010737482 0.497153700035731 0.551345774259851 0.324302046596122 0.359324258086328 0.754216833612867 0.553747791887264 0.485489074491358 0.356225649158568
1044 436733 4 0.05 0.5 0 0.5 90 "IR" 0.256542508588323 0.552359487584913 0.165566557432723 0.35631751759804 0.494703024326594 0.548725046459662 0.326629854709137 0.361971746532747 0.751245532914917 0.549940060730356 0.49219641214186 0.360070265590813
1045 41951 5 0.05 0.5 0 0.5 90 "IR" 0.26146618363119 0.5552060633942 0.166525378854497 0.353470888369819 0.491736655242879 0.549974233676973 0.322736948712011 0.360706232974752 0.753202838874069 0.551754348588154 0.489262327566508 0.358235228176626
1046 178580 1 3 0.5 0 0.5 90 "IR" 0.260674256303588 0.562722784738977 0.16032532420574 0.34590553401142 0.485351132280665 0.541312965094107 0.33356227441886 0.37001712598795 0.746025388584254 0.54838611320775 0.4938875986246 0.362036051708272
1047 208467 2 3 0.5 0 0.5 90 "IR" 0.259707353627564 0.562424521012325 0.159990617754129 0.346225697075992 0.483356706455646 0.536290204017068 0.340016277248595 0.375385819147205 0.74306406008321 0.544889814183715 0.500006895002724 0.365778234205974
1048 370975 3 3 0.5 0 0.5 90 "IR" 0.255967613534456 0.563304417021972 0.157027424080835 0.345344112260343 0.488746686836821 0.539280308706576 0.338959459511512 0.372201177014333 0.744714300371278 0.547056247896083 0.495986883592346 0.363495414785805
1049 272817 4 3 0.5 0 0.5 90 "IR" 0.254621132130888 0.560372420463987 0.158434097544447 0.348234029547155 0.491463536302423 0.543736530056458 0.333878947631837 0.367626258755942 0.746084668433311 0.549063599885255 0.492313045176284 0.361389620682628
1050 145065 5 3 0.5 0 0.5 90 "IR" 0.259211372595681 0.565922664838197 0.157141830564978 0.342640654216303 0.486113551988341 0.541675411927105 0.333343768484632 0.369624868911767 0.745324924584022 0.549606730589984 0.49048559904961 0.360781261541384
1051 258913 1 0.05 0.5 0 0.6 90 "IR" 0.258934845097801 0.556337843482911 0.164062702834469 0.352376693831589 0.492849405078061 0.545512896334856 0.330613085058279 0.365726226624136 0.751784250175862 0.549171500304443 0.494675787892748 0.36120948861284
1052 62143 2 0.05 0.5 0 0.6 90 "IR" 0.256859650828744 0.555409431759354 0.163455029069095 0.353272219469255 0.494118813093612 0.546128795552298 0.330591643819169 0.36510163236516 0.750978463922356 0.549249327161031 0.494046672888264 0.361119226692527
1053 50601 3 0.05 0.5 0 0.6 90 "IR" 0.254501013083053 0.554374544191544 0.162755150585688 0.354329909233772 0.495747081122047 0.545396377268327 0.332717012851906 0.365814701024696 0.7502480942051 0.548388974386667 0.495472163437594 0.361981095077305
1054 129148 4 0.05 0.5 0 0.6 90 "IR" 0.259275212190426 0.555434366856945 0.165016967185077 0.353264963133413 0.489472733677011 0.542755977003444 0.332556784399168 0.368492176187307 0.748747945867437 0.547048475141257 0.497573751584245 0.363330731548749
1055 391604 5 0.05 0.5 0 0.6 90 "IR" 0.258690049766331 0.55407714857749 0.165663001450911 0.354649040566531 0.49049302029639 0.543547653604232 0.332078598616932 0.36766162807122 0.749183070062721 0.547120562809501 0.497741600067843 0.363242254301036
1056 152997 1 3 0.5 0 0.6 90 "IR" 0.257884971420131 0.566286291334371 0.155949596070449 0.34228261022238 0.483726656901315 0.53413118432222 0.344071921604979 0.378004834714748 0.741611628321446 0.544616500537744 0.500021517675427 0.366344587151855
1057 180138 2 3 0.5 0 0.6 90 "IR" 0.261395128418831 0.564550200981604 0.159427575277429 0.344086585600375 0.481704798260117 0.534846983318328 0.341085047759922 0.376958161274813 0.743099926678948 0.544701851859469 0.500512623037351 0.366038933609904
1058 352423 3 3 0.5 0 0.6 90 "IR" 0.257039842739942 0.564698965730429 0.156768110357301 0.343833128889718 0.482789600363399 0.532173778712668 0.346134742575723 0.379830197646108 0.739829443103342 0.542796797601081 0.502902852933024 0.368060452948454
1059 333217 4 3 0.5 0 0.6 90 "IR" 0.258782764987982 0.561025076318338 0.160434094057082 0.34759545712786 0.485407035177535 0.539683317117977 0.335850350330208 0.371853014968513 0.744189800165518 0.546739326697847 0.49628444438729 0.363815196477625
1060 96315 5 3 0.5 0 0.6 90 "IR" 0.261486917094416 0.563692473151222 0.160170235014819 0.344911224019307 0.478496063835293 0.531761110234819 0.3439334779869 0.380346474963733 0.739982980929709 0.542399339840724 0.504103713001719 0.368529937854545
1061 395571 1 0.05 0.5 0 0.7 90 "IR" 0.2555672395568 0.548853115205937 0.167680290084432 0.359905378275638 0.491653142192068 0.540512938453501 0.337997744042249 0.37134554778254 0.747220381748868 0.543315581385715 0.50567803412668 0.36749342884685
1062 312767 2 0.05 0.5 0 0.7 90 "IR" 0.257049693529213 0.55060481532518 0.16726634856415 0.35811289063063 0.49070453566546 0.542467320376435 0.334378916856885 0.369383866063854 0.747754229194673 0.545211991090669 0.501645265421035 0.365572822379601
1063 72383 3 0.05 0.5 0 0.7 90 "IR" 0.255537990685474 0.553526559852403 0.164073726637558 0.355200315410221 0.493299062035763 0.541864491475116 0.337141459487979 0.370005447221566 0.748837052721238 0.545773126222976 0.501215186125537 0.36503934523901
1064 165263 4 0.05 0.5 0 0.7 90 "IR" 0.255249985489173 0.548730710999887 0.167565731376062 0.35995626999835 0.489415035493021 0.539920452509232 0.33745878038601 0.371976065535721 0.744665020982193 0.542882621885323 0.505024511762072 0.367925725164444
1065 351837 5 0.05 0.5 0 0.7 90 "IR" 0.253705470470844 0.551008779732662 0.164811561056469 0.357689449013289 0.492910380219702 0.539674680620017 0.340184753571833 0.372160716819055 0.746615850690546 0.543460855009391 0.504996314628302 0.367323332892772
1066 17442 1 3 0.5 0 0.7 90 "IR" 0.258527455021169 0.558318551878981 0.162343403420879 0.350314124775159 0.478939821469639 0.528255828352013 0.350260096244769 0.38453726083565 0.737467276490807 0.538181648980917 0.512603499665648 0.373218428044272
1067 13883 2 3 0.5 0 0.7 90 "IR" 0.258830642969401 0.560760658445996 0.160714762099162 0.347898442731841 0.481615279305489 0.531281467967444 0.347030881472199 0.381204478234387 0.740445922274889 0.540992314661694 0.507745643571361 0.370214402334144
1068 306974 3 3 0.5 0 0.7 90 "IR" 0.257754291052798 0.55850010977489 0.161721996595011 0.350095175106586 0.480583101942145 0.530013725072762 0.348006143649772 0.382313688030003 0.738337392994943 0.539422398379637 0.509728140244783 0.371655038259355
1069 268658 4 3 0.5 0 0.7 90 "IR" 0.258628868974199 0.563388536890208 0.158559937104981 0.345237064366515 0.478440409495324 0.527571811664337 0.351576369911477 0.38550300906719 0.737069278469523 0.539357722456573 0.510136307016458 0.372240264128565
1070 206197 5 3 0.5 0 0.7 90 "IR" 0.264760796993299 0.562533405638844 0.163074615699031 0.346104435797227 0.475173588818607 0.527708890767586 0.347026156297741 0.384305354614483 0.739934385811906 0.539503417303815 0.510100771996772 0.371355598464607
1071 136927 1 0.05 0.5 0 0.8 90 "IR" 0.252838351022116 0.552533134245804 0.163076929878112 0.35613322853461 0.490549098480934 0.534619335793211 0.347096681332032 0.377920805982754 0.74338744950305 0.540557404801351 0.510173611210145 0.370693984208722
1072 156038 2 0.05 0.5 0 0.8 90 "IR" 0.251876374368299 0.547575291359692 0.166260036661349 0.361114313600213 0.491201227172683 0.538463806333123 0.341651777042024 0.374109822243435 0.743077601540983 0.541502475952559 0.507911813703374 0.369769350767081
1073 266832 3 0.05 0.5 0 0.8 90 "IR" 0.254761221598401 0.54631381535892 0.169119782751655 0.362398041493534 0.485995615686422 0.534541508866401 0.344091613556545 0.377984578506391 0.740756837284823 0.538507188818775 0.513211396308199 0.372726226787263
1074 145255 4 0.05 0.5 0 0.8 90 "IR" 0.258034251859711 0.553106949625419 0.165988425134065 0.355567916382661 0.487521554447198 0.537374577167468 0.340635035574416 0.375170698182699 0.745555806306909 0.542695490823153 0.506623460708481 0.3685356834394
1075 112931 5 0.05 0.5 0 0.8 90 "IR" 0.25247493454645 0.547571687292244 0.166599912363823 0.361150563952301 0.489992266555338 0.535484192125942 0.345205096879579 0.377036661284143 0.742467201101787 0.53952072176515 0.511805009243402 0.371727526440612
1076 298449 1 3 0.5 0 0.8 90 "IR" 0.256973763205915 0.559738690634253 0.160357498351036 0.348930784689795 0.470913924300471 0.513253242554178 0.369400927142466 0.400802301459979 0.727887687506385 0.528527990718135 0.529758425493502 0.383750029705617
1077 221239 2 3 0.5 0 0.8 90 "IR" 0.256867132425656 0.562050362060846 0.158484443094237 0.346538612684931 0.476981986441672 0.521792969826326 0.359883382051437 0.391761573764852 0.733849118867328 0.534930077064635 0.518367825145674 0.376982539697456
1078 153045 3 3 0.5 0 0.8 90 "IR" 0.257133934769426 0.557094097820378 0.162494503667489 0.351581357718316 0.474750091253176 0.520514637392621 0.360185045251602 0.393230599341642 0.731884026022602 0.532557452100348 0.522679548919091 0.379501964301527
1079 226342 4 3 0.5 0 0.8 90 "IR" 0.256582492331079 0.559970022123654 0.159890409988922 0.348647984021673 0.469463330913484 0.511694932657614 0.370636648610858 0.402137220365673 0.726045823244563 0.527542153362223 0.53052705859978 0.384567329813316
1080 44500 5 3 0.5 0 0.8 90 "IR" 0.257984924863957 0.56039312102146 0.160479357589022 0.348301200919679 0.474830048064894 0.518331679365147 0.363228463572994 0.395092817402517 0.73281497292885 0.532160422603864 0.523707821162016 0.379694297022121
1081 228030 1 0.05 0.5 0 0.9 90 "IR" 0.256584740825416 0.550403418190199 0.167143780510228 0.358306634981016 0.484016925805739 0.529371069460959 0.351426988247492 0.384015818523598 0.740601666631155 0.536460024253552 0.51857076875772 0.375347789707101
1082 418883 2 0.05 0.5 0 0.9 90 "IR" 0.258497781038731 0.54866495661797 0.169751791933517 0.360060031100131 0.477663892663453 0.525168259531959 0.353508215023593 0.388419073560723 0.736161673702184 0.533171461289017 0.52326000695711 0.378756723450297
1083 215924 3 0.05 0.5 0 0.9 90 "IR" 0.250285123634323 0.542529904744663 0.169070764062975 0.366180945852691 0.481920439386014 0.524110787842725 0.358540723034632 0.389471141084137 0.732205563020337 0.530239222587211 0.527611487097607 0.381715490573858
1084 256853 4 0.05 0.5 0 0.9 90 "IR" 0.256995746631204 0.546050258724925 0.170788446625495 0.362667923476243 0.481848539711163 0.5287759142766 0.350710655832219 0.384639403162113 0.738844286342367 0.534642837075989 0.521499102457713 0.377172998638574
1085 263509 5 0.05 0.5 0 0.9 90 "IR" 0.25407310114466 0.547657206133827 0.1676031240813 0.361048302393431 0.485995483914572 0.529166969047167 0.353045342158193 0.384178933465291 0.740068585059231 0.535355880041204 0.520648466239493 0.376432823521089
1086 115675 1 3 0.5 0 0.9 90 "IR" 0.256733611559869 0.563922077889562 0.157052619504483 0.344639234916913 0.466598295778039 0.506169199861151 0.37846908250825 0.408697136905849 0.723331907337908 0.525037494246185 0.535521702012733 0.38775998143928
1087 312510 2 3 0.5 0 0.9 90 "IR" 0.258739140264854 0.563059608507044 0.158893041827328 0.345575887350638 0.465028954783545 0.504927855831125 0.379185997224862 0.409898301809078 0.723768095048399 0.524037383240789 0.538079039052189 0.388746405915226
1088 388638 3 3 0.5 0 0.9 90 "IR" 0.257241039509399 0.55832899694492 0.161561059068338 0.350326110798134 0.468773194012582 0.511360608390716 0.371204996383573 0.403055095985445 0.726014233521982 0.526880306837378 0.532766055451911 0.385617628119374
1089 66007 4 3 0.5 0 0.9 90 "IR" 0.255571251472632 0.558847263048645 0.160100105992595 0.349823171725217 0.46715453119291 0.507648719259753 0.375461140792298 0.406666816150612 0.722725782665542 0.524470734846628 0.535561246784893 0.387977450680543
1090 429283 5 3 0.5 0 0.9 90 "IR" 0.258884744056852 0.559587772180018 0.161622877023396 0.34910320059941 0.466542248952699 0.509601574019175 0.372558922857771 0.405129063332339 0.72542699300955 0.526143925793856 0.534181799881167 0.386573447771609
1091 366828 1 0.05 0.5 0 1 90 "IR" 0.253797161357493 0.539180064533028 0.174143765652477 0.369592118863719 0.471041845951616 0.510990819313725 0.372732226943692 0.403900863326363 0.724839007309108 0.520494187690456 0.546875992596169 0.392329344532371
1092 350400 2 0.05 0.5 0 1 90 "IR" 0.250879189548455 0.538735564548898 0.172597883899071 0.370007199585792 0.477331951218856 0.518313746334503 0.36540397293409 0.396383715127128 0.728211140767311 0.525152647213504 0.538001856833161 0.387544641165481
1093 154875 3 0.05 0.5 0 1 90 "IR" 0.248804367763907 0.53806046114145 0.171503094188325 0.37070788525208 0.477957020465239 0.514723411677618 0.371696298131667 0.400052200568864 0.726761388229146 0.522461469179536 0.543199392319991 0.39031789602842
1094 376946 4 0.05 0.5 0 1 90 "IR" 0.250024567269263 0.533582706356916 0.176029721648087 0.375197813689393 0.474022494045775 0.514259473265315 0.36955016693271 0.400475665222939 0.724047061315038 0.520759277687193 0.545579888580797 0.391968455713257
1095 174867 5 0.05 0.5 0 1 90 "IR" 0.252460849483117 0.539862167035599 0.172619309335295 0.368877158004451 0.473141347755967 0.512085100874175 0.37214616005076 0.402587694994887 0.725602197239083 0.521399109992206 0.544765469386055 0.391279955991596
1096 132510 1 3 0.5 0 1 90 "IR" 0.258790137207805 0.561549864165726 0.160081526589893 0.347151997921061 0.460486263448786 0.495438653269176 0.391368569982027 0.420110919508824 0.719276400656591 0.517232854097342 0.55145009657192 0.396053139857895
1097 269207 2 3 0.5 0 1 90 "IR" 0.26255901094011 0.560878801171859 0.162900854439251 0.347767427459405 0.450376285042692 0.490446943810765 0.392617003682937 0.426138917989614 0.712935295982802 0.514026749862755 0.555517858122188 0.399893436862552
1098 183095 3 3 0.5 0 1 90 "IR" 0.253336403931701 0.552155792400658 0.163711888660921 0.356513713116604 0.463158823151517 0.49876542240095 0.388219434481275 0.416588503643924 0.716495227083217 0.516245389833128 0.551931323142197 0.396905663432116
1099 203575 4 3 0.5 0 1 90 "IR" 0.25880601685877 0.560200943126694 0.161135884346596 0.348387679468425 0.449728607683523 0.486979802485385 0.398267179924122 0.429851184866266 0.708534624542293 0.511243022782539 0.559403064270718 0.402852679516744
1100 13208 5 3 0.5 0 1 90 "IR" 0.25417505089209 0.554355684982492 0.162575994387609 0.354363887971794 0.45965865943954 0.492566571602861 0.396645957822892 0.423626402538646 0.71383371033163 0.512738081412058 0.559221952210501 0.401006764205552
1101 67228 1 0.05 0.5 0 0 0 "LAT" 0.258266019986481 0.561811648011944 0.15949837107445 0.346856943175719 0.502971021063578 0.560746706204665 0.31237940071083 0.347936975977069 0.761237041050059 0.561085850232179 0.47187777178528 0.347593014207804
1102 75558 2 0.05 0.5 0 0 0 "LAT" 0.256356420571791 0.5656454597706 0.155504077662017 0.342912207517559 0.50340419416769 0.559902591020347 0.313883179649502 0.348762396606099 0.759760614739481 0.561792081004013 0.469387257311519 0.34683747466168
1103 257077 3 0.05 0.5 0 0 0 "LAT" 0.254957668228182 0.557862061151436 0.160411791586195 0.350823602116772 0.501133392223092 0.557265891092399 0.316319834023173 0.351390389948698 0.756091060451274 0.557435101274373 0.476731625609368 0.351231427793203
1104 50177 4 0.05 0.5 0 0 0 "LAT" 0.258457361227496 0.560570031473847 0.160559199312193 0.348076221696795 0.500542938685168 0.559975334787121 0.311924634248472 0.348670147617805 0.759000299912663 0.560148080550242 0.472483833560665 0.348498153233954
1105 249281 5 0.05 0.5 0 0 0 "LAT" 0.257921750724702 0.557248527162549 0.162749483548442 0.35146074478487 0.499035861659031 0.558024011390577 0.313869239295888 0.35062992305634 0.756957612383733 0.557731569051399 0.47661872284433 0.350941573208351
1106 170882 1 3 0.5 0 0 0 "LAT" 0.256039730076303 0.563384629930269 0.157038757152579 0.345218601021093 0.496684512183546 0.55445785256672 0.318985897086658 0.35439614479695 0.752724242259849 0.557198779968381 0.476024654239237 0.351579331805254
1107 186588 2 3 0.5 0 0 0 "LAT" 0.25855784485569 0.556421391203168 0.163945842590451 0.35229373058517 0.494527717173913 0.558149024813123 0.312250677980949 0.350741972947109 0.753085562029602 0.557301408181285 0.476196520571399 0.351537699690269
1108 240304 3 3 0.5 0 0 0 "LAT" 0.260255467717335 0.561046377020682 0.161382835705466 0.347604422649835 0.48896548492864 0.550330766717867 0.32093294062107 0.359023922427017 0.749220952645975 0.553686019303838 0.482315776326536 0.355444362472315
1109 287319 4 3 0.5 0 0 0 "LAT" 0.259851637780432 0.560908360751123 0.161184731282191 0.347705751395101 0.493918525371509 0.558882698432698 0.310674623155508 0.349842669222036 0.753770163151942 0.559331856527047 0.471859354437699 0.349362380935072
1110 349266 5 3 0.5 0 0 0 "LAT" 0.25805611677751 0.560429406557862 0.160516045420325 0.348162433617693 0.491559253792077 0.555087706720468 0.315717900924295 0.354289406207181 0.749615370569587 0.556627098014587 0.476233946344621 0.352499940790323
1111 58810 1 0.05 0.5 0 0.1 0 "LAT" 0.262170152601675 0.557511081049003 0.165208352351302 0.351183494504533 0.49090160942735 0.548160386663026 0.318792064645958 0.355628951134671 0.753071762029025 0.551350890673969 0.48400041699726 0.354127463646138
1112 142728 2 0.05 0.5 0 0.1 0 "LAT" 0.258682337281094 0.556474484203177 0.163802427110274 0.352205859109224 0.493036796680056 0.546006486358872 0.323340974535889 0.357814643649925 0.751719133961149 0.549548757828828 0.487143401646163 0.355923925073856
1113 197372 3 0.05 0.5 0 0.1 0 "LAT" 0.260216042433023 0.557567487601815 0.163917811611717 0.351091242410787 0.491609143977903 0.547667449064825 0.319889635031489 0.356107882952767 0.751825186410927 0.551035696265062 0.483807446643206 0.354410201717128
1114 264602 4 0.05 0.5 0 0.1 0 "LAT" 0.259004581197793 0.55752182778866 0.163205853415998 0.35115760329335 0.492437472862073 0.546395102911189 0.322325183752959 0.357386146345652 0.751442054059866 0.550156572076291 0.485531037168957 0.355290959772245
1115 416183 5 0.05 0.5 0 0.1 0 "LAT" 0.257235134842074 0.557519991428826 0.162107778062994 0.351139444246741 0.493177550520441 0.545594889903255 0.324200090577143 0.358196501677552 0.750412685362515 0.549586307625102 0.486307868640137 0.355850383979841
1116 439179 1 3 0.5 0 0.1 0 "LAT" 0.257991812043611 0.557882765699264 0.1623201189919 0.350806185387878 0.484791399319109 0.538502457465868 0.331402239186898 0.366235940383528 0.74278321136272 0.54484208951816 0.493722358178798 0.361252688277619
1117 80418 2 3 0.5 0 0.1 0 "LAT" 0.257072761167147 0.560798586269808 0.159575933674068 0.347836877759384 0.485151341867489 0.537582905621577 0.332877263377361 0.366820308602789 0.742224103034636 0.545142248523563 0.492453197051429 0.360698808578892
1118 225532 3 3 0.5 0 0.1 0 "LAT" 0.261537240568662 0.566512229189862 0.157989627920863 0.342096675250111 0.482669786801875 0.537550102686137 0.331398579230615 0.367066449528085 0.744207027370537 0.54714807596758 0.489388207151478 0.358837893930591
1119 350283 4 3 0.5 0 0.1 0 "LAT" 0.259204558731005 0.562837023332725 0.159369887305454 0.345789051531186 0.483969676132404 0.538655408235634 0.3305882451725 0.365858305897915 0.743174234863409 0.546577918201191 0.489958132477954 0.359343106683699
1120 337181 5 3 0.5 0 0.1 0 "LAT" 0.262857666985748 0.563644572245683 0.16098112028797 0.344931592145244 0.480160971862877 0.537895977430172 0.329126366981261 0.366705138696324 0.743018638848625 0.546438933407074 0.490107487269231 0.35954236656914
1121 388581 1 0.05 0.5 0 0.2 0 "LAT" 0.256987011599893 0.555502673929013 0.163487230647256 0.353187240860168 0.486651971972198 0.532519593843945 0.334648492100168 0.365850255080338 0.743638983572091 0.540218565085742 0.498135722747424 0.361619757145246
1122 414154 2 0.05 0.5 0 0.2 0 "LAT" 0.25590691100706 0.554199212106248 0.163776354680798 0.354519174141666 0.486287027723269 0.531749232520676 0.335508787712906 0.366609274918379 0.742193938730329 0.539256447304325 0.499285142393703 0.362578009392944
1123 34268 3 0.05 0.5 0 0.2 0 "LAT" 0.255966137978656 0.555211195923813 0.163018147365387 0.353471280617186 0.486206001624069 0.531536004257372 0.335776579331212 0.366817382299229 0.742172139602725 0.539454601906139 0.498794726696599 0.362360055281105
1124 22490 4 0.05 0.5 0 0.2 0 "LAT" 0.256361192093397 0.553464331760718 0.164653973292512 0.355223793056305 0.485038723299822 0.532340851031749 0.333816615976463 0.366004196666583 0.741399915393219 0.539437001594257 0.498470589268975 0.362394006749832
1125 305600 5 0.05 0.5 0 0.2 0 "LAT" 0.259504246774156 0.553795822303961 0.166405558559266 0.354857158802657 0.481006349204395 0.52977494679536 0.335029288933828 0.368609466235061 0.740510595978551 0.537924518466246 0.501434847493093 0.36395548003317
1126 269697 1 3 0.5 0 0.2 0 "LAT" 0.260856825279547 0.559225393954217 0.163168516414503 0.349443147908448 0.47237652006512 0.521151352309854 0.344117591157978 0.378007251705215 0.733233345344667 0.533811269564539 0.50728610757248 0.368591529115999
1127 277099 2 3 0.5 0 0.2 0 "LAT" 0.25644413508205 0.557948770777541 0.161338024712258 0.350747881190852 0.473690654772321 0.518337722907627 0.350094178567654 0.381036041569417 0.730134789854371 0.531265566583719 0.511432203279912 0.371245029922221
1128 41207 3 3 0.5 0 0.2 0 "LAT" 0.257970337477493 0.56287772926865 0.158548057874527 0.345714780995015 0.474984665805943 0.51904120500472 0.349160560716102 0.380104082649158 0.732955003283436 0.533515131903963 0.507708618590629 0.368789092746396
1129 96880 4 3 0.5 0 0.2 0 "LAT" 0.260124194536605 0.566157339531305 0.157410786202076 0.342392978145167 0.474165303672678 0.521445387315466 0.345367368744775 0.378076050881125 0.734289498209283 0.536224985937004 0.502778154946852 0.36634232541816
1130 40476 5 3 0.5 0 0.2 0 "LAT" 0.252998250013823 0.553701850017102 0.162436494448139 0.354988799579863 0.474722564986531 0.516917779254476 0.353045858477414 0.382479749063433 0.727720815000355 0.528891538425872 0.515482352925553 0.373604448977995
1131 201971 1 0.05 0.5 0 0.3 0 "LAT" 0.259745304628935 0.551140684778481 0.168602005236114 0.357567150779916 0.471351688801373 0.515181123612914 0.345281063510195 0.377105934876525 0.731096993430307 0.527386073779052 0.513883068746309 0.370483543943918
1132 132083 2 0.05 0.5 0 0.3 0 "LAT" 0.255939821214031 0.551512133845389 0.165849287858903 0.357187725108362 0.475136599156928 0.516078146980293 0.346605448295361 0.376183000896722 0.731076420370959 0.527937592228679 0.512454736154263 0.369832548222066
1133 183860 3 0.05 0.5 0 0.3 0 "LAT" 0.253512768752597 0.548319703346503 0.166758342082498 0.360383397138389 0.476055045150011 0.515674046989141 0.347966533018207 0.376590953062989 0.729567813902609 0.526537472252935 0.514724875100706 0.371213006240911
1134 326032 4 0.05 0.5 0 0.3 0 "LAT" 0.256270691901461 0.550847680067633 0.166587110164483 0.357886620069204 0.475660897221147 0.515977490036626 0.347110305651207 0.376294831765575 0.731931589122607 0.52764615257798 0.51369741581569 0.370147611169646
1135 354210 5 0.05 0.5 0 0.3 0 "LAT" 0.254597512236558 0.549299895798543 0.166715777105215 0.359393805113438 0.474476031065727 0.515312718563728 0.347437198411054 0.376952852474838 0.729073543302285 0.526668351829709 0.514152975516269 0.371098002242075
1136 345919 1 3 0.5 0 0.3 0 "LAT" 0.259225938376678 0.561808554961061 0.160159406607609 0.346834457332385 0.463092007343041 0.503205444310356 0.36043442622305 0.390247353063307 0.722317945719718 0.522523884676689 0.52059383283066 0.37601612449322
1137 64307 2 3 0.5 0 0.3 0 "LAT" 0.258274844867401 0.564109428901743 0.157817957496818 0.344522707474946 0.461630570340847 0.499210030230829 0.365843505624235 0.393970236082531 0.719905415208248 0.520474824103383 0.523661463121052 0.377829694816655
1138 406075 3 3 0.5 0 0.3 0 "LAT" 0.260152955339234 0.56559299470212 0.157873569776628 0.342950129518829 0.460788239355845 0.500373768398585 0.363364697861922 0.393145545230245 0.72094119469508 0.521945426215895 0.52123826763855 0.376584035099134
1139 219391 4 3 0.5 0 0.3 0 "LAT" 0.255793036293559 0.558499031334024 0.160471952661334 0.350129919708527 0.465360837281786 0.504689770903305 0.359635185118024 0.388520583069217 0.721153873575345 0.522366204913283 0.520107137779358 0.375968715660302
1140 146999 5 3 0.5 0 0.3 0 "LAT" 0.255765913326802 0.56077806251296 0.158804009288191 0.347852233472462 0.464059113641261 0.500477221725609 0.365989715638755 0.393192821617594 0.719825026968063 0.520138342854042 0.524793724926945 0.37847754946974
1141 66904 1 0.05 0.5 0 0.4 0 "LAT" 0.254447757244809 0.551106053633922 0.16524076239922 0.357563170081878 0.465588537559836 0.50073677681381 0.357862743625616 0.384637973558844 0.720036294804644 0.517430993675306 0.523103506024836 0.375673432187803
1142 193986 2 0.05 0.5 0 0.4 0 "LAT" 0.256971727699106 0.553639308853257 0.16483152178991 0.355023869870397 0.46370146671348 0.500093609317897 0.357470785692944 0.385288572044146 0.720673194412586 0.517934793365156 0.522302307482854 0.375213184055682
1143 221971 3 0.05 0.5 0 0.4 0 "LAT" 0.256599396555833 0.549195074081094 0.168069105494185 0.359551096524019 0.460769359977716 0.496476318578042 0.361175907499158 0.388918278856921 0.717368756533549 0.514118272980103 0.529245012993343 0.37909533769099
1144 435329 4 0.05 0.5 0 0.4 0 "LAT" 0.253529773092513 0.549446220303527 0.165822794122408 0.359261904854001 0.464002658916754 0.497094083804251 0.362617272702721 0.388313603138328 0.717532432009266 0.514393358050992 0.528440066825129 0.37872213752521
1145 340928 5 0.05 0.5 0 0.4 0 "LAT" 0.252954141769073 0.547879370309298 0.166675621705972 0.360823091897331 0.465536366611381 0.499385377764423 0.360025866004292 0.38600061402081 0.718490508380454 0.515427309085828 0.526701487710264 0.37768168555443
1146 326730 1 3 0.5 0 0.4 0 "LAT" 0.257003666727719 0.56086497614794 0.159508255651218 0.347799561026363 0.451441262789844 0.483922508543594 0.376876807524179 0.402610065839202 0.708444929517563 0.509047613731925 0.536385063175396 0.384782915711219
1147 367032 2 3 0.5 0 0.4 0 "LAT" 0.256587231256684 0.557660617471624 0.161661916365521 0.351020145874427 0.445711984819048 0.477542106613674 0.383241471570924 0.4092704816612 0.702299216075732 0.503785749800891 0.544903387936445 0.390255503164602
1148 429681 3 3 0.5 0 0.4 0 "LAT" 0.255882914284308 0.562903844498726 0.157219822237722 0.345685283586365 0.450886036673016 0.482622385328906 0.37899129732683 0.404256031258848 0.706768950957323 0.508748194435096 0.536211119564553 0.385241847696133
1149 251916 4 3 0.5 0 0.4 0 "LAT" 0.259635252680748 0.558232202833877 0.163056556498603 0.35039564997708 0.445404281175351 0.480520432194868 0.377451715917751 0.406188844669854 0.705039533856099 0.506335085472567 0.540508272416354 0.387706481039606
1150 417311 5 3 0.5 0 0.4 0 "LAT" 0.256807708708093 0.556740835155086 0.162490079008222 0.351958097887338 0.450746495598262 0.484136669668007 0.375261061476959 0.401789156343566 0.707554204306354 0.507975179672006 0.537751140485181 0.385499119131475
1151 351269 1 0.05 0.5 0 0.5 0 "LAT" 0.253535101184332 0.546989823992619 0.167761446974971 0.361753376375054 0.454028045168915 0.484623837139484 0.368269872824272 0.392907190934288 0.707563146353247 0.505252510803431 0.536031319799243 0.382609480449935
1152 13385 2 0.05 0.5 0 0.5 0 "LAT" 0.256736641597723 0.548851065590178 0.16843965844615 0.359905002705268 0.448454631163883 0.480257686012013 0.371215290888046 0.397312330157051 0.705191272761606 0.503136346020705 0.539654949334196 0.384841791733308
1153 133713 3 0.05 0.5 0 0.5 0 "LAT" 0.251490391264637 0.544610855574036 0.168246428023574 0.364115349040649 0.45244126887522 0.481401313098864 0.372570807373828 0.39616854468616 0.703931660139856 0.502213301065985 0.540817235397402 0.385621157598609
1154 244845 4 0.05 0.5 0 0.5 0 "LAT" 0.254270422055542 0.545033200729448 0.169808740414112 0.363704540902989 0.446102514729398 0.476591703569791 0.375563640148727 0.400998954354988 0.70037293678494 0.49933250872057 0.545372380562839 0.388618873740045
1155 13416 5 0.05 0.5 0 0.5 0 "LAT" 0.252685333621822 0.544482937679761 0.16915204715921 0.364226548201029 0.44954027598276 0.480422764251447 0.371826082134089 0.397145541469043 0.702225609604583 0.501633436526517 0.540978129293299 0.38625967593861
1156 6976 1 3 0.5 0 0.5 0 "LAT" 0.259452303017992 0.55846354705682 0.162799586590103 0.350212611035507 0.430601698437119 0.460197387198843 0.392681982998542 0.41858370932227 0.690054001455111 0.492653786362679 0.555481569588645 0.396049684521116
1157 336829 2 3 0.5 0 0.5 0 "LAT" 0.254743205846884 0.557540897198846 0.160719564946185 0.351118781892307 0.43450817882436 0.461628512057745 0.39337682969316 0.416830967554706 0.689251384671244 0.492746143636558 0.554096394639345 0.395589662738534
1158 274561 3 3 0.5 0 0.5 0 "LAT" 0.260352821969582 0.56739499862117 0.156633161932158 0.341163464088765 0.43079633014896 0.460125129140263 0.393479160839119 0.419150465747823 0.691149152118542 0.495297409242334 0.550112322771276 0.393608968403906
1159 140439 4 3 0.5 0 0.5 0 "LAT" 0.256397692225672 0.560011769289867 0.159712172035104 0.348631847270673 0.428927142563505 0.455736925610388 0.399904255877512 0.423747658058105 0.685324834789177 0.489754381519725 0.559616427912616 0.399275768607376
1160 210290 5 3 0.5 0 0.5 0 "LAT" 0.254666069915144 0.559234082758962 0.159236630281029 0.349418269295915 0.431918749948318 0.457871997202129 0.398983951877863 0.421730948478298 0.686584819863461 0.490711956834292 0.558220582158892 0.398356915027964
1161 410130 1 0.05 0.5 0 0.6 0 "LAT" 0.254611208177911 0.542960335925479 0.171591384778334 0.365825904881986 0.43057890282726 0.457952357694527 0.386358454073655 0.41068399806895 0.685190111005171 0.486219984728484 0.557949838851988 0.395776001553557
1162 215519 2 0.05 0.5 0 0.6 0 "LAT" 0.256445462929217 0.547544665163649 0.169242963412907 0.361212560660873 0.430792637450342 0.458840587308148 0.3849367898341 0.40979352182038 0.687238100379559 0.488344803084397 0.554179753247007 0.39364259419154
1163 51482 3 0.05 0.5 0 0.6 0 "LAT" 0.25293651303209 0.545732293578149 0.16832637220349 0.362996875527445 0.434566829593317 0.460615378178462 0.385121617578963 0.408010132095841 0.687503342625407 0.488647267117149 0.553447989782454 0.393189186872632
1164 67997 4 0.05 0.5 0 0.6 0 "LAT" 0.254171519017906 0.540783259111312 0.172992386781734 0.367922600976837 0.432498058999849 0.461916806510258 0.38097435389062 0.406708015429286 0.686669578017755 0.488263322708792 0.553966740672354 0.393756581059171
1165 276783 5 0.05 0.5 0 0.6 0 "LAT" 0.256549335903536 0.545899027946141 0.170623682631768 0.362802300877611 0.431663505545181 0.461442595283256 0.381084687700044 0.407185658330061 0.688212841448717 0.489667781551971 0.551708370331812 0.392361007466102
1166 341996 1 3 0.5 0 0.6 0 "LAT" 0.260925048567567 0.563073947608216 0.160227227534785 0.345560047323811 0.409831321746773 0.435331294917659 0.411202713613667 0.435847791146479 0.67075637031434 0.477364181684841 0.571429941148452 0.406176181924317
1167 339646 2 3 0.5 0 0.6 0 "LAT" 0.259499588358384 0.564088583215409 0.158570187326799 0.344511070822036 0.41182049990213 0.436692036642852 0.410350998018498 0.434224068194021 0.671320088260515 0.47838796332444 0.568921185345297 0.40488256693592
1168 286404 3 3 0.5 0 0.6 0 "LAT" 0.263790232539288 0.564891720405879 0.160565398833875 0.343700823615233 0.408222575296539 0.436140901190536 0.407667343954517 0.434737988469836 0.672012807835828 0.478899694051774 0.568232742788392 0.404534796947218
1169 27259 4 3 0.5 0 0.6 0 "LAT" 0.256987066702221 0.560133696508735 0.160026311283743 0.348501252298159 0.410556486864176 0.433917155036105 0.413995801518809 0.436549232555154 0.667543553566397 0.474988318710995 0.574022112802552 0.407946508219102
1170 28124 5 3 0.5 0 0.6 0 "LAT" 0.258894540719267 0.555578177626229 0.164750860805029 0.353104621293925 0.407842742408967 0.433562579228209 0.412320713452053 0.437450662244632 0.666737283128235 0.473847250646904 0.577071574257082 0.409652895428504
1171 65438 1 0.05 0.5 0 0.7 0 "LAT" 0.250221858940556 0.541472173128388 0.169801270134002 0.367270321001288 0.417687064723403 0.439344091468261 0.398455965205107 0.418970880058321 0.667908923663958 0.472740866708215 0.568257235339109 0.402068342990353
1172 294686 2 0.05 0.5 0 0.7 0 "LAT" 0.253613953671393 0.544018340833226 0.170114341154625 0.364708666945391 0.413343870880755 0.437359283971417 0.398110980886136 0.421000490068931 0.666957824552149 0.472580610620863 0.568225322040761 0.402416085861236
1173 340497 3 0.05 0.5 0 0.7 0 "LAT" 0.251054958275802 0.542656193346216 0.169423242176949 0.366072487834523 0.417216220120454 0.439563075950004 0.397693304037559 0.418775811231415 0.668271178396256 0.473341154724514 0.567116546214508 0.401508988087978
1174 337380 4 0.05 0.5 0 0.7 0 "LAT" 0.255437419344102 0.54278985937005 0.172305052947934 0.365937671357066 0.413341181637415 0.43921458486174 0.394575381912457 0.419127697902228 0.668778600981517 0.47372980180218 0.566880434860391 0.401409268653837
1175 438593 5 0.05 0.5 0 0.7 0 "LAT" 0.25390286927408 0.538659552373776 0.174569407655799 0.370113665324538 0.411655462421266 0.43692104224258 0.397259634362168 0.42143153862914 0.665558331695346 0.470841301369232 0.571829042017967 0.404324594062852
1176 392024 1 3 0.5 0 0.7 0 "LAT" 0.256386713456946 0.557032878713316 0.162110320936805 0.351630468344765 0.391584270533202 0.411643818982942 0.427763801849839 0.448890494779168 0.647970983990149 0.458910285378104 0.589874122786644 0.417325292032375
1177 79206 2 3 0.5 0 0.7 0 "LAT" 0.256252867589965 0.558903412801177 0.160464514470629 0.349764946135067 0.392503705909848 0.411955397104129 0.42825621338864 0.448748751068766 0.648756573499813 0.459620367592235 0.588720727859269 0.416664063083182
1178 16878 3 3 0.5 0 0.7 0 "LAT" 0.261264158023402 0.562918915733268 0.160585518976099 0.345696612324908 0.387999355972578 0.410591091261862 0.426572737921176 0.450669468263435 0.64926351399598 0.460671522078748 0.587158256897275 0.41618661525848
1179 343715 4 3 0.5 0 0.7 0 "LAT" 0.25737704704823 0.559698227237209 0.160569185282606 0.348924386678123 0.391428295121544 0.412353843505682 0.426422224128464 0.448445833303125 0.648805342169775 0.460349391697708 0.58699140941107 0.416060708558451
1180 79860 5 3 0.5 0 0.7 0 "LAT" 0.25670614639105 0.561956924238443 0.1585065097645 0.346685199645635 0.389230372568348 0.407948733014016 0.433099612283155 0.453228609506782 0.645936518959398 0.457713955479289 0.591606122047655 0.418836059905384
1181 108030 1 0.05 0.5 0 0.8 0 "LAT" 0.251893741649529 0.54047276566249 0.17174542988435 0.368317744234527 0.397788284745805 0.418085867424379 0.407581614074371 0.428218662611601 0.649682026395334 0.458319136351745 0.579327043958721 0.408529954126394
1182 85037 2 0.05 0.5 0 0.8 0 "LAT" 0.251136288148926 0.540174784576104 0.17147482227888 0.368581422502009 0.396975623849787 0.417022687812784 0.408822783290073 0.429283708994054 0.648111911998713 0.457424031331933 0.580297605568953 0.409374733922946
1183 281353 3 0.05 0.5 0 0.8 0 "LAT" 0.254528019545862 0.545186053428906 0.169879017877488 0.363525106857261 0.395976170558522 0.417837683854222 0.406226492951825 0.42848148751609 0.650504190104384 0.459854161278356 0.576105510829313 0.407059062200069
1184 294179 4 0.05 0.5 0 0.8 0 "LAT" 0.254398017587979 0.544420901953807 0.170258515818731 0.364260118293223 0.395393896208601 0.417245371553951 0.406674146803701 0.42905514008912 0.64979191379658 0.459237636873839 0.576932662622432 0.407664196615401
1185 37223 5 0.05 0.5 0 0.8 0 "LAT" 0.255682721418456 0.546511766010894 0.169536276020268 0.362197884905453 0.398093061917205 0.420798043325501 0.402620596063785 0.425476238409463 0.65377578333566 0.462389260662896 0.572156872084053 0.404545055036998
1186 183105 1 3 0.5 0 0.8 0 "LAT" 0.258786136029907 0.56215450108311 0.159595778231974 0.346487009870012 0.366787811169774 0.3843171198653 0.444406159754253 0.465024922101166 0.625573947199681 0.442113249109996 0.604001937986227 0.426525707136628
1187 259156 2 3 0.5 0 0.8 0 "LAT" 0.256188780648173 0.553084149667472 0.16487206394101 0.355583241409659 0.368259708163134 0.386159316711517 0.441813779285922 0.462784252947226 0.624448488811307 0.440664372299394 0.606685843226932 0.42780246804571
1188 215885 3 3 0.5 0 0.8 0 "LAT" 0.259300468184057 0.560095320209678 0.161484932458499 0.348562584746423 0.364886171586309 0.382982751813165 0.445076024390636 0.466455373741197 0.624186639770365 0.440834419302727 0.606560956849135 0.42796652824188
1189 332598 4 3 0.5 0 0.8 0 "LAT" 0.260604664032886 0.561053141916775 0.161662518765068 0.347601537151127 0.364278600318383 0.383510040779715 0.443182960952816 0.465858165952127 0.624883264351269 0.441718729572646 0.604845479717884 0.427121241151484
1190 106548 5 3 0.5 0 0.8 0 "LAT" 0.255800007825897 0.551068776260027 0.166134127427042 0.357618146542103 0.374827263123521 0.393702668458964 0.432600733749622 0.453761908877021 0.630627270949418 0.445189002129282 0.598734861176664 0.422340081162856
1191 361739 1 0.05 0.5 0 0.9 0 "LAT" 0.253061649971022 0.543852575978606 0.16990764416057 0.364872698535715 0.374224715257931 0.39250225163267 0.419476044160156 0.439741087584207 0.627286365228953 0.442133291393615 0.589383688320725 0.415194130061569
1192 140786 2 0.05 0.5 0 0.9 0 "LAT" 0.250394005332422 0.544329122820428 0.16775814826602 0.364382490893176 0.374917114970965 0.391404696976924 0.422431183074141 0.440815942122975 0.625311120303387 0.441008749124173 0.59018933134016 0.416028930902824
1193 110721 3 0.05 0.5 0 0.9 0 "LAT" 0.255542325616748 0.544326488165671 0.171187197538747 0.364418305996211 0.373692536101406 0.393446067711864 0.41681775547108 0.438724342820441 0.629234861718155 0.443349598893663 0.588004953009827 0.414151202344018
1194 383427 4 0.05 0.5 0 0.9 0 "LAT" 0.253180192600295 0.543502802179761 0.170225986032958 0.365234408771691 0.374554332067707 0.393001251258145 0.418700088374806 0.439175404854605 0.627734524668002 0.442401091468421 0.588926074407764 0.414910977595104
1195 379934 5 0.05 0.5 0 0.9 0 "LAT" 0.25226287741624 0.548283826783143 0.165875705178062 0.360421442792958 0.374214292278382 0.390500022665803 0.423410415931814 0.441723247925754 0.626477169694623 0.44167776847091 0.589286121109876 0.415353856244219
1196 386663 1 3 0.5 0 0.9 0 "LAT" 0.256042446532832 0.561082770962239 0.158776131831942 0.347542786757379 0.339723949631807 0.352878230825597 0.465873832439786 0.483448906946906 0.595766396164639 0.41978993252528 0.624649964271728 0.439782949521401
1197 368066 2 3 0.5 0 0.9 0 "LAT" 0.258085720639117 0.564433341761586 0.157506191745831 0.344188890788883 0.336254259418167 0.349967878493253 0.468462754294222 0.486997161792611 0.594339980057284 0.419022034151941 0.625968946040053 0.44105595152968
1198 315367 3 3 0.5 0 0.9 0 "LAT" 0.260775153706244 0.563770012554195 0.159643405417178 0.344838310104049 0.333273859888641 0.348877890807684 0.466739625550544 0.488033441963133 0.594049013594885 0.418951292379127 0.626383030967722 0.441335151374355
1199 321820 4 3 0.5 0 0.9 0 "LAT" 0.260341797066624 0.565370058575765 0.158163092871326 0.343240083872923 0.335928651149354 0.350984886367564 0.464631043108457 0.484937207274051 0.596270448215978 0.420571654653414 0.622794135979783 0.438958305432544
1200 280635 5 3 0.5 0 0.9 0 "LAT" 0.257931758775915 0.558624905366518 0.161733497530953 0.350012636222251 0.342367914777321 0.357652684938212 0.457998047798981 0.478006867827071 0.600299673553235 0.422976683849703 0.619731545329933 0.436435471038708
1201 338306 1 0.05 0.5 0 1 0 "LAT" 0.253103808762464 0.551039864336622 0.164365215689095 0.357664284366304 0.350710711987135 0.36517917109386 0.43255058825377 0.450211173590706 0.603814520749599 0.425304283347954 0.596915803942865 0.420274874981698
1202 94647 2 0.05 0.5 0 1 0 "LAT" 0.255569122201594 0.542459291432608 0.172658850007659 0.366284524910653 0.34780259498193 0.366140701004887 0.426799399698927 0.449159560051102 0.603371717183524 0.424593263646553 0.599458249706586 0.42168712354956
1203 166432 3 0.05 0.5 0 1 0 "LAT" 0.254217643591644 0.546948423652617 0.168217686629922 0.3617613883305 0.354052991943626 0.370711942265799 0.424646610240834 0.444514755599557 0.60827063553527 0.42840182131369 0.592864296870756 0.417426895993024
1204 416003 4 0.05 0.5 0 1 0 "LAT" 0.253069345328712 0.545300510959642 0.16872234595817 0.363365776323697 0.34743522955067 0.363583408993338 0.431912725217013 0.451810817002106 0.600504574879382 0.422975603530695 0.600635071175183 0.422908412732962
1205 383562 5 0.05 0.5 0 1 0 "LAT" 0.254400634960874 0.546434026674294 0.168752997332361 0.362296654048106 0.350388954352487 0.366570729170181 0.429108345264995 0.448779404825614 0.60478958931336 0.425477991699877 0.597861342597356 0.420457090603291
1206 62823 1 3 0.5 0 1 0 "LAT" 0.257818358686598 0.562058245080863 0.159150862555266 0.346600406950476 0.30460386886148 0.316070587630801 0.487333064575369 0.505188666436974 0.562422227548077 0.395288485208516 0.646483927130636 0.45416818120392
1207 239989 2 3 0.5 0 1 0 "LAT" 0.261484557998463 0.564328397921859 0.159732778459244 0.344252686327169 0.304889458910577 0.318940335894654 0.479300687734606 0.500923253523419 0.56637401690904 0.398989767076617 0.63903346619385 0.449837573014711
1208 56396 3 3 0.5 0 1 0 "LAT" 0.256171895582202 0.560569279012587 0.15923023736259 0.34806864913058 0.309417470518084 0.320634951401705 0.482401495854632 0.499428864130764 0.565589366100286 0.397680630497843 0.641631733217221 0.450848773026678
1209 114997 4 3 0.5 0 1 0 "LAT" 0.259415376401142 0.556518578124348 0.164261236766447 0.352182580712355 0.305395088348181 0.318789408919714 0.481123704564712 0.50175313135703 0.564810464749323 0.396523775804355 0.645384941331159 0.452880916948553
1210 281046 5 3 0.5 0 1 0 "LAT" 0.257205972285283 0.557263493614537 0.162293455343538 0.351367067958356 0.307187442125726 0.319729670826321 0.482160984258945 0.501388329110053 0.564393414411009 0.396764386364872 0.644454439602483 0.452745123390175
1211 272845 1 0.05 0.5 0 0 10 "LAT" 0.260977659852066 0.561303229208223 0.161537219025794 0.347380112683555 0.499800237822402 0.561198052603375 0.309697206728465 0.34745803783207 0.760777897674469 0.561212254025582 0.471234425754259 0.347453467529579
1212 262092 2 0.05 0.5 0 0 10 "LAT" 0.260079226667731 0.560540426304523 0.161595365118276 0.348105192586838 0.498311533683994 0.560410709171825 0.309984240019185 0.348212060542101 0.758390760351725 0.560435230078909 0.47157960513746 0.348195627725497
1213 218620 3 0.05 0.5 0 0 10 "LAT" 0.257030617321747 0.564584408881629 0.156674711175155 0.34401100844887 0.504858138882088 0.564357265459311 0.308264244563063 0.344265938749739 0.761888756203834 0.564416072912699 0.464938955738218 0.344198079452303
1214 249353 4 0.05 0.5 0 0 10 "LAT" 0.256609155520692 0.559468542874803 0.160231703885418 0.349197982698714 0.502092427571094 0.559050388671618 0.314305416039337 0.349625549639142 0.758701583091786 0.559171307905259 0.474537119924756 0.349501794774183
1215 342074 5 0.05 0.5 0 0 10 "LAT" 0.258995919841945 0.563270483894174 0.158871904953175 0.3453525669625 0.500301972290212 0.560567997139659 0.310938624803615 0.348049465539036 0.759297892132157 0.561464561610912 0.469810529756789 0.347155074788784
1216 228515 1 3 0.5 0 0 10 "LAT" 0.258218784531744 0.562168666538008 0.159229007433918 0.346443930897041 0.49488368206022 0.556457040654896 0.314803027781603 0.352164487645256 0.753102466591964 0.558213996382704 0.47403203521552 0.350408118355531
1217 90835 2 3 0.5 0 0 10 "LAT" 0.258580592910304 0.56064872671763 0.160586459812805 0.348007034904684 0.494578152310714 0.555704053068808 0.315644106937741 0.353145075564168 0.753158745221018 0.557191639356225 0.476230566750546 0.35159827866503
1218 342845 3 3 0.5 0 0 10 "LAT" 0.26028996876472 0.56517765133549 0.158333455338959 0.343461409537576 0.491996681681022 0.552734752267751 0.318667561217834 0.35616821593935 0.752286650445742 0.556685513500839 0.477001016556794 0.352137948566832
1219 232751 4 3 0.5 0 0 10 "LAT" 0.257592535550854 0.560040659442629 0.160450128498621 0.348582185620198 0.49015796827508 0.552848025911484 0.31830010267668 0.356513280256316 0.747750503825934 0.554947037504883 0.478750231175301 0.35418388043859
1220 276034 5 3 0.5 0 0 10 "LAT" 0.255295255475469 0.559763661824063 0.159245396943891 0.348889161267339 0.492120852506728 0.549889412732825 0.323961350958511 0.359539466549643 0.747416107982197 0.552914073808044 0.483206747902403 0.356272521543842
1221 285794 1 0.05 0.5 0 0.1 10 "LAT" 0.2568176589346 0.559616441537334 0.160265799870276 0.349061833518155 0.497008557593314 0.550832246107256 0.318681804580304 0.352883620293452 0.753826216527913 0.553768017160992 0.47894760445058 0.351621171158957
1222 14151 2 0.05 0.5 0 0.1 10 "LAT" 0.25744171163799 0.557226598997588 0.162466969596095 0.351443790535167 0.494987901599313 0.550689002737922 0.31769491963065 0.353027340894965 0.752429613237303 0.552878865148304 0.480161889226745 0.352519387047807
1223 45312 3 0.05 0.5 0 0.1 10 "LAT" 0.261510098272497 0.560759441476934 0.16230134169103 0.347874679645389 0.491986365220978 0.55109050212664 0.315118812296341 0.352616664679417 0.753496463493475 0.554387655152466 0.477420153987372 0.351010208078713
1224 101927 4 0.05 0.5 0 0.1 10 "LAT" 0.260872347248275 0.558982214594469 0.163269310557278 0.349659372580173 0.491819336446291 0.549592555088527 0.317238445438478 0.354140707571002 0.752691683694566 0.552796242398 0.480507755995756 0.35261942414778
1225 93082 5 0.05 0.5 0 0.1 10 "LAT" 0.256558329232967 0.557969219047256 0.161365858037696 0.350695006571403 0.494363902991785 0.548843028200076 0.320026966276782 0.354854237517663 0.750922232224752 0.551906807356201 0.481392824314478 0.353469119671529
1226 339291 1 3 0.5 0 0.1 10 "LAT" 0.257889694055883 0.559611673706589 0.16095692649456 0.349055887437147 0.485855962778688 0.54263939024212 0.325703158944471 0.361656574792477 0.743745656834571 0.548131412974237 0.486660085439031 0.35766328510586
1227 242148 2 3 0.5 0 0.1 10 "LAT" 0.261964623048041 0.562652374336724 0.161210098328663 0.345989491476531 0.482333592747985 0.542695130871369 0.323404455991595 0.361604819655344 0.744298215796026 0.549222144914881 0.484614554320259 0.356586192309175
1228 242098 3 3 0.5 0 0.1 10 "LAT" 0.254939226836237 0.562993021727537 0.156656505755471 0.345658553768536 0.488610529522588 0.541687446310342 0.329511208501141 0.363086050871697 0.743549756358825 0.548518935610974 0.486167714256612 0.357570844142784
1229 236453 4 3 0.5 0 0.1 10 "LAT" 0.257497567859727 0.56048800175202 0.160007941078738 0.34815965003979 0.48582145496356 0.542337650223734 0.326118364176811 0.361874689530747 0.743319022823288 0.548237005540182 0.486126305255549 0.357490661292876
1230 410869 5 3 0.5 0 0.1 10 "LAT" 0.2612867319035 0.560522431604337 0.162353214553719 0.348106052105403 0.482170645504753 0.543221666383924 0.322538723034134 0.361166510166218 0.743457377408253 0.548923666135855 0.484891937587853 0.356938461445272
1231 119494 1 0.05 0.5 0 0.2 10 "LAT" 0.255942012155096 0.557550913948371 0.16127258079879 0.351095379170329 0.487446340958464 0.537237955442183 0.327869387713987 0.360981222398564 0.743388353113561 0.544026890087719 0.489141968512777 0.357695480968614
1232 375866 2 0.05 0.5 0 0.2 10 "LAT" 0.261973553047671 0.560784899352326 0.162564723272605 0.347870241810647 0.484919853127069 0.539664145631009 0.322508378389789 0.358562060298361 0.746893406174741 0.54687156270511 0.485073101662394 0.354921628697536
1233 156408 3 0.05 0.5 0 0.2 10 "LAT" 0.253145564316738 0.554003130365696 0.162174938683969 0.354679615163627 0.490084249697394 0.536361406337386 0.331001129789743 0.36189904878788 0.743229814014132 0.542224513082207 0.493176068473712 0.359510373414323
1234 276981 4 0.05 0.5 0 0.2 10 "LAT" 0.257208506731545 0.555402189208623 0.163654286459749 0.353297145022367 0.486982302392124 0.537036322883077 0.327842685183838 0.361210039891489 0.744190809123668 0.543216906733278 0.491496971643587 0.358563126294106
1235 179280 5 0.05 0.5 0 0.2 10 "LAT" 0.25567026170164 0.560434798304743 0.158936791938909 0.34821206807548 0.490267701713602 0.539436676017903 0.326395218444105 0.358771790177746 0.745937963415242 0.546435153616688 0.485332010383013 0.355261754519743
1236 85038 1 3 0.5 0 0.2 10 "LAT" 0.262414441467195 0.562610351332805 0.161507734531489 0.346043289201016 0.476647346742309 0.533418054481262 0.32761439642502 0.36486860495968 0.739061788209504 0.543184614607887 0.489122130956509 0.358662046684269
1237 410461 2 3 0.5 0 0.2 10 "LAT" 0.256863174578598 0.562912876480161 0.157879639299821 0.345729827975212 0.481485254380314 0.53140830174567 0.334436886576708 0.367332788793624 0.738348428958912 0.541751349584568 0.492316525876529 0.360313446905046
1238 338873 3 3 0.5 0 0.2 10 "LAT" 0.254754066805549 0.564455836456099 0.155439804442707 0.344091380318526 0.482345269525868 0.529938331124256 0.337322294795728 0.368965518520282 0.737099336331417 0.541142591086759 0.492762099238435 0.360967252093756
1239 63988 4 3 0.5 0 0.2 10 "LAT" 0.254522064093282 0.557435692222641 0.160605413748264 0.351203936104704 0.479553520682536 0.528839148338434 0.337525524471139 0.370174803073009 0.734075584775818 0.538082093061359 0.498130938219403 0.364171935522253
1240 237614 5 3 0.5 0 0.2 10 "LAT" 0.258079371906309 0.565915605491892 0.156373774787132 0.342632602511342 0.477807454897974 0.529225799676681 0.335688241981236 0.36972065982351 0.735886826804283 0.541266311976892 0.492062016768368 0.360915276504052
1241 124757 1 0.05 0.5 0 0.3 10 "LAT" 0.257069726544953 0.554114962866578 0.164616211702938 0.354575305412278 0.477282119931802 0.525367339535958 0.33355959504564 0.366697597045514 0.734351846476755 0.535051174406612 0.498175806748578 0.362633474683076
1242 152170 2 0.05 0.5 0 0.3 10 "LAT" 0.255133221525188 0.557645882302462 0.160649722657409 0.351006055641212 0.481246895015178 0.526226039117816 0.334886505655324 0.36586642322888 0.736380116540366 0.536678900936942 0.495536228312733 0.360935054570529
1243 247041 3 0.05 0.5 0 0.3 10 "LAT" 0.257191783251236 0.555839816862358 0.163328046791749 0.352815063331041 0.478116955769524 0.525575963386591 0.333738213993379 0.36650872402969 0.73530873902076 0.535753093054196 0.497066260785128 0.361917984345086
1244 373712 4 0.05 0.5 0 0.3 10 "LAT" 0.257643684708253 0.557171130256497 0.162626976506991 0.351495026781691 0.478077785324914 0.525409929327109 0.333952630465709 0.366670409248001 0.735721470033168 0.536081349593603 0.4965796069727 0.361587627302915
1245 54022 5 0.05 0.5 0 0.3 10 "LAT" 0.257497341950523 0.561305376099156 0.159413714648635 0.347282495271517 0.479434485094772 0.526012958365465 0.333991865078418 0.366072439861869 0.736931827045294 0.537794705587007 0.493405579727053 0.359815704142272
1246 96449 1 3 0.5 0 0.3 10 "LAT" 0.258194423089592 0.5660500645272 0.156304324584837 0.342512802976516 0.471178279124885 0.518319816773093 0.342287302443107 0.374667999006128 0.729372702214477 0.534046255536437 0.498591627027944 0.364156133978318
1247 162604 2 3 0.5 0 0.3 10 "LAT" 0.260606460187579 0.564533552608872 0.158927244812023 0.344072954326777 0.467086191851188 0.516110104726499 0.343023766915803 0.377059478919988 0.727692652038767 0.532216482929405 0.501951011727827 0.366181032223615
1248 80353 3 3 0.5 0 0.3 10 "LAT" 0.258922872843697 0.567482335540197 0.155740463936982 0.34109660120544 0.471184812398388 0.518020281434724 0.34224715311196 0.374569822814617 0.730107685242085 0.534334586395378 0.497987617048942 0.36360178201226
1249 224289 4 3 0.5 0 0.3 10 "LAT" 0.256467307838059 0.558267768797706 0.161091915396229 0.350471916936165 0.467228848610001 0.512396191265535 0.349066489463447 0.380550876485457 0.72369615644806 0.527490053736857 0.510158404859676 0.370758044478391
1250 158648 5 3 0.5 0 0.3 10 "LAT" 0.260434759703733 0.56225758735961 0.160549148808739 0.346379001309213 0.465031332038852 0.51341142370041 0.345917841014759 0.380063441618045 0.725466091742585 0.529698801541068 0.506466989823498 0.368921325264368
1251 428593 1 0.05 0.5 0 0.4 10 "LAT" 0.257779936489896 0.555379462887766 0.164092602745165 0.353309943698828 0.468583403140079 0.511763000487018 0.342179707306239 0.37343589500505 0.726363339629974 0.526401067942758 0.506272310051404 0.366700093692544
1252 345585 2 0.05 0.5 0 0.4 10 "LAT" 0.256553729799737 0.55977649878453 0.159945726505987 0.348849357465482 0.473295964996988 0.516455204026287 0.338156746908881 0.368691932979888 0.729849694796725 0.530885733850717 0.498102473414868 0.362088023461173
1253 327968 3 0.05 0.5 0 0.4 10 "LAT" 0.258607319041398 0.551692097844165 0.167477498104467 0.357022278234778 0.463987136483244 0.509479214285978 0.342608092477337 0.375742864784141 0.722594455524642 0.523793793640977 0.510085590581804 0.369410395704523
1254 383950 4 0.05 0.5 0 0.4 10 "LAT" 0.257722861152241 0.551159774960539 0.167277102539468 0.357505887927734 0.465418139979737 0.511805254477334 0.339798958503676 0.373344221023144 0.723141001131978 0.525132060571953 0.507076061043144 0.368003297372211
1255 109822 5 0.05 0.5 0 0.4 10 "LAT" 0.253592530728183 0.554291041421485 0.162195288580578 0.354375439990661 0.471108751762925 0.512312929956703 0.343200274693931 0.372830777549815 0.724701282491108 0.526222895764271 0.505395563274509 0.366735089616301
1256 17178 1 3 0.5 0 0.4 10 "LAT" 0.258652991048898 0.561207534742908 0.160287386244827 0.347431892429252 0.458897057559898 0.504017729678562 0.350005384608394 0.382349187282394 0.717550048608796 0.522993439187445 0.510292770853221 0.370866704236083
1257 198001 2 3 0.5 0 0.4 10 "LAT" 0.260030364516975 0.564534160926233 0.158599368158925 0.344087637043741 0.456456892360504 0.501116252784376 0.352859110189344 0.385336478202794 0.716487256877479 0.522157292499782 0.511458478348269 0.371750519055857
1258 389330 3 3 0.5 0 0.4 10 "LAT" 0.258485854299045 0.562434448785005 0.159191909786793 0.346181137029449 0.455478619170288 0.497673801615128 0.357841080835342 0.389135683582818 0.713964473469333 0.519089856629365 0.517032990622135 0.37502207998804
1259 421430 4 3 0.5 0 0.4 10 "LAT" 0.257790293987246 0.562602524958441 0.158690489720216 0.346023083247463 0.458043591871435 0.501150787765881 0.354037382590584 0.385536633478994 0.71583388585868 0.521440687887177 0.512727872310799 0.372587505006217
1260 367188 5 3 0.5 0 0.4 10 "LAT" 0.257903240663289 0.561597646296023 0.159473676289284 0.347020834581591 0.455732040448885 0.497607976953613 0.358042705753689 0.389322791647946 0.713635281112174 0.518783798076065 0.517516382042972 0.375406559909695
1261 281955 1 0.05 0.5 0 0.5 10 "LAT" 0.257359494546933 0.55595478743001 0.16332175867383 0.352741697140404 0.459390168412928 0.499537345551562 0.347632075212533 0.3777750194304 0.71674966295986 0.51840926500772 0.510953833886362 0.369410366601291
1262 30582 2 0.05 0.5 0 0.5 10 "LAT" 0.262419596640324 0.55382754541472 0.1682443207459 0.354850821108483 0.450803502455568 0.497060405831982 0.345298475710558 0.380251538418872 0.713223099095892 0.516512577859213 0.513542796456459 0.371561622398354
1263 85174 3 0.05 0.5 0 0.5 10 "LAT" 0.257062287604774 0.55372582090293 0.164868372047038 0.354936095748436 0.458006062366957 0.498307186642063 0.348653039451431 0.37902560196529 0.715068349971731 0.516889570690551 0.513521411498469 0.370956240927501
1264 89113 4 0.05 0.5 0 0.5 10 "LAT" 0.254113719375601 0.555586981600287 0.161564291282865 0.353067782419694 0.462630529373693 0.500677859114896 0.34829283821473 0.376630068818967 0.716744248749294 0.51883312973846 0.509857129497596 0.368853106533227
1265 19606 5 0.05 0.5 0 0.5 10 "LAT" 0.259375268010676 0.557050388436688 0.163786354973536 0.351608145897129 0.458005479879089 0.500179104544534 0.34556718679191 0.377126601541668 0.717380747889765 0.51932311168822 0.509353541765446 0.368550745397781
1266 123144 1 3 0.5 0 0.5 10 "LAT" 0.259587839316857 0.557530753679046 0.163693699468452 0.351116177784816 0.443081838203317 0.484981343461905 0.361578182893918 0.393927227405928 0.702669677520175 0.509187880795863 0.52527188236237 0.379774315800371
1267 97764 2 3 0.5 0 0.5 10 "LAT" 0.255865554342105 0.560854874883486 0.158793445581449 0.347831592544265 0.447478673912604 0.484078306655262 0.366697107047243 0.395185018929334 0.703344228254708 0.509247880535818 0.525490552628693 0.37975267284888
1268 109230 3 3 0.5 0 0.5 10 "LAT" 0.257806184325287 0.564557866740643 0.157207367027325 0.343981669681271 0.446613867909403 0.485861731055658 0.362952605640845 0.393151049047868 0.70442005223469 0.511771911408031 0.52015997266817 0.377050223232021
1269 430852 4 3 0.5 0 0.5 10 "LAT" 0.256435992079844 0.555358723964181 0.163257196740029 0.353286265031326 0.449712227894825 0.489531563716119 0.357688774776236 0.388057475142731 0.706148219974669 0.51137854132483 0.520945971516264 0.376598715686249
1270 115511 5 3 0.5 0 0.5 10 "LAT" 0.260473420381402 0.560968749838755 0.161565146631779 0.347655940325062 0.445179934610856 0.486189871541463 0.360254407780126 0.392043624682411 0.705653354992258 0.511159518421547 0.521819554411905 0.377304519464287
1271 254140 1 0.05 0.5 0 0.6 10 "LAT" 0.257314971868171 0.555310111549031 0.163861173176659 0.353344162289019 0.447070383540221 0.485115195852802 0.353545516423691 0.383230608544358 0.704385355408393 0.508576223858178 0.517406689600351 0.37325484488671
1272 381394 2 0.05 0.5 0 0.6 10 "LAT" 0.257126648387139 0.555626449721613 0.163456560319032 0.353031591051849 0.446584854157926 0.483891610569426 0.355103241207586 0.384465082271632 0.703711502545065 0.507821349838291 0.518559801526618 0.373993687952741
1273 224374 3 0.05 0.5 0 0.6 10 "LAT" 0.262757449937562 0.559556135850175 0.163985309609015 0.34909690147798 0.443458687942028 0.484386959211468 0.351821373032097 0.383972187338191 0.70621613787959 0.509846370740554 0.515806682641113 0.372171781305549
1274 382525 4 0.05 0.5 0 0.6 10 "LAT" 0.258718544305174 0.553827515582199 0.165839941897079 0.354848297991159 0.444235489651005 0.482666500543965 0.35526440459049 0.385700180356254 0.702954033956179 0.506601952076414 0.52110434648757 0.375334704705815
1275 334366 5 0.05 0.5 0 0.6 10 "LAT" 0.257114960449774 0.554599396786726 0.164260345948423 0.354145950249382 0.447549142263395 0.484169945591476 0.355475628048118 0.384182860323018 0.704664102713169 0.507670648250906 0.519735973996541 0.374172025915783
1276 325615 1 3 0.5 0 0.6 10 "LAT" 0.255644620477625 0.560081725342298 0.159229619864066 0.348574323519613 0.433539223847115 0.4675901246242 0.374805474941633 0.402730326611288 0.68918384432474 0.497902165442189 0.534035094805699 0.385077338071755
1277 306292 2 3 0.5 0 0.6 10 "LAT" 0.25894889692284 0.562437765343319 0.159530914995375 0.346214853578059 0.434320978554329 0.47096845199861 0.369013731951375 0.398526116077096 0.693269875477169 0.501222687566821 0.52854464694675 0.381312863368429
1278 53251 3 3 0.5 0 0.6 10 "LAT" 0.255067363246363 0.557872666101042 0.160528712577795 0.350817019974382 0.433021304545499 0.465429506033027 0.378034663071058 0.404939111358325 0.688088667791862 0.495669251235093 0.538563375648853 0.387343934411519
1279 207331 4 3 0.5 0 0.6 10 "LAT" 0.258258443416314 0.562637064416422 0.158934941967592 0.345932589650824 0.429672668608984 0.464715220998624 0.376608838362132 0.405754273531464 0.687931112025298 0.497029175299179 0.535543780329724 0.386087612783725
1280 259286 5 3 0.5 0 0.6 10 "LAT" 0.258970788325072 0.557746904664699 0.163191481898322 0.350893004002738 0.430366916455003 0.46846401366666 0.370994354369982 0.402015304539218 0.689337704780075 0.498166937842707 0.534185836268304 0.385139634905828
1281 297205 1 0.05 0.5 0 0.7 10 "LAT" 0.260411010158993 0.555168943798637 0.165912671050158 0.353472865985404 0.42900212477734 0.466453985196417 0.360597900072804 0.391569059065976 0.689413134936333 0.496396057384707 0.526510571122961 0.378720533863809
1282 404772 2 0.05 0.5 0 0.7 10 "LAT" 0.255190544370038 0.556651452566363 0.161447572554947 0.351965552070981 0.436813826090057 0.469950857082659 0.361003545407859 0.388037339980354 0.692004370460095 0.498561258597301 0.522451117962807 0.376148300696615
1283 213911 3 0.05 0.5 0 0.7 10 "LAT" 0.25354185410464 0.55477027713512 0.16186138953478 0.353939632667631 0.433612342560123 0.464349825678958 0.368069519683352 0.393680569340992 0.687154196664763 0.494035317826608 0.529930909218133 0.380645366390055
1284 240174 4 0.05 0.5 0 0.7 10 "LAT" 0.252123006264061 0.553148774245703 0.162162576105022 0.355536946337621 0.433563743667876 0.463489517504396 0.369452588269834 0.394556039889925 0.685686749931938 0.492837784971075 0.531615164374856 0.381796714479027
1285 187299 5 0.05 0.5 0 0.7 10 "LAT" 0.254168439575514 0.558161186708792 0.159719125905004 0.350492178257271 0.435211374491845 0.466434906994474 0.365771183789133 0.391571537437614 0.689379814067359 0.496500482382366 0.525490309694136 0.378114314616827
1286 157059 1 3 0.5 0 0.7 10 "LAT" 0.258922932605713 0.560827970105555 0.160730121020205 0.347786260116638 0.418863624636371 0.452875781089331 0.377876128457648 0.407263962129991 0.677786557242084 0.488677212135421 0.538606249477854 0.387606436293121
1287 343436 2 3 0.5 0 0.7 10 "LAT" 0.255905270659905 0.562686040591592 0.157389057236789 0.345898052079835 0.419004159396516 0.450587987127245 0.382469572297311 0.409883354208373 0.674909430056422 0.487241723467351 0.5398586295341 0.389040216516771
1288 340832 3 3 0.5 0 0.7 10 "LAT" 0.25736362334916 0.560761399010672 0.159780782453835 0.347910959615454 0.417857892310136 0.449859283444714 0.382786237886348 0.410661979628988 0.675221515659296 0.486339553478698 0.542567020340184 0.390119625630051
1289 45816 4 3 0.5 0 0.7 10 "LAT" 0.258741804092626 0.561140702668135 0.16034782136438 0.347521853553793 0.41045188049424 0.442327127131856 0.389608590104022 0.418494607719911 0.669193684586866 0.481595929435267 0.549956411468402 0.395116514470919
1290 149356 5 3 0.5 0 0.7 10 "LAT" 0.258444136956368 0.56358067111205 0.158330795187966 0.34498505745215 0.420991381773118 0.453972712512299 0.377258581443553 0.405635958648526 0.679435518729486 0.490076581351451 0.53558937663152 0.385735364088571
1291 90539 1 0.05 0.5 0 0.8 10 "LAT" 0.259209765123531 0.559549293244445 0.161769145746748 0.349060419289296 0.418499426336607 0.451717540194562 0.365624405761957 0.394218358342605 0.677709191460138 0.487637700550513 0.527393551508705 0.379185975031035
1292 46651 2 0.05 0.5 0 0.8 10 "LAT" 0.255072676944361 0.557041316863343 0.16108050791736 0.351585054738157 0.419861844013801 0.449633752523582 0.370401680088382 0.396322871228418 0.674934520958161 0.484950010643185 0.531482188005742 0.381624454045116
1293 111476 3 0.05 0.5 0 0.8 10 "LAT" 0.255020975530341 0.556739251109151 0.161301384789189 0.351896228839579 0.420034734962586 0.449905092739523 0.370136230789772 0.396040218174632 0.675055710492927 0.485049708553187 0.531437615578961 0.381526816015877
1294 332117 4 0.05 0.5 0 0.8 10 "LAT" 0.258443175466177 0.55840026060684 0.162181297698852 0.3502024683441 0.41772526327365 0.450553472969855 0.366944468168707 0.395383370905275 0.676168438739827 0.486449540056068 0.529125765867559 0.380350422564677
1295 106655 5 0.05 0.5 0 0.8 10 "LAT" 0.25891098647602 0.560427871348829 0.16088429512165 0.348159615798938 0.417491174680773 0.450106757824272 0.367442159036306 0.395844347251036 0.676402161156794 0.486762596657798 0.528326454157956 0.380010480720041
1296 69597 1 3 0.5 0 0.8 10 "LAT" 0.259678485784427 0.562742659413071 0.159761297358146 0.345920314160542 0.39811255841931 0.429086242899195 0.390332588031241 0.419333768354094 0.657791044203738 0.473312305599019 0.550093885389388 0.395122756286877
1297 232433 2 3 0.5 0 0.8 10 "LAT" 0.259397486348721 0.567427005877004 0.156051714653243 0.341131040021777 0.40006937420787 0.430038856548449 0.390091080454134 0.417805727104848 0.659466860556591 0.475125876747641 0.546142795107377 0.392722001974973
1298 282306 3 3 0.5 0 0.8 10 "LAT" 0.258243513286658 0.561070891889456 0.160121043482451 0.347523258635432 0.401788660966312 0.432143812019716 0.388380704369115 0.41631215901693 0.660032174252969 0.47463629794913 0.548501747851566 0.393740760543181
1299 231096 4 3 0.5 0 0.8 10 "LAT" 0.258843313935345 0.559421619851793 0.161774193883723 0.349216297097794 0.394853277764885 0.425569461922722 0.394756319032452 0.423998184913847 0.65369659170023 0.469954215383818 0.556530512916176 0.399278804547968
1300 437557 5 3 0.5 0 0.8 10 "LAT" 0.256661776410303 0.561838545399643 0.158533106211293 0.346840969108271 0.398992678540743 0.426945515838602 0.395832035606614 0.422180296198722 0.655654454951046 0.47106816498833 0.554365141817907 0.397620496619215
1301 226369 1 0.05 0.5 0 0.9 10 "LAT" 0.257591806128741 0.559704129736154 0.160658303359574 0.348926724671056 0.401203976921534 0.429617084902768 0.375856652785103 0.402106789456215 0.658795783050275 0.472534380481462 0.536514956144677 0.384574534083645
1302 304446 2 0.05 0.5 0 0.9 10 "LAT" 0.256979034851581 0.558697729506262 0.161057880765518 0.349900538531967 0.400265124963658 0.429283061990508 0.375708064382678 0.402475412035376 0.657244159815239 0.472015398175649 0.536765945148196 0.385122260336555
1303 47395 3 0.05 0.5 0 0.9 10 "LAT" 0.253749796639104 0.559218255672964 0.15859323281257 0.349370533697941 0.403206699395778 0.429742097028109 0.37764123265863 0.402070639053864 0.656956496034882 0.471911161998214 0.5362344654712 0.384923715450118
1304 383407 4 0.05 0.5 0 0.9 10 "LAT" 0.255727472833216 0.557522973697588 0.161105800949269 0.351075530257674 0.399245405857995 0.427435850932146 0.378046908518245 0.404306252686082 0.654972878691211 0.470245294549879 0.539152709467514 0.386803867974791
1305 189936 5 0.05 0.5 0 0.9 10 "LAT" 0.255738731810819 0.558929876754885 0.160085025746237 0.349668730870776 0.399803214439045 0.427260178203574 0.379026515398656 0.404588158047088 0.655541946249864 0.470458782704089 0.539111541144893 0.386589690648024
1306 107260 1 3 0.5 0 0.9 10 "LAT" 0.256558475009528 0.560703358178297 0.159334309725086 0.347975234555589 0.381484273213882 0.406635875876409 0.402882139001336 0.428254443998328 0.638042748223411 0.456988542579631 0.562216448726423 0.402098714686782
1307 423168 2 3 0.5 0 0.9 10 "LAT" 0.26101650892061 0.563090920981366 0.160296309755368 0.345525388743566 0.381354211718468 0.410828691824306 0.39440063617857 0.423541227733586 0.642370720639078 0.461407420958151 0.554696945933937 0.397687433342901
1308 430139 3 3 0.5 0 0.9 10 "LAT" 0.263418763727722 0.56589300353893 0.159611795550828 0.342671120606892 0.379675352023537 0.411112571089529 0.392061523312497 0.422819854756945 0.643094115751259 0.462778423995232 0.551673318863325 0.396156806992189
1309 422445 4 3 0.5 0 0.9 10 "LAT" 0.25580376261106 0.562783059558239 0.157313556428026 0.345814705339838 0.381752275833007 0.406793418185968 0.403065321971447 0.428200421688323 0.637556038444067 0.457523352810217 0.560378878399473 0.401491768461995
1310 347759 5 3 0.5 0 0.9 10 "LAT" 0.259401622096463 0.56271403196711 0.15956645333236 0.345884576329592 0.377506717724774 0.405556206311027 0.401244975202343 0.429822292341127 0.636908339821237 0.457441250407313 0.560811428534704 0.402197933043621
1311 350858 1 0.05 0.5 0 1 10 "LAT" 0.25781122389967 0.563166233258448 0.158215796856896 0.345411180681269 0.378529355454328 0.404655097861893 0.384299082108164 0.410239237703063 0.636340579353998 0.456688191321617 0.54251487896506 0.388980868142331
1312 112944 2 0.05 0.5 0 1 10 "LAT" 0.25605276280658 0.558339721620325 0.160741299250841 0.350292703327026 0.380487531476556 0.406148152689899 0.383534026697706 0.408762192280309 0.636540294283136 0.456131378002591 0.544275325948547 0.389570577266699
1313 260208 3 0.05 0.5 0 1 10 "LAT" 0.260607667359041 0.564693363953486 0.158746287907381 0.343839633823479 0.378543466835941 0.406636400856672 0.380368208805036 0.408123034563585 0.639151134194983 0.458991918071975 0.539114496712417 0.38684002785811
1314 167576 4 0.05 0.5 0 1 10 "LAT" 0.257686420533844 0.561851567312285 0.159133864570439 0.346742080296438 0.380528732304692 0.407553996805915 0.380683436443329 0.407150918747907 0.638215152838536 0.458351448692266 0.539817301013769 0.387272671504901
1315 124823 5 0.05 0.5 0 1 10 "LAT" 0.256137672193271 0.560764996968347 0.158993330803265 0.347828806397031 0.382594180795063 0.408092025167132 0.3816293494776 0.406587314986741 0.638731852988335 0.458083632318729 0.540622680280865 0.387356020948553
1316 153062 1 3 0.5 0 1 10 "LAT" 0.257231537826366 0.563755125474328 0.157429328490382 0.34489395918974 0.357627712462281 0.381188975992243 0.412904846788659 0.438978079350901 0.614859250288647 0.440796263693252 0.570334175279042 0.408327205229083
1317 67715 2 3 0.5 0 1 10 "LAT" 0.260224854370038 0.563859849003031 0.159245312159972 0.344771582409592 0.357051306057526 0.383242803124389 0.407794329513189 0.436582618284511 0.617276160427563 0.442897756079978 0.567039641673161 0.406363983049644
1318 284706 3 3 0.5 0 1 10 "LAT" 0.254814970287865 0.565813765794521 0.154521364915488 0.342739632569112 0.359548098965481 0.381624929920589 0.413988631252189 0.437943664817283 0.614363069253346 0.44102240202857 0.568509996167677 0.407326309052426
1319 88164 4 3 0.5 0 1 10 "LAT" 0.262656665536098 0.562888419066142 0.161416579573517 0.34575225847027 0.355003088318392 0.382722693719397 0.405868370977472 0.436313308750454 0.61765975385449 0.442855353536501 0.567284950550988 0.406180106841722
1320 238834 5 3 0.5 0 1 10 "LAT" 0.257294850441163 0.558400172835818 0.16149310999637 0.350272261159991 0.36375993688405 0.388981050091278 0.40110547269343 0.427435249384475 0.621054787325213 0.444689642455188 0.5625985826898 0.402172316361423
1321 236561 1 0.05 0.5 0 0 20 "LAT" 0.257379499811423 0.561215432868407 0.159408275439847 0.347402676155459 0.500143470302759 0.559067557643146 0.313037132287851 0.349553237571273 0.757522970114182 0.559774133432501 0.472445407727698 0.348846047887955
1322 229719 2 0.05 0.5 0 0 20 "LAT" 0.259062325112591 0.56277592944417 0.159295420421787 0.345857852485778 0.501440164318411 0.561886669466682 0.309793046902097 0.346755931366146 0.760502489431002 0.562170174142632 0.469088467323884 0.346469801687454
1323 67146 3 0.05 0.5 0 0 20 "LAT" 0.2591604162164 0.561271148056293 0.160441749230049 0.347367080271914 0.500477505656054 0.561412555608399 0.309879120108485 0.347228430141649 0.759637921872454 0.56132694517995 0.470320869338534 0.347313650685294
1324 362958 4 0.05 0.5 0 0 20 "LAT" 0.256919904283834 0.560762828272664 0.159479648605011 0.347882161564507 0.501674926327293 0.560450287468018 0.312004432636792 0.348179869479284 0.758594830611128 0.560531210403507 0.471484081241803 0.348104340342574
1325 152414 5 0.05 0.5 0 0 20 "LAT" 0.259839017184452 0.5629394676569 0.159610582549324 0.345682691796117 0.498076969436213 0.558917066026608 0.311958463249988 0.349710413141396 0.757915986620665 0.560262794035178 0.471569045799312 0.348363331045938
1326 108282 1 3 0.5 0 0 20 "LAT" 0.25528297870394 0.559342102754365 0.159584471364484 0.34929472349145 0.498847672413433 0.557996234160975 0.314738632338263 0.350622832953 0.754130651117373 0.558287561565428 0.474323103702747 0.350339714513549
1327 387245 2 3 0.5 0 0 20 "LAT" 0.258323528337609 0.564493800763251 0.15759726938095 0.344139568731008 0.496555950492756 0.556133265592381 0.316172752540864 0.352687388699911 0.754879478830365 0.55877817649341 0.473770021921814 0.349984272864045
1328 150030 3 3 0.5 0 0 20 "LAT" 0.259302540267733 0.562103344336019 0.159976967000239 0.346544827341181 0.490950834979908 0.552921185668265 0.318379116586695 0.356394700989857 0.750253375247641 0.555780342912558 0.478356083586934 0.353323859968673
1329 16450 4 3 0.5 0 0 20 "LAT" 0.262216741032471 0.55852619125747 0.16446377061864 0.35014525099118 0.486145918585329 0.5519297127945 0.316732876571745 0.357224781271529 0.7483626596178 0.553926169759431 0.481196647190385 0.355076279366528
1330 197861 5 3 0.5 0 0 20 "LAT" 0.258016466516937 0.562506495959277 0.158893127374522 0.346140686596293 0.49270402482313 0.553374710883297 0.318847378594169 0.355865261583278 0.750720491340067 0.556192688051342 0.477740505968691 0.352861033569802
1331 180168 1 0.05 0.5 0 0.1 20 "LAT" 0.263762486960707 0.561771686055659 0.162924581923747 0.346848573142798 0.490872797502043 0.554160865625421 0.30987768424748 0.349507301859072 0.75463528446275 0.556779121699375 0.472802266171227 0.348604705342861
1332 260893 2 0.05 0.5 0 0.1 20 "LAT" 0.26208221297373 0.559741124950104 0.163451567194238 0.348965355550669 0.490514377756663 0.550476339624835 0.315078113558386 0.353223637771831 0.752596590730393 0.553644351297662 0.478529680752624 0.351780307280722
1333 410857 3 0.05 0.5 0 0.1 20 "LAT" 0.255812917883818 0.558334370743856 0.16057053077917 0.350322237685157 0.496879254226356 0.552271755637929 0.316480471272019 0.351429019561458 0.752692172110174 0.554286664369597 0.477051002051189 0.351086470958908
1334 49923 4 0.05 0.5 0 0.1 20 "LAT" 0.259233734142386 0.55998643430369 0.161487886505042 0.34867208378554 0.493428086363146 0.551180987007307 0.315949379908146 0.352515036610765 0.752661820505532 0.554160875572495 0.477437266413188 0.351226753495479
1335 393022 5 0.05 0.5 0 0.1 20 "LAT" 0.257332119036103 0.56058462401224 0.159853297444008 0.3480608463579 0.495256378090644 0.550538323309412 0.318021158952672 0.353160176105162 0.752588497126747 0.553909386953311 0.47787445639668 0.351460740422834
1336 7508 1 3 0.5 0 0.1 20 "LAT" 0.254717612273903 0.55656039521292 0.161361544420256 0.352116582693205 0.487544151032387 0.543365642974691 0.325883662088469 0.361085109160548 0.74226176330629 0.547460209828879 0.487245206508725 0.358435854640212
1337 301397 2 3 0.5 0 0.1 20 "LAT" 0.257623983366558 0.568505404496188 0.154189897438624 0.340081207570515 0.491898461727163 0.55002515368332 0.317953472189395 0.353856923839528 0.749522445093721 0.556038044802294 0.472143369628019 0.349432716819188
1338 103150 3 3 0.5 0 0.1 20 "LAT" 0.256735634008968 0.56289014658606 0.157832426158698 0.34576391705321 0.487142937890465 0.543222756341937 0.32604340625973 0.361343626934411 0.743878571899433 0.549534597070686 0.483875832418429 0.356427462131172
1339 188220 4 3 0.5 0 0.1 20 "LAT" 0.260999409933587 0.567254592735367 0.157176982841659 0.341314168492739 0.486071987209835 0.547828767809584 0.317856182340444 0.356239756094154 0.747071397143421 0.554158180399292 0.475033165182103 0.351459223114512
1340 163272 5 3 0.5 0 0.1 20 "LAT" 0.256956209754768 0.559716504419136 0.160333270360744 0.348970897035146 0.486013456406773 0.544925790780744 0.322835762280246 0.359527000078048 0.742969666161541 0.549614433648304 0.48316903264099 0.356297506956065
1341 254350 1 0.05 0.5 0 0.2 20 "LAT" 0.256909346582034 0.563565141520258 0.157368838600005 0.34501375031067 0.490421291343602 0.545645778080584 0.317256028999532 0.352476756170627 0.747330637925635 0.551639109366434 0.474624867599537 0.350002010824514
1342 389452 2 0.05 0.5 0 0.2 20 "LAT" 0.259106378027434 0.559271926870115 0.161927127048991 0.34935625786017 0.486234435433779 0.541749634325229 0.320200416957521 0.356445848341148 0.745340813461214 0.547692434429301 0.482127544006512 0.354054971409726
1343 294495 3 0.05 0.5 0 0.2 20 "LAT" 0.25482560049796 0.560215143412314 0.158571553433977 0.34841455029591 0.490323869042663 0.541853875711491 0.322820787183956 0.356334805448075 0.745149469540624 0.547976701087873 0.481392340617933 0.353704502708136
1344 325082 4 0.05 0.5 0 0.2 20 "LAT" 0.259466728683504 0.558649160417762 0.162629920742569 0.350039189195573 0.485949419037598 0.540585052121782 0.32178845940576 0.357620248557363 0.745416147721102 0.546709336488065 0.484418380148329 0.355067001490427
1345 301414 5 0.05 0.5 0 0.2 20 "LAT" 0.260223036531712 0.562420397247485 0.16022125936768 0.346187908823303 0.487294973350713 0.544201067192858 0.317224997006466 0.353963871640954 0.747518009882425 0.550376134326032 0.477446256374146 0.351346655572653
1346 311367 1 3 0.5 0 0.2 20 "LAT" 0.257267786343957 0.563366540300531 0.157792215332685 0.345239304135135 0.483530547101016 0.540338258284499 0.322527508414862 0.358330579436968 0.740798333444973 0.547871576740894 0.480319723747547 0.354164580150532
1347 329962 2 3 0.5 0 0.2 20 "LAT" 0.257815854747507 0.56140300388905 0.159648661726614 0.347261276878326 0.479293736762672 0.534819684622777 0.328471411823577 0.36421068412975 0.737109591510178 0.543513366510788 0.48812007355019 0.358798026149835
1348 15195 3 3 0.5 0 0.2 20 "LAT" 0.256567277383843 0.561532527142847 0.158713518040839 0.347108826977505 0.48077494961283 0.535979294535268 0.327583974292838 0.363002022365776 0.737342226996673 0.544292784442101 0.486297492333676 0.35796436374153
1349 247703 4 3 0.5 0 0.2 20 "LAT" 0.257586603676929 0.566653336110837 0.155519692378043 0.341906070345116 0.48288629077314 0.541804467507842 0.320555585601358 0.357191428012064 0.740472894450068 0.549860629041824 0.476075277979401 0.352384461676585
1350 38546 5 3 0.5 0 0.2 20 "LAT" 0.259332090112745 0.567924073851218 0.155621934835583 0.340625453923547 0.479495805415387 0.536612840295095 0.325935710101822 0.362642336706027 0.738827895528131 0.546969158130294 0.481557644937405 0.355445408869017
1351 405354 1 0.05 0.5 0 0.3 20 "LAT" 0.258821747603476 0.560760026789912 0.160657753290495 0.347898753402393 0.480209803681667 0.532148167675056 0.325119195860119 0.35990415239425 0.739031551285143 0.541809396913823 0.485776949150614 0.355861996199531
1352 141661 2 0.05 0.5 0 0.3 20 "LAT" 0.255654481920284 0.562231756687167 0.157568000979384 0.346370192669847 0.485361029219923 0.535053052729378 0.324137476655705 0.356985747383282 0.741015511140207 0.544101048432425 0.481705477635089 0.353467843406089
1353 349184 3 0.05 0.5 0 0.3 20 "LAT" 0.26095173436051 0.55990438368582 0.162615474312538 0.348755329167649 0.478998874457358 0.533808476997428 0.321717379223303 0.358215388236309 0.739950608817868 0.542696492792192 0.484332853535841 0.355014045294083
1354 244380 4 0.05 0.5 0 0.3 20 "LAT" 0.261584833091407 0.56199447646154 0.161399753604343 0.346621270422931 0.47772013719527 0.533167992455977 0.321930716046652 0.358854699490096 0.739304970286676 0.542983443661647 0.483330469650995 0.354711466074243
1355 260370 5 0.05 0.5 0 0.3 20 "LAT" 0.258438948000286 0.560090473616198 0.160897171018841 0.348520730901474 0.480094308141803 0.533020432986159 0.323755611881117 0.359026993160073 0.738533256142089 0.542167266679638 0.484652782899957 0.355490571274348
1356 139188 1 3 0.5 0 0.3 20 "LAT" 0.257529947489273 0.562260273683897 0.158753331083197 0.346363863240585 0.47199913420467 0.524474941673863 0.333672185387524 0.368406188873844 0.729529081693943 0.536907023877731 0.492425516470721 0.361297658362969
1357 429161 2 3 0.5 0 0.3 20 "LAT" 0.258273421881349 0.562827512191355 0.158810327802973 0.3457640436011 0.469573284664932 0.523356150183147 0.334042353190258 0.369767744656703 0.727846706546281 0.53635531425659 0.49285268099323 0.362018839334757
1358 347440 3 3 0.5 0 0.3 20 "LAT" 0.257352051402798 0.560221439295958 0.160221962874178 0.348376738111056 0.474693764577174 0.529217698958877 0.327144977067302 0.363018275014539 0.732045815979972 0.539485622711618 0.487366939941479 0.358296221387759
1359 21033 4 3 0.5 0 0.3 20 "LAT" 0.256060558883978 0.562459573135995 0.157702481565892 0.346206207767836 0.471495493114736 0.520348132236009 0.340012418465001 0.373126255406687 0.727556051998713 0.534177936284827 0.497714900030893 0.364396023781252
1360 93095 5 3 0.5 0 0.3 20 "LAT" 0.257161560429554 0.558746816821601 0.16123798982929 0.349859667682041 0.469268783741857 0.522792852866686 0.33468694922126 0.370560510256782 0.726430344171411 0.53467707064527 0.495924939050551 0.363863604246931
1361 110325 1 0.05 0.5 0 0.4 20 "LAT" 0.261423848097373 0.558843040044362 0.163708015014499 0.349779470842375 0.469098662033953 0.522807610424776 0.325465876324297 0.36230357934949 0.730522510131326 0.535119264635106 0.489173891338796 0.358048179334868
1362 395696 2 0.05 0.5 0 0.4 20 "LAT" 0.259718507099325 0.559534156828139 0.162139231762435 0.349106414271976 0.471832813460315 0.524362380372143 0.325063572242381 0.360751878211749 0.73155132055964 0.53630269161584 0.487202804004816 0.35681652003327
1363 168154 3 0.05 0.5 0 0.4 20 "LAT" 0.255207381116791 0.558875342274587 0.159809921903109 0.349788538268725 0.475433131366381 0.522583258055436 0.330183232918076 0.362546653863145 0.730640512483172 0.534687019352258 0.489993154821185 0.358306893847373
1364 250854 4 0.05 0.5 0 0.4 20 "LAT" 0.259073807435251 0.558242122299902 0.162728216558093 0.350396709036045 0.471476638465374 0.522822215437765 0.327031654705783 0.362292480238723 0.730550445900624 0.534832963087476 0.489759871263875 0.358274383892666
1365 429390 5 0.05 0.5 0 0.4 20 "LAT" 0.256865198822036 0.559043267002078 0.1607133293625 0.349595498012074 0.473719343338504 0.523185440509969 0.32812347061087 0.361922065504604 0.73058454216054 0.535222980279604 0.48883679997337 0.357804758558134
1366 216076 1 3 0.5 0 0.4 20 "LAT" 0.257752627133035 0.563703160374273 0.157888325824404 0.344875104287636 0.463099579838011 0.512924936626461 0.339411279283929 0.373835893785054 0.720852206971046 0.529695243879475 0.497299605108332 0.364421572798632
1367 350115 2 3 0.5 0 0.4 20 "LAT" 0.258719261862899 0.568426344976758 0.154893935256711 0.340096577870313 0.464294493772272 0.515599162723314 0.335801359506354 0.37071585085335 0.723013755635171 0.533040259187271 0.490695294763065 0.360746670126245
1368 268653 3 3 0.5 0 0.4 20 "LAT" 0.258397718937215 0.560105284837372 0.160935798756376 0.348569671213252 0.462896813802537 0.513584314675238 0.337690516801201 0.372501618142637 0.721294532739752 0.529021311905177 0.498626315557576 0.364722554547828
1369 184372 4 3 0.5 0 0.4 20 "LAT" 0.257813660580234 0.564355231958754 0.157336038368397 0.34422094383973 0.463133250324276 0.51336409105753 0.338165136160808 0.373010089085638 0.72094691090451 0.530262572737593 0.495501174529205 0.363589629613453
1370 227292 5 3 0.5 0 0.4 20 "LAT" 0.262592260087021 0.562010905339629 0.162160822484422 0.346626406163795 0.456390483079848 0.512921361584279 0.334011129653392 0.372957155505572 0.71898274316687 0.52943505875078 0.496171952137814 0.36429220719863
1371 22478 1 0.05 0.5 0 0.5 20 "LAT" 0.260338283401743 0.560324968630027 0.161918231619947 0.34829889696977 0.460712658298414 0.510605256785146 0.331336382841751 0.366697453811674 0.721050941700156 0.527480170471546 0.493254614461697 0.36046686231932
1372 244723 2 0.05 0.5 0 0.5 20 "LAT" 0.259077977195276 0.561950502829609 0.159885590258475 0.346644553182952 0.463096326877412 0.512263145389861 0.330428289867596 0.365006081478083 0.722174304072688 0.529010693830371 0.490313880126071 0.358836426723602
1373 250172 3 0.05 0.5 0 0.5 20 "LAT" 0.259660129840888 0.560721287618398 0.161201259772595 0.347887288013803 0.461989719832753 0.510303639392645 0.332588289775016 0.366990124264158 0.721649849673641 0.527327078338744 0.493789549547611 0.360563255489601
1374 109554 4 0.05 0.5 0 0.5 20 "LAT" 0.259589581439023 0.557428577464216 0.163625058201156 0.351220304386289 0.460760752976354 0.510153648440523 0.331956529646813 0.367131174665927 0.720350334415377 0.526208043278801 0.495581587847969 0.361745321012805
1375 384386 5 0.05 0.5 0 0.5 20 "LAT" 0.256757707618678 0.558203135344897 0.161268100649558 0.350433769188528 0.464624070618344 0.512093372628188 0.331730631059585 0.365172601433863 0.721381778237022 0.527579183441499 0.492998731709143 0.360238763192361
1376 211500 1 3 0.5 0 0.5 20 "LAT" 0.257266323844928 0.560201323274364 0.160176334513033 0.348467167915067 0.454198336791918 0.501774036629506 0.343230755497018 0.377059288909767 0.711464660636846 0.521121716354933 0.50340709001005 0.367768738157353
1377 350784 2 3 0.5 0 0.5 20 "LAT" 0.259225632814166 0.565518949754993 0.157342226335949 0.34307314001398 0.454037344543965 0.502235245035989 0.341725476761197 0.376165451872267 0.713262977358131 0.523314164930021 0.499067703097146 0.36525122692364
1378 144557 3 3 0.5 0 0.5 20 "LAT" 0.255816474273296 0.554594759339722 0.163617468228606 0.35408520792286 0.452817641020932 0.502258010836671 0.341921061807915 0.376829847969861 0.708634115294228 0.519638097050049 0.50553853003652 0.369488525806908
1379 266590 4 3 0.5 0 0.5 20 "LAT" 0.25977897737693 0.560270159031818 0.161629033840579 0.348384004145892 0.452106373849935 0.502666175996458 0.340267060432753 0.376265712496623 0.711885351226865 0.521973148438604 0.501896094273332 0.367088330866653
1380 134074 5 3 0.5 0 0.5 20 "LAT" 0.263570689315251 0.569051603463602 0.157413304683294 0.33950758854781 0.44521172959706 0.49666301673105 0.344760078253232 0.382301562175456 0.708782418912312 0.521075612920748 0.502173382936526 0.367984777037391
1381 81775 1 0.05 0.5 0 0.6 20 "LAT" 0.262293879672272 0.563062891447253 0.161018197773308 0.345528555610232 0.451724635379405 0.501270109168933 0.331187066968705 0.367050992687098 0.714018515051677 0.522290331829063 0.492205264742013 0.359751293586736
1382 386868 2 0.05 0.5 0 0.6 20 "LAT" 0.262562919828837 0.559199992674331 0.164132938693819 0.349427758543578 0.450774926276195 0.501879147520161 0.329442975325037 0.366427945212453 0.713337846105033 0.521529929717535 0.493575914018857 0.360617391328622
1383 354671 3 0.05 0.5 0 0.6 20 "LAT" 0.255421615735631 0.561020598850139 0.158336699436719 0.347549689509904 0.45566751427104 0.499396922647997 0.337038213915312 0.368926673640692 0.711089130006671 0.519883638940823 0.495374913352031 0.361835068001788
1384 55152 4 0.05 0.5 0 0.6 20 "LAT" 0.257838277450774 0.555494731666428 0.164072686522831 0.35322291348145 0.44794683002024 0.494406947927519 0.339466738702758 0.373996418393976 0.705785107471014 0.515046691193865 0.503539425225589 0.367010424147344
1385 294903 5 0.05 0.5 0 0.6 20 "LAT" 0.257693411865446 0.560542026821145 0.160079338318149 0.348051698621168 0.453148105042296 0.499420990446818 0.335194973445269 0.368945897268702 0.710841516907743 0.519941980239125 0.495274311763418 0.361949897227842
1386 17176 1 3 0.5 0 0.6 20 "LAT" 0.254974549672689 0.56036352926691 0.158618423047803 0.348313645042173 0.447429733440428 0.492011588539216 0.345590679207325 0.377924939369383 0.702404283113117 0.514538758614033 0.504209102255128 0.368330874527731
1387 162630 2 3 0.5 0 0.6 20 "LAT" 0.256900321729838 0.561050779639337 0.159270810353361 0.34760655478986 0.44312261846787 0.487830687224553 0.349013452779044 0.382281990675166 0.700022940197708 0.512156252717287 0.508284263132405 0.370886949668316
1388 439159 3 3 0.5 0 0.6 20 "LAT" 0.256599306972485 0.561304395455005 0.158903421197313 0.347344065172295 0.442584015158173 0.48767089903997 0.349234545033919 0.382649967404665 0.699183322130658 0.512077975975636 0.508137966231232 0.371100197813344
1389 275548 4 3 0.5 0 0.6 20 "LAT" 0.258036758109257 0.562918195246003 0.158559279188433 0.34571690202432 0.444250580689937 0.490556300275274 0.345120761706123 0.379201147556233 0.702287338799195 0.514605718040292 0.503680040894556 0.368230577711802
1390 165691 5 3 0.5 0 0.6 20 "LAT" 0.255985868092474 0.564877660462174 0.155860237857182 0.343727405829283 0.445452719423049 0.490270193150748 0.3470261493533 0.379906029586365 0.701438587515522 0.514841665758783 0.502886387210482 0.368138503432842
1391 262919 1 0.05 0.5 0 0.7 20 "LAT" 0.257303399584191 0.562800941269339 0.158195475828727 0.345825966222515 0.442494573871158 0.485968253316163 0.339294231306117 0.372066895505171 0.699797973455349 0.511609292552189 0.497489707134843 0.363333040173124
1392 315845 2 0.05 0.5 0 0.7 20 "LAT" 0.261181701969329 0.561946996226151 0.161187902635138 0.346685618611162 0.440209696713415 0.487018367732093 0.335785694020891 0.370990957438607 0.701391398682744 0.512421849056807 0.496973596656028 0.36277474967484
1393 41013 3 0.05 0.5 0 0.7 20 "LAT" 0.26251396010554 0.564328029283007 0.160196540022742 0.344268153928099 0.439058241934933 0.486562652670864 0.335717098974132 0.371475652096278 0.701572202040473 0.512972077513595 0.495913638996874 0.362259260952605
1394 113607 4 0.05 0.5 0 0.7 20 "LAT" 0.261174868929574 0.559833334851278 0.162787451894583 0.348818263899355 0.438139990755405 0.485893121844818 0.33603415050524 0.372139952665033 0.699314859684979 0.511057991886473 0.498821602399822 0.364230251002408
1395 224214 5 0.05 0.5 0 0.7 20 "LAT" 0.257522756939495 0.557721114444084 0.162105877091596 0.350939277570346 0.441332845585693 0.484329107884437 0.341007656686991 0.373697311313497 0.698855602525188 0.508976401860191 0.503113533778588 0.366074572250617
1396 62546 1 3 0.5 0 0.7 20 "LAT" 0.255900703988089 0.558757929436473 0.160347208705093 0.349870314845012 0.437159997414405 0.481500903074083 0.343905741715356 0.377020115391532 0.693060701402494 0.507151744311545 0.504252950420449 0.368167425541617
1397 271696 2 3 0.5 0 0.7 20 "LAT" 0.255668584003034 0.563202974195737 0.156993966280917 0.345392187393713 0.432362802177031 0.47480727717848 0.353213867396885 0.38565216424885 0.688031386180064 0.503979968408975 0.510207833677802 0.372505099938636
1398 316278 3 3 0.5 0 0.7 20 "LAT" 0.262528287677359 0.566845851060339 0.158356086106599 0.341751794654912 0.423277731541738 0.470334997823244 0.353070370044658 0.390121388699586 0.685806019219098 0.502881352248713 0.511426456151257 0.373941657588863
1399 361038 4 3 0.5 0 0.7 20 "LAT" 0.257515511745365 0.563780161580239 0.157608335055172 0.344825784762842 0.432365165968371 0.476201352373496 0.350135958019677 0.383613757366322 0.689880677713736 0.505241266285533 0.50774429307485 0.370917319543206
1400 273007 5 3 0.5 0 0.7 20 "LAT" 0.257958698486448 0.557656249926319 0.162514134970006 0.351002799766279 0.428065213703729 0.472594709440329 0.352823743921013 0.387575520891458 0.686023912190177 0.501059738769883 0.515337878891019 0.375520192749985
1401 95530 1 0.05 0.5 0 0.8 20 "LAT" 0.256794170686312 0.565356133955061 0.155975907025195 0.343184350569801 0.432973990958656 0.474723215315174 0.339190298527927 0.371278421296471 0.689768161644967 0.504826793258038 0.495166205553122 0.361959856908333
1402 329338 2 0.05 0.5 0 0.8 20 "LAT" 0.257961980505348 0.561373449251843 0.159628955685762 0.347255639814626 0.430173055739871 0.472265104982657 0.34097512477836 0.373793072460995 0.688135036245219 0.502100846968252 0.500604080464122 0.364933083192996
1403 229843 3 0.05 0.5 0 0.8 20 "LAT" 0.258798910323152 0.560758122731607 0.160633240720119 0.347835963595062 0.426976441460307 0.470174584706692 0.341929054656462 0.375880258917535 0.685775351783459 0.500662942478091 0.502562295376581 0.366459534686538
1404 409864 4 0.05 0.5 0 0.8 20 "LAT" 0.26253516396089 0.56178539258363 0.162138676734352 0.346828342439005 0.424561659396122 0.471182334213148 0.338277314543261 0.374812690513347 0.687096823357012 0.50208348531888 0.500415991277613 0.365290352167151
1405 134545 5 0.05 0.5 0 0.8 20 "LAT" 0.260163645099149 0.564456896312068 0.158718807797382 0.344146377689415 0.4277773542453 0.471945766147614 0.339833848862982 0.374137029910436 0.687940999344449 0.503078557663243 0.498552656660364 0.36407225329451
1406 374420 1 3 0.5 0 0.8 20 "LAT" 0.256799239432945 0.565563152898191 0.155881610976716 0.343022037815776 0.418289755017538 0.458891105317496 0.357023926196651 0.389607026606362 0.675088994450483 0.494105366727937 0.512905537173367 0.374382388605053
1407 355856 2 3 0.5 0 0.8 20 "LAT" 0.255618385185666 0.560434090211669 0.158909321479432 0.348182915596145 0.419741606865999 0.460925717700874 0.354358287280082 0.387297712126108 0.675359992051665 0.493887432347836 0.513267608759513 0.374499868406775
1408 184599 3 3 0.5 0 0.8 20 "LAT" 0.2567644551943 0.565365719265959 0.156018850858121 0.343227469545653 0.417994472749439 0.459009053464769 0.356947122770514 0.389835773314225 0.67475892794374 0.494166741076456 0.512965973628635 0.374576995998407
1409 264279 4 3 0.5 0 0.8 20 "LAT" 0.257610304575412 0.564834783150579 0.156940072606806 0.343743587065325 0.415887606523268 0.45766632305161 0.357577163754791 0.39131964819157 0.673497911098681 0.493239803741813 0.514517236361597 0.375679874823615
1410 434812 5 3 0.5 0 0.8 20 "LAT" 0.261751045729808 0.561414606627577 0.161974660134644 0.347190251071479 0.410775580580831 0.45732487414186 0.353696552292295 0.391668544630418 0.67252662631064 0.492644406005773 0.515671212426939 0.376735552251091
1411 271700 1 0.05 0.5 0 0.9 20 "LAT" 0.259200936171062 0.566227390762719 0.15681300188586 0.342328382833587 0.413817738821202 0.45485642669682 0.343668272706417 0.377059484697793 0.673018674992264 0.492088007780002 0.500481274592277 0.365474125608055
1412 147607 2 0.05 0.5 0 0.9 20 "LAT" 0.258881455328409 0.565989502330681 0.156781925942469 0.342558132233746 0.415333727534521 0.455841114507244 0.343122113995067 0.376058675104758 0.67421518286293 0.492624913804698 0.499904039937536 0.364886264003926
1413 28557 3 0.05 0.5 0 0.9 20 "LAT" 0.259604139762164 0.568074436250141 0.155682366080131 0.340430183399465 0.414793296107774 0.457800240104795 0.339622382538049 0.374055893829059 0.674397435869938 0.494723550896743 0.49530474861818 0.362821188288588
1414 359669 4 0.05 0.5 0 0.9 20 "LAT" 0.257153407227639 0.562301166744171 0.158455802193293 0.346246727911792 0.41446378803124 0.454988130719471 0.343846391867573 0.376885552019855 0.671617195258879 0.490821238118278 0.502302194060865 0.366673665917104
1415 366270 5 0.05 0.5 0 0.9 20 "LAT" 0.258380045039733 0.565780363837185 0.156613506419222 0.342740319804795 0.414149034603175 0.454166426180917 0.344914422908483 0.377695312728988 0.672529079642908 0.491358167687065 0.501527929327705 0.366078075073629
1416 172595 1 3 0.5 0 0.9 20 "LAT" 0.25582351799769 0.561167005013447 0.15851566790772 0.34746403074908 0.400685891848981 0.439866243152908 0.361880683317996 0.395120862464275 0.656509409846671 0.48009493321201 0.520396351225717 0.379460727170251
1417 331089 2 3 0.5 0 0.9 20 "LAT" 0.255973300587646 0.564184101806449 0.156377950473076 0.344430959285533 0.401193763189117 0.439813613074044 0.362532806872352 0.395297528949671 0.657167063776763 0.480901582467839 0.518910757345428 0.37863033220859
1418 36761 3 3 0.5 0 0.9 20 "LAT" 0.258164237231852 0.560527587692777 0.160491963682816 0.348129618153252 0.395164204173948 0.435743363231594 0.364751891494609 0.399953498582948 0.6533284414058 0.477471148434103 0.525243855177425 0.382821838361912
1419 222179 4 3 0.5 0 0.9 20 "LAT" 0.261293494602526 0.559626930606385 0.163069325801845 0.349033557821557 0.398821307879279 0.443518854154104 0.353641794953924 0.391262333291967 0.660114802481805 0.482928157147893 0.516711120755769 0.377113996932361
1420 152653 5 3 0.5 0 0.9 20 "LAT" 0.262781470491033 0.56708208668512 0.158359594064359 0.34148602623338 0.397054905284335 0.440203865145103 0.358033002910677 0.395026466477357 0.659836375775368 0.483009327749273 0.516392596975036 0.377125891874058
1421 28401 1 0.05 0.5 0 1 20 "LAT" 0.257862395532348 0.567337335040198 0.155182927829673 0.34111779765778 0.397612977362245 0.437362105523086 0.344157348423238 0.377597720986739 0.655475372894593 0.480633861526618 0.49934027625291 0.365474745055704
1422 371748 2 0.05 0.5 0 1 20 "LAT" 0.258691590752933 0.567661440136679 0.155440171206328 0.340913844553272 0.397066902457121 0.436011417720411 0.345877007631061 0.379016825026175 0.655758493210054 0.479853096774818 0.50131717883739 0.36636201626921
1423 175580 3 0.05 0.5 0 1 20 "LAT" 0.258281971140254 0.564488938697671 0.157567788614838 0.344085714602625 0.396065378628862 0.435906628319826 0.345494480733496 0.379177299687224 0.654347349769116 0.478901159143237 0.503062269348334 0.367478620497055
1424 287767 4 0.05 0.5 0 1 20 "LAT" 0.259698653641484 0.568963133325944 0.155068591973664 0.339534664126781 0.400240101997218 0.442260215707428 0.337930612800522 0.372724194660006 0.659938755638701 0.48469195275592 0.492999204774186 0.361633516343999
1425 193128 5 0.05 0.5 0 1 20 "LAT" 0.260129341016812 0.567719361147976 0.156256466921366 0.340831272803824 0.39797855981411 0.438411291808296 0.342414728645897 0.376557068108831 0.658107900830922 0.481723201336227 0.498671195567263 0.364626930491667
1426 438882 1 3 0.5 0 1 20 "LAT" 0.258005017034841 0.565067243542536 0.156947669435302 0.343530823867795 0.384769981934279 0.425310002394538 0.35808974944706 0.393599138513033 0.64277499896912 0.471902188209922 0.515037418882363 0.377107451959396
1427 187400 2 3 0.5 0 1 20 "LAT" 0.262890830579156 0.563249169613078 0.161336079156783 0.345383375380417 0.377671390968096 0.420345945791162 0.360431545848197 0.399002406023222 0.640562221547252 0.468970883988804 0.52176762500498 0.38091068988497
1428 342154 3 3 0.5 0 1 20 "LAT" 0.25695005598895 0.565703769688098 0.155857663678629 0.342883972789622 0.383431428687725 0.422119392763683 0.363082295315117 0.397463746044564 0.640381484676675 0.469736482822453 0.518939958993746 0.379523631755124
1429 107448 4 3 0.5 0 1 20 "LAT" 0.257011518225569 0.567316349619709 0.154695524610702 0.341267023993778 0.383366082137835 0.421461473120234 0.363509811707675 0.397600216454598 0.640377600363404 0.469700848478561 0.518205336318376 0.379135052488774
1430 372171 5 3 0.5 0 1 20 "LAT" 0.262008405132027 0.562113673281559 0.161605993627944 0.346520844836618 0.376270453400087 0.418521708618631 0.362787512653215 0.401352340478793 0.638278858532115 0.467265692227765 0.524393506281159 0.38293457151906
1431 286645 1 0.05 0.5 0 0 30 "LAT" 0.261003134418479 0.560453612917301 0.162280248879493 0.348225207176285 0.497404908093945 0.558480437474496 0.31233388935217 0.350189960595191 0.758408042512424 0.55912884773565 0.474614138231663 0.349544752331775
1432 435474 2 0.05 0.5 0 0 30 "LAT" 0.262993607727681 0.562448193754073 0.161957644547728 0.346198074778264 0.497256471783211 0.561911631508226 0.307192392079164 0.346721669948862 0.760250079510892 0.562073691540052 0.469150036626892 0.346564440499667
1433 289552 3 0.05 0.5 0 0 30 "LAT" 0.260281960916171 0.560688204556312 0.161651437833317 0.347986595039223 0.498712464530188 0.559370667078393 0.311672436516816 0.34928278813507 0.758994425446358 0.559797642138641 0.473323874350133 0.348863409634995
1434 354833 4 0.05 0.5 0 0 30 "LAT" 0.261893482549374 0.564573052500213 0.159620174690661 0.343992509572713 0.49810871745954 0.561390254601844 0.308323735178671 0.347237347424637 0.760002200008914 0.562455917955505 0.467943909869333 0.346150864435324
1435 381486 5 0.05 0.5 0 0 30 "LAT" 0.259396498695909 0.560672552228469 0.161079540175821 0.348011369006313 0.499850813735973 0.560230471708134 0.311197792399493 0.348407477142307 0.759247312431882 0.560355306238411 0.472277332575314 0.348298716872597
1436 31672 1 3 0.5 0 0 30 "LAT" 0.25719525937824 0.565782704574431 0.155940265798868 0.342826663845416 0.494867498112636 0.554426184514655 0.318582000132706 0.354763903648784 0.752062757490876 0.557996927328391 0.474522265931574 0.351011323409328
1437 183664 2 3 0.5 0 0 30 "LAT" 0.256578509659823 0.565560921747465 0.155771229109295 0.343014372316855 0.492409118789364 0.552390727949326 0.320373116742041 0.356834261431389 0.748987628449187 0.556561110787808 0.476144345851336 0.352459359385322
1438 340701 3 3 0.5 0 0 30 "LAT" 0.259955512389844 0.566096312657631 0.157420479562645 0.342503833749046 0.491955117646355 0.554765358498015 0.316392483618547 0.354597075378491 0.751910630036199 0.558313702581597 0.473812963181193 0.35080677165369
1439 212750 4 3 0.5 0 0 30 "LAT" 0.260277444439394 0.561938545800752 0.160723002685292 0.346696976845512 0.490373177611088 0.552455532802581 0.318530386384956 0.356870068027021 0.750650622050482 0.555388816786028 0.479253389070248 0.353719009688164
1440 235914 5 3 0.5 0 0 30 "LAT" 0.26157035955821 0.559191167381426 0.16358402068633 0.349473573970879 0.49204549934498 0.557132794704153 0.311880520575475 0.351575504748497 0.753615858903189 0.55760735334324 0.475464541261805 0.351091292035879
1441 382846 1 0.05 0.5 0 0.1 30 "LAT" 0.258886458463273 0.565622897346593 0.157069581229328 0.342979608382761 0.496913899670075 0.556354818556517 0.310727897918876 0.347470836073233 0.755800358133347 0.559469242696134 0.467797479148204 0.345975010917093
1442 328594 2 0.05 0.5 0 0.1 30 "LAT" 0.263590737911303 0.56448299782075 0.160797400012409 0.344132064666744 0.493140916745191 0.558395232780414 0.305482573816588 0.345437001169265 0.756731654656495 0.560475576485356 0.466279973828996 0.345011009851739
1443 191755 3 0.05 0.5 0 0.1 30 "LAT" 0.255969731173696 0.562175818788446 0.157869712067656 0.346461641945742 0.49828115675037 0.55393921999079 0.315192093627931 0.349945681234933 0.754250887924067 0.556678783891346 0.473061805695587 0.348803501978221
1444 31640 4 0.05 0.5 0 0.1 30 "LAT" 0.256226955451052 0.561738897839236 0.158318822287555 0.346905622049388 0.498373410258805 0.555215373389352 0.313294659625247 0.348657116684094 0.754600365709856 0.557379927894044 0.471613481912802 0.348100670336324
1445 87174 5 0.05 0.5 0 0.1 30 "LAT" 0.261568780322784 0.560942727729695 0.162209540102172 0.347685961794583 0.491677289226971 0.553790781883747 0.311156508667407 0.350072004142624 0.753246069549755 0.556234313758118 0.473366048769578 0.34926966241315
1446 296351 1 3 0.5 0 0.1 30 "LAT" 0.2565348632891 0.562633924490787 0.157869478406366 0.346020796095426 0.490955089183495 0.550176589786442 0.317744404647373 0.354050426597662 0.747489952472596 0.554132390408242 0.47561388305374 0.351601065738181
1447 18938 2 3 0.5 0 0.1 30 "LAT" 0.256937266867198 0.565662989364141 0.155857790633491 0.342876481773951 0.488304329098121 0.546123265268294 0.321996550772081 0.358067276634902 0.745241595965319 0.552426226685647 0.477854341405571 0.353237628966417
1448 192401 3 3 0.5 0 0.1 30 "LAT" 0.258181776401425 0.56160279252574 0.159630752915081 0.347007204734986 0.486750140325364 0.549876673869211 0.315969554520674 0.354541588925612 0.744931916726789 0.553600142890692 0.475600307435755 0.352264346062649
1449 12685 4 3 0.5 0 0.1 30 "LAT" 0.259125068884296 0.562684493285292 0.159511556932563 0.34594556412713 0.485820306977657 0.548108597345261 0.317715402018728 0.356260922472183 0.744945375861953 0.552805695585161 0.477226958951292 0.353033219375303
1450 219336 5 3 0.5 0 0.1 30 "LAT" 0.257027977918072 0.56356171256453 0.157453382027016 0.345054814211022 0.485558716048533 0.541416463323608 0.327751173480746 0.363215386980404 0.742586693966605 0.548622367352597 0.485204555507761 0.35736560852432
1451 195714 1 0.05 0.5 0 0.2 30 "LAT" 0.260593011843662 0.56111656831188 0.161529862919569 0.347537933741976 0.487935159939344 0.54692662030273 0.314095599362591 0.351660923322918 0.748528171783006 0.551758778353481 0.47562546228216 0.35027509815356
1452 2073 2 0.05 0.5 0 0.2 30 "LAT" 0.259324285448972 0.563633941497848 0.158803938081015 0.344986574805639 0.491265592308909 0.550989682171956 0.310316360769329 0.347587464762316 0.750589877757881 0.555250305643587 0.469120298850345 0.346745242278507
1453 288599 3 0.05 0.5 0 0.2 30 "LAT" 0.257648876729771 0.562770477247056 0.158412052435319 0.345860777824535 0.492079282180823 0.547778326931754 0.31547441721639 0.35082247054641 0.749728158910594 0.552821582655535 0.473886469651709 0.349165132494609
1454 401691 4 0.05 0.5 0 0.2 30 "LAT" 0.25829835493686 0.559660234982136 0.161134649069042 0.349009053844764 0.487416719327303 0.543759795980452 0.31846350993874 0.354851898268187 0.745715074264164 0.549134082131473 0.479598159007782 0.352895582319973
1455 237397 5 0.05 0.5 0 0.2 30 "LAT" 0.255112666388029 0.560517994513663 0.158565527655558 0.348137149046867 0.493828522946313 0.547622995747468 0.316830645580356 0.350974706324862 0.748941189334342 0.551917632855424 0.475396173235914 0.350053656812308
1456 15451 1 3 0.5 0 0.2 30 "LAT" 0.258014058903835 0.564153400758728 0.157647818484149 0.344464427570401 0.482853632828403 0.542477198656921 0.319766056915695 0.35686806818832 0.740867691732238 0.549529414512101 0.477413875399845 0.352976485031458
1457 206810 2 3 0.5 0 0.2 30 "LAT" 0.260522335746616 0.569786314863228 0.155013393237879 0.338780099759627 0.480660650942216 0.540192035157153 0.321303606703535 0.358920360781071 0.741182986688832 0.549899589131598 0.476316999941413 0.35243144764763
1458 408351 3 3 0.5 0 0.2 30 "LAT" 0.261216438848826 0.563377718213549 0.160190977035709 0.345251279395472 0.477517570184073 0.540903194945741 0.31848260820107 0.358370829656092 0.738734009032899 0.548308893761042 0.478673585236778 0.354200798175574
1459 418990 4 3 0.5 0 0.2 30 "LAT" 0.256500352068183 0.558764575042124 0.160721980949366 0.349861422014573 0.484386946404024 0.542694124498822 0.319510358776846 0.35635948395206 0.740887298472208 0.547934219460311 0.480232339726213 0.354377916731182
1460 421312 5 3 0.5 0 0.2 30 "LAT" 0.264288366364957 0.562720875996496 0.16257508779078 0.345927395088451 0.476362461358301 0.541415341668352 0.316680030645709 0.357812878329574 0.740650827723258 0.548530986435745 0.479255118436489 0.353986985028099
1461 69148 1 0.05 0.5 0 0.3 30 "LAT" 0.261047446958491 0.562938263905351 0.160383894514059 0.345721629667116 0.482931845832009 0.542853105841275 0.311601697130161 0.349847548999864 0.743979292790501 0.549687821332042 0.471985591644221 0.348480498766182
1462 198062 2 0.05 0.5 0 0.3 30 "LAT" 0.256420656610799 0.562996526547949 0.15749240501029 0.345619982668793 0.486595019168857 0.542302187228241 0.314728958572835 0.350405424876365 0.743015675779657 0.549221369933009 0.472221363583125 0.34884242265623
1463 339826 3 0.05 0.5 0 0.3 30 "LAT" 0.259416030078209 0.562437041141171 0.159755672310785 0.346197144322979 0.483696984611009 0.540279169119202 0.315910956524851 0.352440121365506 0.743113014689218 0.547790477204862 0.475666628835636 0.350339237392015
1464 40303 4 0.05 0.5 0 0.3 30 "LAT" 0.255786466225305 0.560106723555559 0.159237801009941 0.348529559106322 0.484436372853402 0.538924143417162 0.318382305300675 0.353781758121956 0.740222839078708 0.546034008760627 0.477620106310616 0.35203800880011
1465 248966 5 0.05 0.5 0 0.3 30 "LAT" 0.256036576403804 0.560692233728343 0.158991043582035 0.347921963046001 0.485459939910837 0.541361610698312 0.315534178295681 0.351328292370864 0.741496516314641 0.547852455840987 0.474525221877716 0.350209679492818
1466 74476 1 3 0.5 0 0.3 30 "LAT" 0.263036471331818 0.562887775808158 0.161639836179858 0.345750134260484 0.469204166963876 0.532067209536933 0.321513093671973 0.362075904264001 0.732240638295694 0.542446692121503 0.483152929851831 0.356737614811268
1467 378019 2 3 0.5 0 0.3 30 "LAT" 0.256757569652413 0.566054320553222 0.155473021968858 0.342542180373364 0.476532100765845 0.534378584329802 0.322592466441865 0.359173009467566 0.733289670418258 0.544718824668124 0.478065488410722 0.353917337428337
1468 109991 3 3 0.5 0 0.3 30 "LAT" 0.255802763715468 0.557420869875132 0.16130093083078 0.351220423619828 0.476834399029179 0.535801881801966 0.320055040822791 0.357332955444702 0.732637162744647 0.542779494603238 0.481355971653572 0.355636103354238
1469 376052 4 3 0.5 0 0.3 30 "LAT" 0.258720852846422 0.566224357602784 0.15653254122231 0.342408567233252 0.477734131637179 0.536224121344862 0.319091412811085 0.356694354824124 0.736454984483601 0.546217692035207 0.475623954033396 0.352029057120456
1470 405762 5 3 0.5 0 0.3 30 "LAT" 0.253398660673416 0.559041796492804 0.158614713745327 0.349569184790872 0.48153455126687 0.536710402281288 0.321512838618162 0.356475379389076 0.734933211940286 0.543937974232307 0.480127552363489 0.354432184361639
1471 261817 1 0.05 0.5 0 0.4 30 "LAT" 0.258354791733074 0.561636927550582 0.159698364205502 0.346977102959293 0.477510487002341 0.534580594841826 0.314359845992633 0.351444599730212 0.735865278735416 0.543742653129754 0.474058210198135 0.349959864893928
1472 225992 2 0.05 0.5 0 0.4 30 "LAT" 0.258619547978136 0.563308090023073 0.158650725795689 0.34532579080865 0.476977389011307 0.531943467192535 0.318018530242258 0.354166417235187 0.735596936989443 0.542531794040957 0.476669256037947 0.351204114910548
1473 261328 3 0.05 0.5 0 0.4 30 "LAT" 0.259711689363322 0.563669780773794 0.159009004270367 0.34494789471711 0.477289999799134 0.535194047241935 0.313435204031194 0.350973648071478 0.737001689162456 0.544865593290215 0.472444208301561 0.348948282150692
1474 403839 4 0.05 0.5 0 0.4 30 "LAT" 0.258815691232017 0.566071930873913 0.156678340432005 0.342493876637683 0.477812829261809 0.535303464236548 0.313509200628043 0.350820993049171 0.736628520493826 0.545688527450329 0.470187541060047 0.34803631374778
1475 90769 5 0.05 0.5 0 0.4 30 "LAT" 0.258865612676264 0.564387808578912 0.157927602585137 0.344180616641432 0.477511054123807 0.535085739262925 0.313608131700851 0.350960102291287 0.736376666800071 0.54500615604696 0.471535734285988 0.348684223612495
1476 315592 1 3 0.5 0 0.4 30 "LAT" 0.263496321512495 0.561822932522572 0.162763573489023 0.346832545282907 0.462288949334768 0.52489914610726 0.321464755926302 0.362597935403967 0.725785270847263 0.537424396226359 0.484228329415324 0.357441553421564
1477 323594 2 3 0.5 0 0.4 30 "LAT" 0.261414893626346 0.560615301339184 0.162369012239038 0.348006337298038 0.469209680652201 0.533476369639126 0.31208180444627 0.352818773225923 0.730624574278547 0.54264804758204 0.474450816685308 0.3513808801781
1478 325961 3 3 0.5 0 0.4 30 "LAT" 0.255804949063052 0.561567919899361 0.158263127063415 0.347053032285676 0.469079087882725 0.524866389438217 0.326239069486604 0.362662139022048 0.724884036945777 0.536924671716954 0.484502196550018 0.357742793060835
1479 194166 4 3 0.5 0 0.4 30 "LAT" 0.256365968134198 0.561576814582225 0.158586372030747 0.347108269549985 0.467894905155989 0.525335622281086 0.324496478012335 0.361766679271992 0.724260873290188 0.537285522446259 0.483082850043082 0.357142034318656
1480 136335 5 3 0.5 0 0.4 30 "LAT" 0.255880985082428 0.564179803425643 0.156296304195747 0.344430611121512 0.468461576383777 0.522339744448671 0.329962153007496 0.365334886695159 0.724342561466204 0.536078270081439 0.486258457203243 0.358645111859785
1481 134240 1 0.05 0.5 0 0.5 30 "LAT" 0.25665441140414 0.561167809089367 0.158998759670182 0.347455361086816 0.470610456585369 0.524559079165263 0.318124142034039 0.354029752717563 0.727264867989509 0.536870368997167 0.477122901704222 0.351857391531653
1482 187278 2 0.05 0.5 0 0.5 30 "LAT" 0.255732529069832 0.562310905761949 0.157589079450734 0.346299885164444 0.470279873455136 0.521992251839013 0.321737674116127 0.356618257785137 0.726012402524968 0.535484232817374 0.479326753566861 0.353188161799936
1483 295837 3 0.05 0.5 0 0.5 30 "LAT" 0.259576320104775 0.565556631968422 0.157502652562376 0.343019089654908 0.468900041880828 0.524399626338699 0.317160232079125 0.354251820037341 0.728476361985603 0.538325388574216 0.474662884641501 0.350474161378535
1484 243336 4 0.05 0.5 0 0.5 30 "LAT" 0.259423400635799 0.565365723305919 0.157540722914645 0.343221206448248 0.468432667489112 0.52652417870977 0.31372704961635 0.352118646763862 0.727856068124911 0.539694261904165 0.471267772530995 0.349134716241477
1485 231847 5 0.05 0.5 0 0.5 30 "LAT" 0.262374654903664 0.562374011010705 0.161657694091622 0.346247810787119 0.464791542490121 0.524089082700481 0.314914205509136 0.354481099846949 0.727166197393785 0.537256397767229 0.476571899600758 0.351670824373364
1486 378417 1 3 0.5 0 0.5 30 "LAT" 0.258501162330299 0.560715096103056 0.160620325815354 0.347909722607172 0.457852718322997 0.516844088674517 0.324365841429945 0.363709196877694 0.716353880653296 0.531499073375085 0.484986167245299 0.358687989237681
1487 118138 2 3 0.5 0 0.5 30 "LAT" 0.260508445816635 0.560741381002393 0.16177288434704 0.347922797022584 0.458632453520473 0.518567636883305 0.32185603209734 0.361443146088435 0.719140899337108 0.532753410134092 0.483628916444381 0.357140621541491
1488 404191 3 3 0.5 0 0.5 30 "LAT" 0.257748034246205 0.562823249644193 0.158463115360449 0.345796322817785 0.461487525166187 0.517461628251216 0.324990760043601 0.36204316734611 0.719235559412392 0.532516921153626 0.48345387540405 0.356869899427479
1489 71155 4 3 0.5 0 0.5 30 "LAT" 0.260246304236703 0.5606789248124 0.161658130640863 0.347980414315184 0.457624217641863 0.51692894216462 0.324057445452992 0.363513449035162 0.717870521878566 0.531654318918153 0.485715576093855 0.358512922478176
1490 332153 5 3 0.5 0 0.5 30 "LAT" 0.260816146829913 0.563359231792478 0.160043934791844 0.3452670303628 0.458461353500727 0.517949188989052 0.322857845603997 0.36228694834377 0.719277500330639 0.533179824550932 0.482901780395842 0.356823683799022
1491 365391 1 0.05 0.5 0 0.6 30 "LAT" 0.265782313883019 0.56552648485024 0.161315433478661 0.343072392054484 0.454981875090933 0.51662469468363 0.311959217517695 0.353609470583511 0.720764188973952 0.53358527591234 0.473274650996356 0.349994317618841
1492 292403 2 0.05 0.5 0 0.6 30 "LAT" 0.257091171096941 0.564470173743871 0.156856780800483 0.344146418306508 0.460999826755837 0.513312553370695 0.321010209562898 0.356810479494392 0.718090997852778 0.530493150379311 0.477866990363381 0.352579048226757
1493 357198 3 0.05 0.5 0 0.6 30 "LAT" 0.258607825499815 0.564254334664014 0.157906201379259 0.344368137590522 0.461542561425309 0.516285351679217 0.31699209753737 0.354003230222206 0.720150386925124 0.532501412010512 0.474898298916629 0.350775565150872
1494 384422 4 0.05 0.5 0 0.6 30 "LAT" 0.262720041982948 0.565774162730672 0.159268082046121 0.342795911214913 0.456977503106259 0.515310712749802 0.315169446785568 0.354850473388063 0.719697545089207 0.532623412191875 0.474437528831689 0.350734459976825
1495 127949 5 0.05 0.5 0 0.6 30 "LAT" 0.261949713282494 0.564825694273556 0.159512163703139 0.343788271147118 0.458739107338541 0.51663342687628 0.314382673448105 0.353573428430672 0.720688820621035 0.533117433256033 0.473894837151244 0.350263704157867
1496 396428 1 3 0.5 0 0.6 30 "LAT" 0.257900489673713 0.564114453783336 0.157634320854226 0.344507648812506 0.452119566436534 0.507379565917506 0.327074213450478 0.364747843577042 0.710020056110247 0.526350239560054 0.484708534304704 0.35816888212134
1497 160010 2 3 0.5 0 0.6 30 "LAT" 0.255583075951017 0.561481614920844 0.158117849289963 0.347145840713832 0.45313255680363 0.507470243394185 0.327956505455996 0.364700162671247 0.708715632754646 0.52539505446081 0.486074354745959 0.359098938150902
1498 211600 3 3 0.5 0 0.6 30 "LAT" 0.259817772575349 0.56598850017114 0.15735775830225 0.342581394833814 0.452227011895265 0.511246147128229 0.321368764651635 0.360788810373739 0.712044784470614 0.52966359322045 0.478726522953885 0.35486710826589
1499 148791 4 3 0.5 0 0.6 30 "LAT" 0.260448241352893 0.561351482392804 0.161282398486717 0.347296551816182 0.449165802924383 0.508683733000668 0.323292354411058 0.363414840682213 0.709614044277276 0.526436165386892 0.484574752897775 0.358265976733119
1500 436594 5 3 0.5 0 0.6 30 "LAT" 0.262309755001269 0.562362192662605 0.161609232376539 0.346208610211378 0.447212985464811 0.507155504601136 0.323592926326707 0.364514783935125 0.709522740466081 0.52594407105552 0.485202158703246 0.358500624041566
1501 159036 1 0.05 0.5 0 0.7 30 "LAT" 0.256209585796818 0.561406191994264 0.158522758944677 0.347137798180566 0.452084361390473 0.506032846651265 0.317260910662956 0.354349316910875 0.708293947187291 0.524710920335674 0.475783669607634 0.35194872504823
1502 14836 2 0.05 0.5 0 0.7 30 "LAT" 0.257607108922812 0.567549744756804 0.1548351383147 0.34099843277323 0.452751095291638 0.505252894235509 0.318802723543139 0.35517017910456 0.71035820421445 0.526159990479566 0.473637861857839 0.350437944411378
1503 113987 3 0.05 0.5 0 0.7 30 "LAT" 0.261288632402458 0.567509606155653 0.15707509353318 0.341008049279271 0.449174251458754 0.505588919806188 0.315775237613469 0.354840615914804 0.710462883861212 0.526688671369635 0.472850331146649 0.350149845051339
1504 253534 4 0.05 0.5 0 0.7 30 "LAT" 0.260132066340734 0.564088691013717 0.158957959185644 0.344463187523649 0.448473716660888 0.504557203105414 0.317122963167735 0.356069564458909 0.708605783001623 0.524853496554736 0.476080922353379 0.352138232995482
1505 172069 5 0.05 0.5 0 0.7 30 "LAT" 0.25814775111275 0.565396962526754 0.156765348575559 0.343174302003954 0.451878202398872 0.506145988558485 0.316964547188922 0.354352913218709 0.710025953511622 0.526152468281795 0.47372989576448 0.350606578557169
1506 403082 1 3 0.5 0 0.7 30 "LAT" 0.258829089681933 0.564442634008675 0.15793469398805 0.344185675961135 0.441642010826323 0.496279449740527 0.328159425715787 0.366385993930881 0.700471100508256 0.519116064794325 0.486094119703837 0.359199925393441
1507 198536 2 3 0.5 0 0.7 30 "LAT" 0.26114866280403 0.565730503436805 0.158452052401133 0.342831061900943 0.441859817200684 0.501784051233415 0.320121506266342 0.36096367849861 0.703008480004714 0.523441466570386 0.478573558667475 0.355082757672571
1508 236501 3 3 0.5 0 0.7 30 "LAT" 0.258983540700974 0.566269536215292 0.156721609794039 0.342269193585963 0.440332965757313 0.497495413101212 0.32588473213621 0.365570704339723 0.699316506458287 0.520591148716889 0.482606341930249 0.357986217168491
1509 322844 4 3 0.5 0 0.7 30 "LAT" 0.255113011555657 0.560074367300018 0.158945157937963 0.348537096265259 0.44333736231373 0.498398520179995 0.326897331396786 0.364823794956891 0.698450373869387 0.518945211871114 0.485842489334749 0.359671706452279
1510 176515 5 3 0.5 0 0.7 30 "LAT" 0.25969689884334 0.562939878319616 0.159621234419702 0.345681400690711 0.442130796836678 0.501846635581115 0.32010055811985 0.360748063003482 0.701827695680018 0.522499417808379 0.479721792539551 0.355930454525574
1511 391379 1 0.05 0.5 0 0.8 30 "LAT" 0.260808635797666 0.570002325293243 0.154953321037734 0.338535107734532 0.439885819840014 0.495939412678432 0.31426757417892 0.353520183100157 0.70069445563768 0.521079799688382 0.469220895216654 0.348473341388055
1512 108947 2 0.05 0.5 0 0.8 30 "LAT" 0.258608067075834 0.566021400353353 0.156572290534478 0.342549819494955 0.441030921540541 0.495777876262077 0.315142439319612 0.353363948839287 0.699638988616375 0.519550770830195 0.471714729854091 0.349745573148457
1513 19190 3 0.05 0.5 0 0.8 30 "LAT" 0.257956039627901 0.570014040505506 0.15326116803996 0.338494208940847 0.442223608778996 0.495208781947897 0.316664887274806 0.353930335132505 0.700179648406898 0.520319934574472 0.469926055314765 0.348778987420853
1514 163586 4 0.05 0.5 0 0.8 30 "LAT" 0.258550023502373 0.566898930557404 0.155900488489605 0.341672907858239 0.439638945553265 0.493737413566979 0.317143560664003 0.35546119811181 0.698188969055638 0.518474969072667 0.473044049153608 0.350825569980589
1515 297671 5 0.05 0.5 0 0.8 30 "LAT" 0.261546171513149 0.567360006542916 0.157382006155208 0.341183209555891 0.438596088162081 0.496868300289662 0.311702368291665 0.352268858259782 0.700142259675231 0.520993634033722 0.469084374446874 0.348514598650008
1516 268044 1 3 0.5 0 0.8 30 "LAT" 0.257438672480453 0.565616649139075 0.156186189385525 0.342944540670673 0.429951209008066 0.486754404498487 0.325834369829543 0.36604646842783 0.687389881488519 0.513216888046476 0.482020559215067 0.358564454983877
1517 33068 2 3 0.5 0 0.8 30 "LAT" 0.257975512796455 0.565649248188116 0.156529998939006 0.342969874644786 0.432511154740336 0.48571500177738 0.328651689107783 0.366411881332482 0.690486667536791 0.512472644002074 0.485181688046789 0.358801224278223
1518 323172 3 3 0.5 0 0.8 30 "LAT" 0.257038015934084 0.561676134249754 0.158954337941863 0.346938062067589 0.43358859526452 0.491158412119219 0.321175018022302 0.360952044048975 0.690626611198604 0.514836675963323 0.480129355964165 0.356582613596676
1519 50119 4 3 0.5 0 0.8 30 "LAT" 0.257648144499112 0.564193298119182 0.157404531342098 0.344396836379067 0.431771824825875 0.487647546966171 0.324775073239637 0.363950937004783 0.689419969324987 0.513339403990006 0.482179604581735 0.357658862779597
1520 102500 5 3 0.5 0 0.8 30 "LAT" 0.255901745976197 0.56136937708938 0.158426564451967 0.347244417174194 0.43392861199289 0.488427093257293 0.325012017933175 0.363183507864882 0.689830357969087 0.512823404054305 0.483438582385141 0.358126262567055
1521 136165 1 0.05 0.5 0 0.9 30 "LAT" 0.258506963368113 0.568118563609752 0.155000167673285 0.340437929591669 0.429901104319123 0.484543768792756 0.312821192847945 0.351773796734319 0.688408067687236 0.512821281929074 0.46782136052123 0.347973748567231
1522 259171 2 0.05 0.5 0 0.9 30 "LAT" 0.26046515352676 0.565970502334081 0.15776023395754 0.342565707421148 0.425788874740745 0.482361803284509 0.313287971618578 0.354072203605151 0.686254028267505 0.510955830082367 0.471048205576118 0.350174721918345
1523 322560 3 0.05 0.5 0 0.9 30 "LAT" 0.263427342131922 0.569896261246197 0.156611670609151 0.338602874302193 0.424730167407461 0.483717796533734 0.310170197240061 0.352392625549867 0.688157509539382 0.51337552285438 0.466781867849212 0.347687067482889
1524 334171 4 0.05 0.5 0 0.9 30 "LAT" 0.261510974354789 0.570382673374041 0.155101299051071 0.338098425583237 0.427563862741063 0.486205721965378 0.308679504836434 0.350011383895318 0.689074837095852 0.514972037330733 0.463780803887505 0.345995261748648
1525 355482 5 0.05 0.5 0 0.9 30 "LAT" 0.259353027742549 0.568691037930654 0.155075564308769 0.339799952541963 0.42679582272675 0.483213989897522 0.312825964540239 0.353119787223883 0.686148850469298 0.512254252830774 0.467901528849008 0.348634107350032
1526 361169 1 3 0.5 0 0.9 30 "LAT" 0.259497923821024 0.566709428576904 0.156674079200355 0.341870621683854 0.421101016275287 0.479357788142466 0.318201894899062 0.359401026005504 0.680598940096311 0.508931656508627 0.474875974099417 0.353749761401921
1527 85901 2 3 0.5 0 0.9 30 "LAT" 0.259728090918373 0.565568268684502 0.157652553961996 0.343068002261035 0.417598552371351 0.474897533127611 0.323892202568633 0.365271377012949 0.677326643289724 0.505640080614927 0.481544756530629 0.358038455618975
1528 368405 3 3 0.5 0 0.9 30 "LAT" 0.258772855388278 0.568213175589045 0.155070023617532 0.340353152037193 0.419133854604944 0.475467423866035 0.32365458065548 0.364137654350711 0.677906709993222 0.506710260751244 0.478724604273012 0.356392544188825
1529 192001 4 3 0.5 0 0.9 30 "LAT" 0.26019595369027 0.561322124833038 0.161089271438375 0.347300251902847 0.414419743594776 0.473593541604225 0.323339772805244 0.366411465866264 0.674615697285046 0.503625207719765 0.484429044243619 0.360156720350891
1530 385717 5 3 0.5 0 0.9 30 "LAT" 0.257381991167241 0.561007685750056 0.159626529000738 0.347631582808005 0.421351564602943 0.479018792706396 0.318896541558948 0.359671368535497 0.678733555770184 0.506696578862729 0.478523070559686 0.355969823964468
1531 370689 1 0.05 0.5 0 1 30 "LAT" 0.263468879586277 0.572840716869264 0.154419475558983 0.335637427123039 0.414234847780267 0.473391470537121 0.304783043534138 0.347518821041747 0.677703727366545 0.507578181655578 0.459202519093121 0.343484089503321
1532 268690 2 0.05 0.5 0 1 30 "LAT" 0.259934411812612 0.571358392334421 0.153434715594876 0.337139832815414 0.413375736296103 0.46885997367055 0.311087679001299 0.351946652132972 0.673310148108716 0.503663821937625 0.464522394596175 0.346970938084467
1533 119984 3 0.05 0.5 0 1 30 "LAT" 0.258518002984929 0.574250125548198 0.150519110293832 0.334199129979688 0.417086788779558 0.47106487557882 0.310377845121698 0.349694321654173 0.675604791764486 0.505778200597443 0.46089695541553 0.344520397799555
1534 315665 4 0.05 0.5 0 1 30 "LAT" 0.261505445050235 0.572932579728251 0.153237076541614 0.335540638238724 0.412071804089627 0.469562276324239 0.309422328312958 0.351533715801209 0.673577249139861 0.50483855659855 0.462659404854573 0.346132906062481
1535 192654 5 0.05 0.5 0 1 30 "LAT" 0.259140200196007 0.571468440122313 0.152923444409256 0.337009861600753 0.413856238688555 0.469243974053149 0.311184374071982 0.3517722776753 0.672996438884562 0.503887429536022 0.464107818481239 0.346807919825242
1536 106394 1 3 0.5 0 1 30 "LAT" 0.261262966190343 0.562015895813268 0.161265629692296 0.34661761061095 0.403687263258236 0.465893303874576 0.314013851083555 0.359109005469132 0.664950229448579 0.499052337746952 0.475279480775851 0.355166611634791
1537 183513 2 3 0.5 0 1 30 "LAT" 0.258389848751531 0.560243023327008 0.160839765357878 0.348411966503605 0.403983907170875 0.461888790964061 0.319848859749847 0.3626078682888 0.662373755922406 0.495414413468919 0.480688625107725 0.358165589798286
1538 180379 3 3 0.5 0 1 30 "LAT" 0.259759205482309 0.568550780387253 0.155429001385361 0.340022786305599 0.403087278681541 0.461699943332174 0.319262391802531 0.362646856174062 0.662846484163849 0.498002894808717 0.474691393187892 0.355287430994411
1539 201045 4 3 0.5 0 1 30 "LAT" 0.258543302600813 0.562487149055931 0.159316598148442 0.346160938365641 0.404305538899519 0.462018905012281 0.320065774509548 0.362559441035861 0.662848841500332 0.496217045647119 0.47938237265799 0.357315158633263
1540 182889 5 3 0.5 0 1 30 "LAT" 0.257559711229016 0.570393793487612 0.1527831448868 0.338114356072971 0.405162668502427 0.46124450760803 0.322312666604444 0.363684987378074 0.662722379731443 0.497927343516439 0.475095811491244 0.355383638347706
1541 381410 1 0.05 0.5 0 0 40 "LAT" 0.256437685714757 0.56342652418268 0.157171332620078 0.345203503147127 0.505062722799261 0.56293108104907 0.31046143399864 0.345698773058691 0.761500408514018 0.563073201255387 0.467632766618717 0.345557081472623
1542 21827 2 0.05 0.5 0 0 40 "LAT" 0.259208308509327 0.563881643548134 0.158576167534885 0.344739045673978 0.499272077533133 0.559173846386853 0.312358274643163 0.349458319423662 0.75848038604246 0.560750224117272 0.470934442178048 0.347878410128118
1543 273877 3 0.05 0.5 0 0 40 "LAT" 0.266481105554711 0.56372972491853 0.163115835298244 0.344916996609848 0.493827363859434 0.562313149378083 0.30439371156046 0.346289442579512 0.760308469414144 0.562790181334061 0.467509546858705 0.345828143311746
1544 12483 4 0.05 0.5 0 0 40 "LAT" 0.257938027710479 0.56299875257389 0.158431077753328 0.345613375789592 0.501150565241743 0.559007890021114 0.313824813001415 0.349655767132973 0.759088592952222 0.56032913601729 0.472255890754742 0.348317535175406
1545 32903 5 0.05 0.5 0 0 40 "LAT" 0.256350262239916 0.562300989648049 0.157990850543804 0.346332317178649 0.502775487189158 0.559969622900412 0.313387246310584 0.34866835700783 0.759125749429073 0.560735836835085 0.471378096854388 0.347900903059206
1546 78935 1 3 0.5 0 0 40 "LAT" 0.256672493475464 0.563019222332552 0.157642644459808 0.345592984249988 0.493710458047813 0.551941738108911 0.321922243261326 0.357638355200098 0.750382951523277 0.555390820936692 0.479564887721134 0.353883037213573
1547 382411 2 3 0.5 0 0 40 "LAT" 0.263807699638436 0.564222373951586 0.161129562637552 0.344393217759941 0.485700089205892 0.551114291277857 0.317491856027942 0.358094357437601 0.749507788844328 0.555414970874079 0.478621418665494 0.353601858310504
1548 295021 3 3 0.5 0 0 40 "LAT" 0.260050059280514 0.565841857400391 0.1576199214707 0.342753496552319 0.492441865852027 0.556239389631314 0.314390283772819 0.352953727204958 0.752491925132541 0.559246722869959 0.47201020524352 0.349758237394559
1549 140097 4 3 0.5 0 0 40 "LAT" 0.254975946927713 0.559641517069274 0.159226715178616 0.348972789011212 0.492963621516744 0.554189765164975 0.317737566945268 0.35482824477044 0.747939568444457 0.555744323681075 0.476964282123884 0.35314926028665
1550 207175 5 3 0.5 0 0 40 "LAT" 0.257279140031313 0.558078630907595 0.16182428547767 0.350564968520883 0.491950755566646 0.552575495350818 0.319134567705667 0.356529231201786 0.749229895597959 0.554144594761628 0.480958853183337 0.354815998096362
1551 73 1 0.05 0.5 0 0.1 40 "LAT" 0.25576896136726 0.560778562543138 0.158749484696863 0.347827086084205 0.498401531043095 0.555539436241916 0.313620360442135 0.349169253171011 0.754170492410355 0.557278473695803 0.472369845138998 0.348743727236649
1552 64703 2 0.05 0.5 0 0.1 40 "LAT" 0.25776605572179 0.562948283818239 0.158344764627795 0.3456679898438 0.498674484571752 0.556882327832213 0.311726036960993 0.347853459300969 0.756440540293542 0.558915639112491 0.470070801588788 0.347133077006549
1553 219743 3 0.05 0.5 0 0.1 40 "LAT" 0.259181251775409 0.562941918945421 0.159255495213998 0.345702264921767 0.496322739620232 0.556666016802746 0.310753611295088 0.348069382728967 0.755503991395642 0.558775396646525 0.470009106509086 0.347290849240477
1554 216328 4 0.05 0.5 0 0.1 40 "LAT" 0.258381982352264 0.559815157551045 0.161099027547719 0.348845908692485 0.495765853161805 0.554060459275665 0.31409467357752 0.350675774590331 0.754147835514069 0.555992146726471 0.475193701125239 0.350079760870701
1555 390600 5 0.05 0.5 0 0.1 40 "LAT" 0.2576855289522 0.562754657891288 0.158476762763519 0.34590081703344 0.499317434245188 0.558170793061739 0.31036773005133 0.346552461390225 0.757002963197388 0.559706571401028 0.468844492814849 0.346347889746479
1556 161952 1 3 0.5 0 0.1 40 "LAT" 0.25760328507945 0.568454347124525 0.154175353429463 0.340102284512919 0.492196805164298 0.549685193207629 0.319615934862629 0.35514136484883 0.749800090243749 0.555759803451082 0.473791288292092 0.350324890248405
1557 433725 2 3 0.5 0 0.1 40 "LAT" 0.257426506013619 0.562286275568589 0.158711015168194 0.346346135963154 0.49221599275569 0.551325180076122 0.317265964578957 0.353799940472483 0.749642498769309 0.554813306128696 0.475976979747151 0.351508351783771
1558 244126 3 3 0.5 0 0.1 40 "LAT" 0.259117418778718 0.562086469502391 0.159865208648383 0.346564743651744 0.488004795672196 0.550385508480496 0.316335236942393 0.354666502128135 0.747122214450914 0.554104758997233 0.476200445590776 0.352187601509142
1559 430313 4 3 0.5 0 0.1 40 "LAT" 0.261430514647144 0.566550186092191 0.15791147236136 0.34202642302616 0.486800120827909 0.550551253249089 0.315486832561396 0.354602252988205 0.748230635475054 0.555784352841457 0.473398304922756 0.350551797448181
1560 259407 5 3 0.5 0 0.1 40 "LAT" 0.260235128887576 0.562759910281135 0.160082435122361 0.345817435217955 0.488833704280269 0.551829897532094 0.314827077699719 0.35346012989016 0.749068833167845 0.555306144210731 0.47490951282208 0.351120634994923
1561 51822 1 0.05 0.5 0 0.2 40 "LAT" 0.260668939709897 0.562004924305782 0.160859668850826 0.346654264328361 0.491435742614244 0.552970907857539 0.309060072290541 0.347426728978104 0.752104682324141 0.556044702481464 0.469919741141367 0.347185676947498
1562 90429 2 0.05 0.5 0 0.2 40 "LAT" 0.258534765898312 0.563155981200149 0.158675151280789 0.345456494326174 0.491618699794296 0.550629404304969 0.312650962686606 0.349786011415482 0.750153465692608 0.554856741785866 0.471326113967395 0.348341667385333
1563 183500 3 0.05 0.5 0 0.2 40 "LAT" 0.259363054861096 0.562907017265347 0.159355615508369 0.345688896079124 0.491647056553631 0.551667872241201 0.311198089146532 0.348778165052044 0.751010111414728 0.555473333386912 0.470553704654901 0.347749447765792
1564 187559 4 0.05 0.5 0 0.2 40 "LAT" 0.256728056749149 0.560265541358648 0.159731325364967 0.34840993916672 0.493702048605176 0.551194444194353 0.313087662787751 0.349181867116065 0.750430105354325 0.554230982756329 0.472818988152719 0.348953560589359
1565 407190 5 0.05 0.5 0 0.2 40 "LAT" 0.259649052961323 0.565478855708081 0.157590512314736 0.343070013813395 0.491639841673776 0.554125589747732 0.307677814065727 0.34633808601567 0.751288894635099 0.557970382389885 0.465268326380463 0.345249734771306
1566 260057 1 3 0.5 0 0.2 40 "LAT" 0.261771555574758 0.566420888256663 0.15824799954384 0.342194618932905 0.483099028568188 0.546481264463681 0.315477514347495 0.354637682611879 0.744870584142946 0.553048503111052 0.473725513891335 0.350652802995393
1567 196325 2 3 0.5 0 0.2 40 "LAT" 0.258033764182933 0.560573552243259 0.160342858781219 0.348101284746722 0.483549653044883 0.544452423392908 0.319215447414949 0.357161125872253 0.741583417227817 0.549645155165417 0.479558306196168 0.354398269682083
1568 31034 3 3 0.5 0 0.2 40 "LAT" 0.255676596333446 0.559697651524294 0.159561565542503 0.348953595902902 0.48566854493777 0.548177633001663 0.315157868205592 0.353139823638926 0.741345141271216 0.551687367488832 0.474719433748095 0.352143457918771
1569 435584 4 3 0.5 0 0.2 40 "LAT" 0.259680146700392 0.560303162975189 0.161517699346862 0.348324571498748 0.482817790507773 0.547088069848647 0.314224237651268 0.354005223629468 0.742497937208165 0.551339913404318 0.47574193699813 0.352357635903638
1570 39539 5 3 0.5 0 0.2 40 "LAT" 0.259519250170424 0.563761949255481 0.158839327883977 0.344820898501938 0.484604080698867 0.549158166731536 0.312955980872713 0.35221841055383 0.744123330869291 0.553827701320683 0.47179530875669 0.350035555814147
1571 118976 1 0.05 0.5 0 0.3 40 "LAT" 0.260266703518731 0.565504662499131 0.157991988186106 0.343086643303743 0.488051727639697 0.550713490967418 0.306257014360676 0.345068188096066 0.748318431158428 0.555743931813285 0.464249002546782 0.344414663693618
1572 146452 2 0.05 0.5 0 0.3 40 "LAT" 0.25881525706726 0.563699447981125 0.15841623483317 0.344908829298117 0.489000805527632 0.547900032949426 0.310638915686537 0.347688360612154 0.747816062594892 0.553238295423401 0.469055150519707 0.34677132659513
1573 153983 3 0.05 0.5 0 0.3 40 "LAT" 0.25976079513535 0.562794863680146 0.159677919311787 0.345800673797849 0.486503186812212 0.547110443171156 0.310402486098004 0.348650979053471 0.746263981947562 0.55244454041662 0.470080405409791 0.347700990779986
1574 260479 4 0.05 0.5 0 0.3 40 "LAT" 0.260803004760838 0.560346077571191 0.162181910268185 0.34828466315414 0.485629039720645 0.548446650466213 0.3078594040128 0.347169735637176 0.746432044481483 0.552517323772898 0.470041314280986 0.347581046971497
1575 238691 5 0.05 0.5 0 0.3 40 "LAT" 0.256883431730792 0.563452405606176 0.157436703700919 0.345142594104931 0.490174247170819 0.547839971247541 0.311652350327257 0.347877342661338 0.747057678901611 0.553083784086466 0.469089054028176 0.346978979944142
1576 2744 1 3 0.5 0 0.3 40 "LAT" 0.2594018047182 0.561054688346467 0.160828309149433 0.347671850465882 0.478867504781561 0.541585101535278 0.316115710659714 0.355140259202344 0.73826930949976 0.547975892781851 0.476944019809147 0.352884756501531
1577 22255 2 3 0.5 0 0.3 40 "LAT" 0.259922262577004 0.561480370472108 0.160822795636358 0.347204142930742 0.477670313843743 0.540918390753657 0.316658245090217 0.356146958804388 0.737592576420747 0.547686282370552 0.477481040726575 0.353393908063177
1578 149147 3 3 0.5 0 0.3 40 "LAT" 0.25764322790939 0.568007864236585 0.154585841870618 0.34055855765483 0.482324524661319 0.543465690379961 0.315715070381275 0.353329588204761 0.739967752570709 0.551445275333966 0.470300912251893 0.349345841081729
1579 218965 4 3 0.5 0 0.3 40 "LAT" 0.259218822200643 0.562787935568181 0.15940625049331 0.3458297350385 0.478575607665273 0.541103559817268 0.316428979196251 0.355352578908529 0.737794429865916 0.548239517333138 0.47583522968956 0.352390526647135
1580 108181 5 3 0.5 0 0.3 40 "LAT" 0.257628234463172 0.559498238581633 0.160930658365422 0.349202330950678 0.481468971642548 0.543957912335526 0.313531204581453 0.352152917145294 0.73909720610572 0.548982612631501 0.474461862946874 0.351439798754862
1581 54693 1 0.05 0.5 0 0.4 40 "LAT" 0.257441192687113 0.563035041128749 0.158080811946553 0.345574827863658 0.484990984255988 0.544622236494717 0.308554889362196 0.346020579171008 0.742432176943101 0.550823202587915 0.46663570130875 0.345912056450219
1582 80513 2 0.05 0.5 0 0.4 40 "LAT" 0.259215453231254 0.565282122222666 0.157493509038022 0.343293854319805 0.484965099444641 0.546467441360632 0.30583389991316 0.344097124928566 0.744180552675895 0.552849606268523 0.463327408951182 0.343848199385276
1583 209103 3 0.05 0.5 0 0.4 40 "LAT" 0.258991336257822 0.563317095008137 0.158800326110782 0.345300904821073 0.483916293119579 0.543251815275419 0.309615296175871 0.347206842879438 0.742907629377401 0.550050866374185 0.468415622286653 0.346586989975893
1584 402684 4 0.05 0.5 0 0.4 40 "LAT" 0.257237275337443 0.566949868947555 0.155086823914805 0.341625542597847 0.486066334502526 0.545026765759928 0.308445170295558 0.345405267930965 0.743303609839969 0.552389878633583 0.463531994210363 0.344158270722898
1585 67040 5 0.05 0.5 0 0.4 40 "LAT" 0.256445537615242 0.563933088494549 0.156819618274233 0.344717715056171 0.487224643172897 0.546357098726654 0.307321311164861 0.344069509293198 0.743670180788139 0.552254185723611 0.464140929439094 0.344324118048063
1586 420935 1 3 0.5 0 0.4 40 "LAT" 0.259218510742722 0.56336209153449 0.158959897682106 0.345246196184405 0.475549152749512 0.538119774523555 0.314672493909971 0.353766748436668 0.734767663492234 0.54646522898819 0.473632391592076 0.351154832001529
1587 314294 2 3 0.5 0 0.4 40 "LAT" 0.258764978805451 0.564034456199087 0.158232332549114 0.34463000895436 0.474916958124351 0.538475268786627 0.314171470818127 0.353604178187027 0.733681936929802 0.546938145277144 0.472403803367241 0.35083044319427
1588 314592 3 3 0.5 0 0.4 40 "LAT" 0.259572095312409 0.565430507643867 0.157634654737031 0.343191960801744 0.475392584067995 0.539856854531074 0.312126962703259 0.352047632824956 0.734964679380403 0.548315608865801 0.46976161744029 0.34932968241129
1589 219478 4 3 0.5 0 0.4 40 "LAT" 0.262576441661744 0.566173361489963 0.158865216702447 0.342406627858398 0.471521929221057 0.536917806309393 0.313756287319386 0.354712065508808 0.734098370882801 0.546709330652293 0.472621504021833 0.350787281516258
1590 149677 5 3 0.5 0 0.4 40 "LAT" 0.258694113028457 0.560198639613961 0.161022031520219 0.348469872805971 0.474831606814217 0.536138401058544 0.316413559164111 0.355307745958353 0.733525719842674 0.544096859890874 0.477435590684329 0.35326389056012
1591 103503 1 0.05 0.5 0 0.5 40 "LAT" 0.263228257454433 0.563796000893983 0.161070528919105 0.344774236201443 0.472676331254873 0.538846700106351 0.303910132863928 0.345690749432307 0.735904588709306 0.547461051678497 0.464980661783033 0.34541889944422
1592 194903 2 0.05 0.5 0 0.5 40 "LAT" 0.262884980301621 0.56591953904743 0.15927522583929 0.342672607172513 0.474268691553956 0.5384677213722 0.30529652528262 0.346032335771624 0.737153671855576 0.547921995314752 0.46457175112191 0.344893561813232
1593 13429 3 0.05 0.5 0 0.5 40 "LAT" 0.262896679335638 0.566997269364992 0.158438721536962 0.341602121029648 0.475253684808863 0.538306055710028 0.305967574460197 0.346123614257277 0.738150364144501 0.548160045067688 0.464406295997158 0.344588553485112
1594 308285 4 0.05 0.5 0 0.5 40 "LAT" 0.257002914060461 0.561520863857686 0.159002306122053 0.347156200127884 0.47832679687702 0.535689826088762 0.312023322841703 0.34887943907097 0.735329710937481 0.54439938646464 0.471025628963756 0.348335648546707
1595 410955 5 0.05 0.5 0 0.5 40 "LAT" 0.258416660579401 0.561503210332166 0.159954308650178 0.347115557008624 0.477353897386443 0.538039674886694 0.307976398866725 0.346495514945262 0.735770557965844 0.546021889781504 0.467930707516903 0.346736783765999
1596 51246 1 3 0.5 0 0.5 40 "LAT" 0.256904540751892 0.567021088408461 0.154896085381306 0.341530879744976 0.471636546251058 0.533250391040702 0.314609550757333 0.353043354496364 0.72854108700295 0.544344682703214 0.469505636138639 0.349503397688048
1597 296962 2 3 0.5 0 0.5 40 "LAT" 0.260688567336959 0.564282705179594 0.159137227650556 0.344340497000034 0.466063578699063 0.529601799653444 0.316406815517289 0.356740211243479 0.726752146036021 0.541203178345544 0.475544043167845 0.352822081304078
1598 160043 3 3 0.5 0 0.5 40 "LAT" 0.261573830158059 0.565491734963442 0.158844937090398 0.343120809576176 0.468555574809848 0.532021456512209 0.313756346028864 0.353903470543643 0.730129404967907 0.543253832970846 0.472601283119261 0.350490568825171
1599 404061 4 3 0.5 0 0.5 40 "LAT" 0.261895377271253 0.562459950155874 0.161296966747966 0.346192694537786 0.46289197599299 0.525076564149011 0.32035830702599 0.360793554601849 0.724787353264243 0.537667899904867 0.481655273773957 0.356090601457446
1600 283641 5 3 0.5 0 0.5 40 "LAT" 0.258942706740035 0.563037336347361 0.159015916210132 0.345598433209365 0.468469328602635 0.530744129569114 0.316204278421586 0.355532686436204 0.72741203534267 0.541478815907201 0.475220194631717 0.352470416060635
1601 199103 1 0.05 0.5 0 0.6 40 "LAT" 0.260383628579958 0.569247539687796 0.15525287569988 0.339301447812658 0.472746476902727 0.53528446039684 0.303319715131086 0.342920440053872 0.733130105482684 0.546829072534536 0.458572590830966 0.341723824888003
1602 148939 2 0.05 0.5 0 0.6 40 "LAT" 0.261003419407263 0.564906086638889 0.158877666827964 0.343704894532607 0.471248258692839 0.533149977702021 0.30526027340912 0.344766179119319 0.732251678100102 0.544009330135972 0.464137940237084 0.344437925884649
1603 356139 3 0.05 0.5 0 0.6 40 "LAT" 0.258465401934544 0.56649127364714 0.156151507130107 0.342085968254991 0.472650439794075 0.531824600248509 0.307831322685756 0.345886978543149 0.731115841728619 0.543547652927358 0.463982829815863 0.34462922855005
1604 22578 4 0.05 0.5 0 0.6 40 "LAT" 0.260327666444184 0.566715957989104 0.157091882857078 0.341815388685467 0.468963899615084 0.531181226932107 0.306545383973101 0.346637070875437 0.729291566059268 0.543303411861504 0.463637266830179 0.34502052183765
1605 407101 5 0.05 0.5 0 0.6 40 "LAT" 0.261359758330147 0.566796442505257 0.157728096907815 0.341801755109004 0.470043479655711 0.533296414649774 0.304180771485898 0.344497865249494 0.731403237985857 0.544760829873836 0.461908868393713 0.343607962148612
1606 221633 1 3 0.5 0 0.6 40 "LAT" 0.262696514474285 0.56520735545681 0.159723509883245 0.3433947296212 0.459700940775956 0.527068369444262 0.310611016677064 0.353365460567727 0.722397455250241 0.539987055326901 0.470334526560309 0.350256510665889
1607 422311 2 3 0.5 0 0.6 40 "LAT" 0.260261143535202 0.560815978031499 0.161533477620837 0.347854535853148 0.462819164180548 0.527344589119706 0.311628839951126 0.352345360001651 0.72308030771575 0.538577337292285 0.473162317571963 0.351140862698576
1608 220358 3 3 0.5 0 0.6 40 "LAT" 0.260693775567757 0.563573558406277 0.159741461613985 0.345000203428561 0.461341890419828 0.526730777160888 0.311128243093289 0.352708653844415 0.722035665987585 0.539115108976405 0.470869704707274 0.350400068911924
1609 341946 4 3 0.5 0 0.6 40 "LAT" 0.255851378782989 0.560817278136588 0.158759691513233 0.347883995348746 0.465811547825125 0.52615284308875 0.316008025591965 0.354250873090779 0.721662926608113 0.537595705979359 0.474767717105198 0.352453554948106
1610 219596 5 3 0.5 0 0.6 40 "LAT" 0.25692277546372 0.563665556670957 0.157346722906629 0.344965541324971 0.464368044062769 0.524970444534587 0.315670546430954 0.354118015453721 0.721290819526489 0.537769687095204 0.473017269337583 0.351365481039992
1611 267869 1 0.05 0.5 0 0.7 40 "LAT" 0.262277058572334 0.570366097914287 0.155582874716804 0.338180198980994 0.464058325103986 0.528811998989885 0.300556301619334 0.341799694818741 0.72633538367632 0.543044484112447 0.456139176336138 0.340600729047792
1612 5470 2 0.05 0.5 0 0.7 40 "LAT" 0.260393179710294 0.56994449796672 0.154775118594961 0.338586764038282 0.466203832790481 0.52855822196433 0.302086626596011 0.341842278482106 0.726597012500775 0.542645412207699 0.456861745190972 0.340759259907904
1613 88905 3 0.05 0.5 0 0.7 40 "LAT" 0.257559142131565 0.56850504240364 0.154146798603408 0.340080681647586 0.468664646355703 0.529034597629273 0.303014930498612 0.341399423169698 0.726223788487268 0.542342560950398 0.45716172910202 0.340991372419542
1614 263027 4 0.05 0.5 0 0.7 40 "LAT" 0.266769478888149 0.570675196972335 0.158022602619003 0.337873635116784 0.45990642292281 0.527863707113629 0.299099283724985 0.342749133857897 0.726675901810959 0.542769091115496 0.457121886343988 0.341083584356924
1615 114306 5 0.05 0.5 0 0.7 40 "LAT" 0.260633159617645 0.569690133528766 0.155103942004789 0.33882907295924 0.464281704725233 0.528116938914996 0.301310401689706 0.342113182287465 0.724914864342878 0.542306275141621 0.456414343694495 0.341022306955732
1616 3290 1 3 0.5 0 0.7 40 "LAT" 0.25810117412375 0.567433431635405 0.155264684164259 0.341168845560815 0.459769215730607 0.521278676872648 0.311213492040787 0.350548420580334 0.717870389854358 0.536687007768631 0.466478176205045 0.347647216246319
1617 406759 2 3 0.5 0 0.7 40 "LAT" 0.259801697859771 0.559752742599937 0.162121249124291 0.348899092029731 0.453160177983042 0.516058578637221 0.315373495212829 0.356436644702084 0.712961875842814 0.530820612681732 0.477494744337119 0.354184371522115
1618 54105 3 3 0.5 0 0.7 40 "LAT" 0.258009895539605 0.563254176123675 0.158344141312953 0.345407019880931 0.460930762573911 0.525135090608356 0.307128631874849 0.347389761587846 0.718940658113516 0.537871754606206 0.465472773187802 0.347042603585011
1619 202904 4 3 0.5 0 0.7 40 "LAT" 0.260890766133826 0.564405789125516 0.159217544833056 0.344182099083277 0.456382302033543 0.523050223074945 0.306404085109813 0.348821718815698 0.71727306816737 0.53702716376956 0.465621629942868 0.347553886616159
1620 26676 5 3 0.5 0 0.7 40 "LAT" 0.258959069857934 0.563573189345488 0.158714584396437 0.345101905478675 0.457432545891579 0.522150103006729 0.309112848095833 0.350117051149242 0.716391615749513 0.536048054721135 0.46782743249227 0.348739420231569
1621 168389 1 0.05 0.5 0 0.8 40 "LAT" 0.258481760468186 0.568322253965283 0.154883421778606 0.340236672139071 0.459178686747839 0.519103251910621 0.30401496043319 0.342932905160873 0.717660447216025 0.535775325770598 0.458898382211796 0.342048061330804
1622 177947 2 0.05 0.5 0 0.8 40 "LAT" 0.258489628330735 0.570732516277998 0.153057963457689 0.337812896943623 0.460132914222268 0.521234299324912 0.30139928780501 0.340767805760934 0.718622542553003 0.537961180095362 0.454457251262699 0.339811530189679
1623 212164 3 0.05 0.5 0 0.8 40 "LAT" 0.257673674511659 0.570841650082827 0.152511665624073 0.337702717357464 0.460736434625037 0.521969062424756 0.300650974759594 0.339884739719721 0.718410109136696 0.538446800611946 0.453162640383667 0.339191869016332
1624 11132 4 0.05 0.5 0 0.8 40 "LAT" 0.262836512795179 0.570891211565215 0.155494895090869 0.337626451237476 0.455817532691425 0.51996347833713 0.300668105871296 0.342400448401511 0.718654045486605 0.537455969584961 0.456163000962166 0.340789915539314
1625 128633 5 0.05 0.5 0 0.8 40 "LAT" 0.260453006918037 0.573643805473651 0.1521121632335 0.33483324788614 0.458661213066784 0.522818852745162 0.29880129611176 0.339810735908789 0.719114219984821 0.54010391666127 0.450913459345259 0.338150217665016
1626 427390 1 3 0.5 0 0.8 40 "LAT" 0.259769315585209 0.566616348293994 0.156876201774438 0.341945618235161 0.449312572537062 0.515663217204699 0.307381069864074 0.349615280080384 0.70908188812227 0.532869583572119 0.464257271638512 0.347341181521376
1627 164946 2 3 0.5 0 0.8 40 "LAT" 0.261397182446523 0.567879787208963 0.156894280521153 0.340709575453992 0.447575504950263 0.515125085695676 0.306638655227079 0.349818836646577 0.708972687396787 0.533026584442742 0.463532935748232 0.347028952099076
1628 354839 3 3 0.5 0 0.8 40 "LAT" 0.260662435493118 0.563468943748354 0.159754386199461 0.345169203413112 0.447327159833178 0.513907284526765 0.307810633098993 0.350997181156894 0.707989595326296 0.53076327804332 0.467565019298454 0.349330438706725
1629 317592 4 3 0.5 0 0.8 40 "LAT" 0.258016588182356 0.565062875512966 0.157007175650203 0.343580272270868 0.451301164759714 0.516040706822032 0.307256701274777 0.348523666111551 0.70931775294207 0.532508845156928 0.464263876924981 0.347170160725792
1630 153319 5 3 0.5 0 0.8 40 "LAT" 0.256514100224381 0.563964705528086 0.156937905375685 0.34459984266886 0.450550781933183 0.515279191233627 0.308733189232792 0.35013442982504 0.707064882157564 0.531615982174994 0.465671094608477 0.348574800670427
1631 325668 1 0.05 0.5 0 0.9 40 "LAT" 0.26069551191447 0.570850365081866 0.154280215929258 0.337684070427651 0.450267253569625 0.514210501932015 0.296875315175371 0.338193561224 0.710962765484096 0.533551107190993 0.451155531104628 0.338072177142074
1632 39321 2 0.05 0.5 0 0.9 40 "LAT" 0.262522046219418 0.57510571024649 0.152277793698308 0.333353708322784 0.447005233515529 0.514185006866425 0.294870673769627 0.338274127033729 0.709527279734947 0.535100139119075 0.447148467467935 0.336621835129606
1633 368975 3 0.05 0.5 0 0.9 40 "LAT" 0.263732168432443 0.57269869342529 0.154703672445703 0.335821845372603 0.44741853311221 0.513818561029945 0.295247870183543 0.338386469331056 0.711150701544653 0.534128596709278 0.449951542629246 0.33754013265403
1634 295008 4 0.05 0.5 0 0.9 40 "LAT" 0.258953159401554 0.569256719949854 0.154399644942088 0.339264227392007 0.450019514158594 0.512754510217855 0.298435449123038 0.339330251955724 0.708972673560148 0.531973600663194 0.452835094065126 0.339360417036172
1635 23324 5 0.05 0.5 0 0.9 40 "LAT" 0.259003597894169 0.570586102267627 0.153468792297626 0.337927533326576 0.450712945404486 0.513619611799613 0.297615924126101 0.338437512307452 0.709716543298655 0.532973216841081 0.451084716423727 0.338316756864989
1636 260945 1 3 0.5 0 0.9 40 "LAT" 0.25914784849799 0.561463105450178 0.160305838593682 0.347226892727854 0.442496458314351 0.509237933905352 0.304083187610096 0.346962007982115 0.701644306812341 0.526977958475084 0.464389026203778 0.347440230550705
1637 166418 2 3 0.5 0 0.9 40 "LAT" 0.257520819134716 0.564441538801973 0.157122891553359 0.344181388072396 0.444672380556514 0.511541487515245 0.302924079894688 0.345324432537966 0.70219319969123 0.529393873407194 0.460046971448047 0.34529605574012
1638 285126 3 3 0.5 0 0.9 40 "LAT" 0.260083361647144 0.564032993269858 0.159013747326709 0.344594935492491 0.440673156091473 0.507561036935099 0.305743369839705 0.348966988158617 0.700756517738617 0.526765723438498 0.464757117166414 0.347852532970594
1639 58663 4 3 0.5 0 0.9 40 "LAT" 0.256779282156535 0.564675472228207 0.156488256647 0.343931740694282 0.44285258233212 0.506137837988906 0.308836020294187 0.349734782657996 0.699631864488655 0.525765651725166 0.465324276941188 0.348148773903272
1640 381774 5 3 0.5 0 0.9 40 "LAT" 0.257792882308396 0.558412944669819 0.161904248845751 0.350304200047028 0.440100194106661 0.504737218157163 0.308474662817191 0.350684675385275 0.697893076415057 0.522912369169763 0.470378911662942 0.350971532957911
1641 199214 1 0.05 0.5 0 1 40 "LAT" 0.262934624107799 0.575431841768405 0.15222678409871 0.332977582866261 0.440349610643074 0.508150592958525 0.29027194115858 0.334130365724994 0.703284234750872 0.53131731658413 0.44249872525729 0.333771695529059
1642 311262 2 0.05 0.5 0 1 40 "LAT" 0.261371499044808 0.574668190562882 0.1518830161452 0.333816341895113 0.44126832923905 0.506456949089504 0.292454995605706 0.335096722101163 0.702639828283858 0.529804610824138 0.444338011750907 0.334689328594273
1643 341530 3 0.05 0.5 0 1 40 "LAT" 0.260877402959302 0.572011513722926 0.153524901347559 0.336498413851777 0.439869052972092 0.504685599924768 0.294040237136172 0.336628713566733 0.700746455931394 0.52774604590583 0.447565138483731 0.336629894924934
1644 94 4 0.05 0.5 0 1 40 "LAT" 0.265120226339743 0.571668454212773 0.156279180157104 0.336824621514472 0.436349731565881 0.506177104526628 0.289717279730399 0.335198130586077 0.701469957905623 0.529003769781309 0.445996459887503 0.335823278133282
1645 251115 5 0.05 0.5 0 1 40 "LAT" 0.256959186003477 0.574876874468998 0.149195373596339 0.333543949614337 0.443466043201749 0.507094603827916 0.293123882464121 0.334333346166593 0.700425229205226 0.529965808191343 0.44231925606046 0.334102733625807
1646 214107 1 3 0.5 0 1 40 "LAT" 0.258526916757637 0.563828033196797 0.158219627201574 0.344817486176977 0.431924550336254 0.499112579251756 0.303538532763524 0.347327562619059 0.690451467093891 0.521102360754926 0.461758159965098 0.346900007238541
1647 62303 2 3 0.5 0 1 40 "LAT" 0.256665298961787 0.568282916802722 0.153829726550751 0.340241434938733 0.434125869742959 0.49853251346475 0.304052152764671 0.346023457726329 0.690791168704745 0.522013331561313 0.457881879315423 0.344385498836681
1648 191576 3 3 0.5 0 1 40 "LAT" 0.259891332656985 0.566977808594051 0.156670062007718 0.341555414712928 0.428846493992467 0.496547626498111 0.305285695180517 0.349673073020624 0.688737826649451 0.520541180707189 0.461955757188235 0.347292992882713
1649 390119 4 3 0.5 0 1 40 "LAT" 0.260207530354839 0.562325303984884 0.160347406156122 0.346301537106805 0.427054941305493 0.49419314040731 0.306503469883472 0.351102112491748 0.687262471660333 0.517539426293164 0.466850876039594 0.349858061409915
1650 87230 5 3 0.5 0 1 40 "LAT" 0.257967750565853 0.566209203182383 0.156053608953832 0.342388791600472 0.43352188133604 0.500386584499839 0.301103085460218 0.344415819541543 0.691489631901893 0.522677186769462 0.45715669441405 0.344100280531806
1651 431162 1 0.05 0.5 0 0 50 "LAT" 0.256480870616629 0.563290700086702 0.157346130559532 0.345339969134501 0.503147934279405 0.56011109742353 0.313524959741612 0.348539517729192 0.759628804896034 0.561149047723814 0.470871090301143 0.347495237950288
1652 146448 2 0.05 0.5 0 0 50 "LAT" 0.25770356266882 0.560866776668698 0.159863686995493 0.347798750319786 0.501752716874921 0.561875485211794 0.310046649183269 0.346739018286008 0.759456279543742 0.561499155765838 0.469910336178762 0.347133235534627
1653 369337 3 0.05 0.5 0 0 50 "LAT" 0.259444970846895 0.560796651852426 0.160986594181461 0.347857558661511 0.499427574232041 0.559099929732186 0.31254613152273 0.349564657599152 0.758872545078936 0.559659764002612 0.473532725704191 0.349001544062092
1654 8050 4 0.05 0.5 0 0 50 "LAT" 0.257917465978093 0.560588901423925 0.160212378194475 0.34808813119807 0.50051632618999 0.558520120725318 0.314102276006699 0.350127719903575 0.758433792168083 0.559203536793597 0.474314654201174 0.349454506171986
1655 391563 5 0.05 0.5 0 0 50 "LAT" 0.256759693242816 0.559157698332691 0.160566676440023 0.349517943880462 0.501602783253558 0.560206567790164 0.312276700681347 0.348414730472017 0.758362476496374 0.559820302491984 0.47284337712137 0.348819914984621
1656 3387 1 3 0.5 0 0 50 "LAT" 0.258549863825729 0.563246142408141 0.158763040521192 0.345389419743667 0.491946298872352 0.553769734466956 0.31783524368426 0.355415303168857 0.750496162698081 0.55664346394031 0.476598284205452 0.352371924743466
1657 50588 2 3 0.5 0 0 50 "LAT" 0.25989754528636 0.564363515180992 0.158688625030231 0.344257057814499 0.494110729135613 0.55401322555659 0.317609225675863 0.354706462545763 0.754008274421973 0.557370538235039 0.476297850706095 0.351318716051476
1658 63776 3 3 0.5 0 0 50 "LAT" 0.256363416377833 0.564458962271322 0.156438559747127 0.344179111667736 0.494090679528075 0.552157155844261 0.321216313793035 0.356818049775527 0.750454095905908 0.55606823650351 0.477654873540162 0.352804500237123
1659 166625 4 3 0.5 0 0 50 "LAT" 0.259298491491764 0.55740283412586 0.163550499256332 0.351293658409782 0.488265570979062 0.550585297514394 0.31986440732381 0.358359731672184 0.747564062470826 0.55263196412539 0.483414906580141 0.356239330998764
1660 403417 5 3 0.5 0 0 50 "LAT" 0.260800933364292 0.559758724564752 0.16272499578129 0.348848333402187 0.488429222441887 0.555157157405367 0.313427884765173 0.354044197193821 0.749230155806179 0.556411425639595 0.476152880546462 0.352601584946114
1661 95435 1 0.05 0.5 0 0.1 50 "LAT" 0.256027384112281 0.563792617566826 0.156668285523648 0.344821169526376 0.502169644026411 0.558300880919822 0.313121500009591 0.347855605672121 0.758197028138692 0.560117366080061 0.469789785533239 0.346863617197178
1662 351644 2 0.05 0.5 0 0.1 50 "LAT" 0.261122726693992 0.561644974749683 0.161408886584326 0.347032348320089 0.496559797437042 0.558060243037689 0.310042279391783 0.348125152441912 0.757682524131034 0.559262375341477 0.471451165976109 0.347778227406002
1663 53289 3 0.05 0.5 0 0.1 50 "LAT" 0.262350054661709 0.563260258654303 0.160957997996166 0.345364400882929 0.494692475877815 0.55759696379152 0.309640401805032 0.348582025537314 0.757042530539524 0.559523899661902 0.470598399801198 0.347496819047056
1664 171917 4 0.05 0.5 0 0.1 50 "LAT" 0.260247114236556 0.564732434540888 0.158531197665743 0.343877643016554 0.498805748097139 0.559106673629257 0.309864716010583 0.347072583609035 0.759052862333696 0.561000331606197 0.468395913676326 0.346006984664084
1665 337575 5 0.05 0.5 0 0.1 50 "LAT" 0.258230606701798 0.563163683760831 0.15847063262729 0.345410803693533 0.498545307635775 0.559371832526339 0.309403734497393 0.346767107390715 0.756775914337573 0.560620092281102 0.467874367124683 0.346345950602212
1666 323987 1 3 0.5 0 0.1 50 "LAT" 0.259356259609562 0.560658942884115 0.161134847279162 0.347927376376903 0.491198738882773 0.555668282304932 0.311555180286058 0.350690574836112 0.750554998492336 0.557138240083089 0.47269002756522 0.349991014042297
1667 99114 2 3 0.5 0 0.1 50 "LAT" 0.257621700172208 0.55939673177081 0.161029531461136 0.349280741411128 0.49382272991142 0.555534044724818 0.313074471974635 0.350689773949737 0.751444430083628 0.556648154557976 0.474104003435771 0.350414858686918
1668 191346 3 3 0.5 0 0.1 50 "LAT" 0.263634346888452 0.563318053069235 0.161797460496407 0.345267180746769 0.486871388053792 0.553804615850782 0.311555342191853 0.35272121702615 0.750505734942245 0.556898380906931 0.47335280268826 0.350349141228334
1669 318270 4 3 0.5 0 0.1 50 "LAT" 0.255720397140053 0.562230945036258 0.157704566634959 0.346419016778815 0.49679023415676 0.556728876182645 0.313163583190663 0.349440713342348 0.752510631296814 0.558370287521456 0.470868149825622 0.348638202291688
1670 374094 5 3 0.5 0 0.1 50 "LAT" 0.263061195300214 0.568428721216256 0.157467864867954 0.340095814336067 0.486073501519608 0.551253032947159 0.315777370481824 0.355639263977339 0.749134696819822 0.556903276379322 0.473245235349778 0.350564518684028
1671 61888 1 0.05 0.5 0 0.2 50 "LAT" 0.262060841354835 0.563622653591206 0.160500880686357 0.345020184531365 0.492929070233481 0.555142985692924 0.309619785599333 0.348261776851311 0.754989911588316 0.558027401967412 0.470120666285689 0.34717652424131
1672 276635 2 0.05 0.5 0 0.2 50 "LAT" 0.258527278606955 0.564808301432415 0.157482169316269 0.343781216262104 0.497708563361725 0.559314210539301 0.306824506608277 0.344228502914663 0.756235841968679 0.561150295711017 0.464306675924546 0.344105760417517
1673 151557 3 0.05 0.5 0 0.2 50 "LAT" 0.259301173323062 0.562077805000397 0.159961108594833 0.346537671482411 0.49520735596315 0.555263846546623 0.310831790058045 0.348159273527015 0.754508529286212 0.557561893671733 0.470792898652878 0.347630694146797
1674 257938 4 0.05 0.5 0 0.2 50 "LAT" 0.256506306928216 0.564179009403661 0.156666078003671 0.344402142328399 0.5001375240364 0.560602431992734 0.306397233791609 0.343041401443854 0.756643830964615 0.561790598218958 0.463063311795281 0.343519196935851
1675 266772 5 0.05 0.5 0 0.2 50 "LAT" 0.257981966184685 0.562162767842642 0.159055814248375 0.346460399341888 0.496796898672201 0.556787189846463 0.309706057005102 0.346671666193418 0.754778864856886 0.558582629265217 0.468761871253477 0.346629239591248
1676 284494 1 3 0.5 0 0.2 50 "LAT" 0.257906722377906 0.560514634753215 0.160300399152851 0.348230480814473 0.488180504984718 0.549387213282745 0.317142038033579 0.354608093496328 0.746087227362625 0.552848389273274 0.477442437186429 0.352776568777758
1677 415551 2 3 0.5 0 0.2 50 "LAT" 0.257857697662442 0.563229036369467 0.158228582688158 0.345394981952071 0.487633878848088 0.548271481970666 0.318517792652153 0.355890257739496 0.74549157651053 0.553029685001113 0.476746375340311 0.352661418536083
1678 240401 3 3 0.5 0 0.2 50 "LAT" 0.257357689875955 0.560335495119665 0.160117657995779 0.348299592227413 0.486004980271307 0.546774046890218 0.319906176145341 0.357438204142165 0.743362670147262 0.551090261545566 0.48002383414112 0.354641352969165
1679 411273 4 3 0.5 0 0.2 50 "LAT" 0.259544487766638 0.55925643804972 0.162350406209879 0.349373911734386 0.485368507406738 0.550387344755171 0.314239633759589 0.353871517852074 0.744912995173376 0.553103748347522 0.476590039969468 0.352679098453702
1680 208330 5 3 0.5 0 0.2 50 "LAT" 0.260232275902703 0.56459007684009 0.158641336997664 0.344029683476862 0.487630180219153 0.551710494037697 0.313169430988429 0.352316774645273 0.747862456121856 0.55589810172533 0.471810767986093 0.349711117239764
1681 437180 1 0.05 0.5 0 0.3 50 "LAT" 0.256745623496335 0.563228192449941 0.157542202651522 0.345394008853366 0.496393862098819 0.554445521031112 0.31025554851039 0.346131149450737 0.753139485595154 0.557384287858067 0.467797751161912 0.345905724534277
1682 323101 2 0.05 0.5 0 0.3 50 "LAT" 0.260378567488676 0.566462698249874 0.157331753072494 0.342099896308821 0.493233916324676 0.556452654080534 0.30527780160284 0.344027903015215 0.753612483813353 0.559847332961339 0.462609554675333 0.343392077108441
1683 342293 3 0.05 0.5 0 0.3 50 "LAT" 0.257771926264054 0.564516009781046 0.157175027021965 0.34411212385772 0.496248131205089 0.557444702965128 0.305887020766291 0.343206244203347 0.754020057469143 0.559813821094329 0.463062047788255 0.343539369959639
1684 209911 4 0.05 0.5 0 0.3 50 "LAT" 0.260728912760374 0.563942382989236 0.159383432858555 0.344630832225748 0.493056208652747 0.555489121289385 0.306470481417227 0.344990970573102 0.75378512141312 0.558358301092082 0.465853914275782 0.344891915532862
1685 222394 5 0.05 0.5 0 0.3 50 "LAT" 0.262450614315149 0.560784419387017 0.162892521403043 0.347850358588786 0.487802187019518 0.551266377873381 0.309224290200255 0.349045988862468 0.750252801334668 0.554542510126423 0.472116811603298 0.3486474299466
1686 162261 1 3 0.5 0 0.3 50 "LAT" 0.259838297206058 0.562728065442742 0.159869232911455 0.345885507352318 0.483894369428809 0.548040615965687 0.313926818641362 0.353135692879951 0.743732666634866 0.552741268162224 0.473796051552817 0.350997339553956
1687 258805 2 3 0.5 0 0.3 50 "LAT" 0.258237048132854 0.566593375060101 0.155968012851152 0.342025661993066 0.485804001632147 0.547166209907626 0.316889032650111 0.354544982214743 0.744041049765001 0.553471510433426 0.472857045501263 0.350598588058984
1688 189135 3 3 0.5 0 0.3 50 "LAT" 0.25769536430692 0.560058416436304 0.160506035004592 0.348557409275087 0.487284613052835 0.55313498313976 0.308760561242543 0.348328448845017 0.744979977359755 0.555239533359912 0.469266596247135 0.348685907754896
1689 218134 4 3 0.5 0 0.3 50 "LAT" 0.259538561378823 0.563094913185336 0.159417308269084 0.345490566733481 0.485816971839373 0.550799583503955 0.311023746495031 0.350560542684125 0.745355533218195 0.554723935826827 0.470441054764115 0.349126056459459
1690 300522 5 3 0.5 0 0.3 50 "LAT" 0.257729593238636 0.563954930379632 0.157574173571826 0.344617938771831 0.489432094020623 0.552335438637025 0.310175936453995 0.348344370375035 0.747161687259259 0.556081485338196 0.467750110025821 0.347281249815982
1691 287853 1 0.05 0.5 0 0.4 50 "LAT" 0.259366099116916 0.566467962733254 0.156721524099398 0.342121250054635 0.491519981099959 0.554070581551174 0.3049147535161 0.34325328593787 0.750886080216874 0.558254463819652 0.461636277615498 0.342901900287607
1692 144467 2 0.05 0.5 0 0.4 50 "LAT" 0.257286304074977 0.563623806642558 0.157574838340212 0.344984976543005 0.49150836820164 0.551305733773686 0.308827658886492 0.345867127053419 0.748794672276616 0.555442214083797 0.466402497226704 0.345600319698476
1693 391137 3 0.05 0.5 0 0.4 50 "LAT" 0.260028175596331 0.565048778267842 0.15822581080723 0.343547757582452 0.489716107900268 0.552999396496676 0.305459668264907 0.344366261109688 0.749744283496599 0.557094296569561 0.463685479072137 0.344109191156458
1694 143309 4 0.05 0.5 0 0.4 50 "LAT" 0.25808542497544 0.565342067558525 0.156770810276362 0.343264218841032 0.492578482975413 0.55352773317328 0.306265569718243 0.343750914450053 0.750663907950853 0.557508532534305 0.463036379994605 0.343609005418686
1695 379180 5 0.05 0.5 0 0.4 50 "LAT" 0.257554552272921 0.563425325179463 0.157870083860095 0.345185379434483 0.490822175153567 0.551307752000682 0.308330307393717 0.345863191137306 0.748376727426488 0.55538257475153 0.466200391253811 0.345667030000211
1696 61630 1 3 0.5 0 0.4 50 "LAT" 0.260995285534804 0.56570010734907 0.158344319202086 0.342911862952399 0.481766751050314 0.547908519302584 0.31064223748966 0.350855793674509 0.742762036585118 0.55376383581998 0.468986556691747 0.348403787399932
1697 170913 2 3 0.5 0 0.4 50 "LAT" 0.260760932820075 0.565284596452072 0.158474130872441 0.343353161324033 0.485583249002394 0.54996595365437 0.307864061843035 0.347283871982003 0.746344181822469 0.555038023423845 0.466338192715476 0.346113330934503
1698 377298 3 3 0.5 0 0.4 50 "LAT" 0.258619893765704 0.568158333210749 0.155082111258424 0.340446774128396 0.483740044132034 0.548632802535285 0.310755955462143 0.349919216023847 0.742359937897739 0.554997278012967 0.465838066720567 0.346991626585625
1699 283903 4 3 0.5 0 0.4 50 "LAT" 0.261696693765584 0.567741525398011 0.157150414165918 0.340770162408057 0.477387802116594 0.543148587982174 0.314665300488021 0.355362284565803 0.739084495882178 0.551338120562819 0.471815714653939 0.350624617841882
1700 189659 5 3 0.5 0 0.4 50 "LAT" 0.258891388498413 0.562107198423296 0.159694186332492 0.346520703332127 0.482188839594081 0.546743098323852 0.312606121302298 0.351906300706299 0.741080228092494 0.55171539366159 0.472300307634789 0.35036987265141
1701 329577 1 0.05 0.5 0 0.5 50 "LAT" 0.257663572400518 0.567472648629223 0.154937358340003 0.341081686829307 0.490758712994485 0.551712151630897 0.304655805632538 0.34204126694014 0.748422285395003 0.557000047156285 0.459593163972542 0.341751137366783
1702 25298 2 0.05 0.5 0 0.5 50 "LAT" 0.258011017933875 0.568732854869256 0.154223305284464 0.339822476053495 0.491033528151846 0.552031000835317 0.304502040107165 0.341840560879759 0.74904454608572 0.557640888212751 0.458725345391629 0.341185749124852
1703 180985 3 0.05 0.5 0 0.5 50 "LAT" 0.260429827607344 0.565848654420217 0.157807293376755 0.342734661177214 0.487619462066665 0.550945947270814 0.303653440534992 0.342694705267173 0.748049289674009 0.556013228979832 0.461460733911747 0.342735721217931
1704 282942 4 0.05 0.5 0 0.5 50 "LAT" 0.259138702076271 0.561828054480933 0.160034814198869 0.346800941663193 0.485232366598071 0.547189748753053 0.307334376052371 0.34614754450275 0.744371068674341 0.552168715103544 0.46736919025124 0.346396965298432
1705 217918 5 0.05 0.5 0 0.5 50 "LAT" 0.259130578394627 0.565707124720783 0.15713802480274 0.342898168445566 0.48686581575915 0.548441002532455 0.306586827872448 0.344816721393474 0.745996394153777 0.554281636045542 0.463724852675188 0.344195337361027
1706 153937 1 3 0.5 0 0.5 50 "LAT" 0.261553423705753 0.566488775690157 0.158080751252149 0.342110733347663 0.477963619965258 0.545015765828384 0.309224467598015 0.350129135423778 0.739517043671011 0.552108629925712 0.467305218850165 0.347685623397836
1707 23772 2 3 0.5 0 0.5 50 "LAT" 0.261012293920784 0.560218589403746 0.162446235569175 0.348424587972546 0.478832995115072 0.546562300153286 0.305676839294659 0.347070221727259 0.739845289035856 0.551042184054117 0.468123074863835 0.347792956180326
1708 325260 3 3 0.5 0 0.5 50 "LAT" 0.257483144549525 0.563723393283822 0.157647453280819 0.344883612821098 0.479542575380802 0.541878158697663 0.314703586949745 0.35334998228872 0.737025719930328 0.549053260126503 0.472351040230564 0.350741607531319
1709 293505 4 3 0.5 0 0.5 50 "LAT" 0.256010910906862 0.561059867670546 0.158730476240749 0.347598863892066 0.479413493277351 0.53997381456581 0.317232161759061 0.354875789964787 0.735424404184213 0.546767968941849 0.47596263799981 0.352787600098726
1710 187877 5 3 0.5 0 0.5 50 "LAT" 0.265724532477905 0.566900338942163 0.160218318605067 0.341653893287767 0.476124676878145 0.547644419268232 0.303422567301 0.346931007569089 0.741849209356049 0.55415243865414 0.463640885906066 0.345321181669487
1711 250263 1 0.05 0.5 0 0.6 50 "LAT" 0.259682830156542 0.566379220464084 0.156992288086222 0.342198727223682 0.485071028230601 0.550566611892167 0.299515137588657 0.339426216471466 0.744753858387142 0.555940513237322 0.456507425674879 0.34040812900572
1712 39871 2 0.05 0.5 0 0.6 50 "LAT" 0.256877991730763 0.56764628784305 0.154381176319597 0.34096228768491 0.488239229725815 0.549448619876394 0.302836483509424 0.340320052414837 0.745117221456578 0.555555280947979 0.457217659829021 0.340565519893425
1713 321889 3 0.05 0.5 0 0.6 50 "LAT" 0.258094673678656 0.567619777508087 0.15507470584053 0.340961134464984 0.488383271012701 0.551685379330189 0.299991122775232 0.338442383640651 0.746477944691357 0.557053941312466 0.455065828615763 0.339330025539994
1714 230908 4 0.05 0.5 0 0.6 50 "LAT" 0.261663189466099 0.567393027107645 0.157400855231653 0.341198004455976 0.483664170423868 0.549856018466472 0.299663252025581 0.340152102581166 0.745327359889967 0.555846590955748 0.457064107257234 0.340546082466353
1715 198417 5 0.05 0.5 0 0.6 50 "LAT" 0.260450038516548 0.569721242775173 0.154958690262259 0.338840136323387 0.484899180779155 0.549293438245431 0.300919584984285 0.340459488625781 0.745349219295702 0.556233178260448 0.455878275246544 0.339931495447893
1716 304202 1 3 0.5 0 0.6 50 "LAT" 0.256601526994822 0.562204371854074 0.158275209456323 0.346416575141846 0.478852463541551 0.544159897297477 0.308005766254704 0.347435505262478 0.735453990536373 0.549973604352447 0.466280975711027 0.3474523962722
1717 215198 2 3 0.5 0 0.6 50 "LAT" 0.260255870410421 0.563584385466684 0.159427128402448 0.345022559788219 0.472346982466815 0.538170533603821 0.311995111880413 0.352712723924127 0.732602852877236 0.546567156826803 0.471422240282861 0.350434841982883
1718 176443 3 3 0.5 0 0.6 50 "LAT" 0.264648271292608 0.565532787336031 0.160656707529564 0.34307534412561 0.474304872846054 0.545490940617355 0.30171034771295 0.345046877631566 0.738953144138662 0.552224861313469 0.462367055242514 0.344633261523295
1719 361607 4 3 0.5 0 0.6 50 "LAT" 0.256307286964275 0.561013909097484 0.159043240211859 0.347631213464585 0.47694307546106 0.538724990437461 0.314308900691484 0.352439497697628 0.733250362425335 0.545969267866416 0.473352140903343 0.351159002687361
1720 15476 5 3 0.5 0 0.6 50 "LAT" 0.259472286371357 0.566120200647542 0.157065391362034 0.342515110929598 0.475939291611362 0.541934878388939 0.309032562227892 0.349195525188802 0.735411577982719 0.549901810102413 0.466097953589926 0.347238692464324
1721 361341 1 0.05 0.5 0 0.7 50 "LAT" 0.26159037715343 0.571926374999296 0.154036737965977 0.336578532883363 0.481590606028422 0.547691237553648 0.297548858339112 0.337859770786236 0.743180983181852 0.555948494909589 0.451585596305088 0.337451235002184
1722 219295 2 0.05 0.5 0 0.7 50 "LAT" 0.261517473344323 0.567673684961416 0.157134611344541 0.340919672205295 0.479238889473275 0.545318095020779 0.299027253875394 0.339765431273423 0.740756362817598 0.552977727123543 0.456161865219935 0.340184511628062
1723 111123 3 0.05 0.5 0 0.7 50 "LAT" 0.264830101392189 0.567683350838909 0.159140830194994 0.340889998233232 0.474711680969032 0.544731902730619 0.29735720726925 0.340418910179136 0.739541782361221 0.552659955172663 0.456498037464244 0.340650150003561
1724 385880 4 0.05 0.5 0 0.7 50 "LAT" 0.263407671719473 0.570379747347756 0.156215067321498 0.338115157149681 0.477511681399705 0.545720033596022 0.297661819679873 0.339585989446493 0.740919353119178 0.5541891368528 0.453876887001371 0.339118047712277
1725 385002 5 0.05 0.5 0 0.7 50 "LAT" 0.256207197996437 0.566647284000596 0.154665474070043 0.341907105487509 0.483589685375132 0.543741303236196 0.304207188210547 0.34151977234436 0.739796883371569 0.551414821958962 0.45887266228059 0.341688598709962
1726 240312 1 3 0.5 0 0.7 50 "LAT" 0.256845541693858 0.566265886537207 0.155353189938806 0.342329379106458 0.475758635457595 0.540013059292109 0.308129162978299 0.347169834696919 0.732604177151452 0.548608650410553 0.463482352917105 0.345863825271728
1727 93744 2 3 0.5 0 0.7 50 "LAT" 0.258249618618445 0.564994024278701 0.157154577663159 0.34364654652698 0.47702924164805 0.544728235273303 0.300850753036043 0.341259490366247 0.735278860266495 0.551373139525432 0.458005330699203 0.342367531243661
1728 426334 3 3 0.5 0 0.7 50 "LAT" 0.259441957304729 0.566040563311945 0.157125433680412 0.342570370673982 0.477056160940933 0.544014716879399 0.301256372637709 0.341936892973434 0.736498118245662 0.551387393074454 0.458381806318121 0.342326076356233
1729 179219 4 3 0.5 0 0.7 50 "LAT" 0.256328178696601 0.559251783408658 0.160303370052989 0.34939651567663 0.471331751894403 0.534881024335113 0.312339439937205 0.351758140681856 0.727659930591003 0.542896672942776 0.472642809990195 0.351286275769549
1730 175865 5 3 0.5 0 0.7 50 "LAT" 0.262038644771684 0.566532911942592 0.158281954306381 0.342055467482223 0.470591002334803 0.539034281774283 0.305396183389077 0.347322549933004 0.732629647106487 0.548261185777903 0.463678137695458 0.345790553882236
1731 245862 1 0.05 0.5 0 0.8 50 "LAT" 0.263421067881923 0.570845000261273 0.155900317839291 0.33767941380995 0.474961574667561 0.544534905863948 0.293852618849724 0.336319361671116 0.738382642549484 0.553592372759649 0.449752936689015 0.336827026790349
1732 51190 2 0.05 0.5 0 0.8 50 "LAT" 0.259268846215155 0.571571443338028 0.152909232074955 0.336961409570678 0.478296379581723 0.5444675975712 0.296072417400451 0.336286509440633 0.737565225796879 0.553631536295269 0.448981649475406 0.336569075362356
1733 235460 3 0.05 0.5 0 0.8 50 "LAT" 0.261621910652139 0.56851427352317 0.156590088175019 0.340007461722891 0.474861126341023 0.542429022516263 0.296401882180362 0.337928216868909 0.736483036993163 0.551377435776946 0.45299197035538 0.338674179633843
1734 317203 4 0.05 0.5 0 0.8 50 "LAT" 0.258890239135177 0.571172228743206 0.153021332900148 0.337353061494949 0.476895945191821 0.540723347635854 0.299936849892676 0.339339958896987 0.735786184326998 0.551001224778793 0.452958182792824 0.338712361445048
1735 105337 5 0.05 0.5 0 0.8 50 "LAT" 0.259714199183056 0.569549039965585 0.154664756223133 0.338978402805992 0.47745397644024 0.54310546773377 0.296921818107835 0.337212175425188 0.737168175623296 0.552101473932347 0.451586574330967 0.33784314003303
1736 237345 1 3 0.5 0 0.8 50 "LAT" 0.256481821935442 0.566627999297688 0.154938982783369 0.341957784596178 0.471870990609228 0.537170135430501 0.305535637270373 0.344986540037268 0.72835281254467 0.54682439101554 0.460474620053742 0.344319368259839
1737 85529 2 3 0.5 0 0.8 50 "LAT" 0.259887625981215 0.563135201199737 0.159574638743566 0.345525137220213 0.467577438914192 0.536806147351268 0.303524673828167 0.345674145205934 0.727465064895408 0.545587481617322 0.463099312571732 0.345970470482503
1738 368586 3 3 0.5 0 0.8 50 "LAT" 0.259091741830018 0.561175761413145 0.160521045701524 0.347451696970864 0.470286257874464 0.54101270580746 0.298056898704659 0.340481836373115 0.729377999704483 0.547718097646857 0.458577944406184 0.343173702627778
1739 152971 4 3 0.5 0 0.8 50 "LAT" 0.257608887214558 0.564711156703941 0.156962435936087 0.343873366963862 0.469877044032971 0.53722612848739 0.304317917710013 0.345337537067521 0.727485931247529 0.546348606024262 0.4612803536461 0.34514326265852
1740 118052 5 3 0.5 0 0.8 50 "LAT" 0.261912120659917 0.56621994172026 0.158469062975193 0.34244216394834 0.46683775938003 0.537373195398377 0.300976587390107 0.343806823911961 0.728749880039947 0.547029447500069 0.4594456503653 0.343696603340429
1741 343115 1 0.05 0.5 0 0.9 50 "LAT" 0.260266386574497 0.571311586031015 0.153659014189084 0.337208658159279 0.474030261258365 0.541638177810841 0.292339478882535 0.333491945409845 0.734296647832862 0.551748229690504 0.445998493071619 0.334798311909381
1742 244690 2 0.05 0.5 0 0.9 50 "LAT" 0.255929384686685 0.567324275992201 0.154012147862646 0.341212748428424 0.473294567427601 0.536239673537757 0.29846616056528 0.337509183110298 0.729223952114287 0.546703442636064 0.452478308427927 0.33879716798266
1743 316809 3 0.05 0.5 0 0.9 50 "LAT" 0.257651087980137 0.571499186298831 0.152041197976654 0.337031703073017 0.474691268951761 0.539200660198418 0.295671638726 0.335223859890261 0.732342356931898 0.550096910083192 0.447712836702654 0.335866677063713
1744 191568 4 0.05 0.5 0 0.9 50 "LAT" 0.263019251303737 0.570729682475164 0.155773671359804 0.33778305603729 0.466536355957691 0.537203582982326 0.29374448622296 0.337326817293951 0.729555607261428 0.548758604761317 0.449518157582765 0.337536037162159
1745 106014 5 0.05 0.5 0 0.9 50 "LAT" 0.262029952067122 0.571691447241943 0.154458716451424 0.336789455509623 0.471189054436415 0.54246135407583 0.289499644661705 0.33262567638949 0.733219006503537 0.552506053193792 0.443958361113129 0.334103126514352
1746 258223 1 3 0.5 0 0.9 50 "LAT" 0.258704197264887 0.562406536349796 0.159389145105331 0.346238865353675 0.46514489813228 0.533928856752514 0.30112577582442 0.342884905749993 0.723849095397167 0.543374299850505 0.460514920929752 0.344437049420713
1747 127605 2 3 0.5 0 0.9 50 "LAT" 0.258941057062054 0.567278349911138 0.15590129625669 0.341341487898337 0.465692054200548 0.536550203305051 0.298059006137685 0.340489992071355 0.724633111262602 0.546798666115653 0.453960302394375 0.341115561962985
1748 240320 3 3 0.5 0 0.9 50 "LAT" 0.255606671599635 0.563443731874427 0.156808442586208 0.345107643117001 0.464332520429375 0.531502750358832 0.304635028058789 0.345646175198586 0.71993919202901 0.541982356034264 0.461443470644997 0.345914214275832
1749 184739 4 3 0.5 0 0.9 50 "LAT" 0.26047728711152 0.568941208997166 0.155578275214651 0.339577710694858 0.462251501664589 0.531768759074812 0.302212227605417 0.345095535863504 0.722728788776108 0.544249329584623 0.457790502820068 0.343542439434802
1750 234775 5 3 0.5 0 0.9 50 "LAT" 0.260074814026582 0.561239930098565 0.161107002386127 0.347396283117939 0.463777792443884 0.536395451925251 0.296319693160768 0.339892541938111 0.723852606470466 0.544661338717691 0.457426695546895 0.342888098671569
1751 54267 1 0.05 0.5 0 1 50 "LAT" 0.258129304382844 0.572060232881499 0.151884412867781 0.336454740521798 0.467830095307095 0.533740170664749 0.29314745341532 0.333880054529501 0.725959399689939 0.546711799576968 0.445031866283101 0.33478996169753
1752 368497 2 0.05 0.5 0 1 50 "LAT" 0.259577894952366 0.573573713074567 0.151630825877859 0.334852184113873 0.467929653344061 0.536892066544756 0.289547656698243 0.331431026701421 0.727507548296427 0.54936317165232 0.441178482576101 0.332644555589725
1753 243275 3 0.05 0.5 0 1 50 "LAT" 0.263246621338081 0.574649068621398 0.152996177232152 0.333845505125801 0.464975622480406 0.536854709410468 0.287496018273774 0.331315680371598 0.728222243818487 0.549879572747954 0.440492195505925 0.332222471368327
1754 70991 4 0.05 0.5 0 1 50 "LAT" 0.262751504685581 0.572053510961407 0.154621332818588 0.336433491597905 0.463986122461416 0.534887277939881 0.28952154629364 0.333109361795814 0.726737627146998 0.547689922915362 0.444142879112229 0.334305677679393
1755 218287 5 0.05 0.5 0 1 50 "LAT" 0.257797076126021 0.571579731657004 0.15199866599108 0.336899384989593 0.468056051768071 0.534458561526587 0.292510082661009 0.333330093820328 0.725853127894092 0.547018962011301 0.444508748652089 0.334581802411633
1756 43561 1 3 0.5 0 1 50 "LAT" 0.258546283550329 0.564543219009364 0.157702572058893 0.34402112292421 0.460111052517447 0.531660682604517 0.295626690935267 0.338797431758543 0.718657336067776 0.542705025457543 0.45332926299416 0.340926331439089
1757 188621 2 3 0.5 0 1 50 "LAT" 0.259609868214932 0.567709168921941 0.156002939655262 0.340865941851386 0.458584916369662 0.530103503372479 0.298192453632163 0.341519781632885 0.718194784584594 0.542720848323062 0.454195393287424 0.341689890652338
1758 114937 3 3 0.5 0 1 50 "LAT" 0.256695523863432 0.568645418885983 0.153551112046347 0.339885723333018 0.461390353275082 0.532217955143219 0.297087477571768 0.339710147833373 0.718085877138514 0.544366030938792 0.450638589618116 0.340098366667337
1759 388882 4 3 0.5 0 1 50 "LAT" 0.259542742558621 0.568959887659111 0.155004206221441 0.339589218718397 0.456641527958798 0.525253144456121 0.302712473903669 0.345139643838597 0.716184270517419 0.539940856305014 0.45771668012511 0.343593073590249
1760 275777 5 3 0.5 0 1 50 "LAT" 0.256357159945256 0.566925551746851 0.154619886798157 0.341596867092563 0.458039206878344 0.523135941271246 0.306602035782515 0.34707906382672 0.7143963668236 0.537695879940426 0.461221922580673 0.345576957226533
1761 110016 1 0.05 0.5 0 0 60 "LAT" 0.257090278822969 0.5608453393984 0.159530383692076 0.347817111246473 0.502142585433272 0.561261957768148 0.311192138443859 0.347355760834322 0.759232864256241 0.561098479778547 0.470722522135934 0.347534676953918
1762 61624 2 0.05 0.5 0 0 60 "LAT" 0.257962431269219 0.563393687974424 0.158178910815214 0.345219810150391 0.501966948046611 0.561854718136768 0.310202752996253 0.346762651469345 0.75992937931583 0.562355216001547 0.468381663811467 0.346261259222862
1763 251458 3 0.05 0.5 0 0 60 "LAT" 0.259516248567042 0.562077428302039 0.160072180904909 0.346561572552488 0.50016378220128 0.560866719787052 0.310392190124076 0.347768739665474 0.759680030768322 0.561254598277206 0.470464371028984 0.34738246315362
1764 398559 4 0.05 0.5 0 0 60 "LAT" 0.256306480297754 0.560130639818893 0.159565023311765 0.348478509986559 0.501578195858708 0.559097203836245 0.313939896591674 0.349563528597794 0.757884676156462 0.55942728410823 0.47350491990344 0.349216294094054
1765 287797 5 0.05 0.5 0 0 60 "LAT" 0.260808884680286 0.55947728525779 0.162897023831645 0.34917760398892 0.496927776740412 0.559028454509737 0.311172756507579 0.349613976938301 0.757736661420698 0.559154700625449 0.474069780339224 0.349492428680052
1766 177353 1 3 0.5 0 0 60 "LAT" 0.261527543792387 0.566076393498694 0.158331771988198 0.342537318484541 0.492534785842588 0.556543291305043 0.313750120078171 0.352449143149007 0.754062329634975 0.559503730079481 0.472081892066369 0.349372246006967
1767 333630 2 3 0.5 0 0 60 "LAT" 0.258155108483467 0.558105407486356 0.162349817170387 0.350579172075866 0.495664853585188 0.559164612475354 0.311185326983369 0.349490998617483 0.753819962068655 0.558596249387089 0.473535144153757 0.350073827916749
1768 211495 3 3 0.5 0 0 60 "LAT" 0.254614818796359 0.557443856377912 0.160558207652128 0.351236030411728 0.500114487956999 0.557022563443691 0.316774716043008 0.351645207481672 0.754729306753359 0.556993987105659 0.477332923695137 0.351680073013788
1769 209122 4 3 0.5 0 0 60 "LAT" 0.261835112282171 0.563984170854991 0.160130220362139 0.344608283593069 0.486936254206022 0.550959435075534 0.31864920372454 0.358331468014106 0.748771366488194 0.555104401209703 0.478779424086678 0.353964627170829
1770 214360 5 3 0.5 0 0 60 "LAT" 0.262717692254818 0.56303726287159 0.161412121212067 0.345551017188624 0.487949712788839 0.552496244745236 0.316647832256902 0.35661402004084 0.750667405043657 0.555878808615452 0.478059953468969 0.353062647367676
1771 254101 1 0.05 0.5 0 0.1 60 "LAT" 0.258151423534819 0.562635981781951 0.158825382007563 0.34602153286684 0.50104226540022 0.560851499591646 0.309810386375513 0.34643418479849 0.759193688935039 0.561434750099276 0.468635768383075 0.346316344730248
1772 161795 2 0.05 0.5 0 0.1 60 "LAT" 0.257213038800231 0.564406661830322 0.156963345796073 0.344240948613296 0.502215170258562 0.560961532681937 0.310437302917102 0.346333903732457 0.759428209058792 0.562105855840511 0.467400648713175 0.345645680927129
1773 111901 3 0.05 0.5 0 0.1 60 "LAT" 0.255726178980553 0.561348610043867 0.15828924623441 0.347309315127249 0.502268546855674 0.559703683156692 0.312176198683641 0.347575410640034 0.757994725836227 0.56024164626053 0.470465444918051 0.347501786244641
1774 44992 4 0.05 0.5 0 0.1 60 "LAT" 0.258218224743045 0.559380180147151 0.161278244181914 0.349236211979399 0.498784678587068 0.557678058572849 0.313006119260859 0.349678244479456 0.757002903330113 0.558238658677184 0.474284363442773 0.349546651610551
1775 73367 5 0.05 0.5 0 0.1 60 "LAT" 0.259443196939535 0.562397244869288 0.159811014823466 0.346235492902667 0.499650956947692 0.560729870520508 0.309130984407408 0.346557716703831 0.759094153887227 0.561272846838048 0.468941999230873 0.346473640140969
1776 259543 1 3 0.5 0 0.1 60 "LAT" 0.260356972417107 0.563120864565605 0.159901406292863 0.34552000365731 0.488688263328019 0.554315659809885 0.314395326594066 0.353975381047542 0.749045235745126 0.556994752581186 0.474296732886929 0.351441527471231
1777 165390 2 3 0.5 0 0.1 60 "LAT" 0.257416376639038 0.558328389590881 0.161745651431501 0.350339776952693 0.488613874988089 0.550513104227965 0.319080303045541 0.357114072282268 0.746030251627127 0.552823951940123 0.480825954477042 0.355173557752489
1778 121114 3 3 0.5 0 0.1 60 "LAT" 0.257046530796606 0.56386660696316 0.157236628490508 0.344760601791559 0.494861750558648 0.555204801918825 0.315800686298242 0.352338918003184 0.751908281355254 0.55791974627502 0.47303731478875 0.349997321939277
1779 171327 4 3 0.5 0 0.1 60 "LAT" 0.258095937612424 0.562356124493332 0.159001324177787 0.346283044616803 0.492205575959644 0.55412505611961 0.316342062892554 0.353871199766901 0.750301513572068 0.556682158317414 0.475343387070341 0.351548010283129
1780 63841 5 3 0.5 0 0.1 60 "LAT" 0.257998378399786 0.563385038930622 0.158237111478616 0.345225606424819 0.492480549920097 0.553873394653449 0.316646570521339 0.353890811789195 0.750478928319883 0.556763602681697 0.474883681999955 0.351303295375493
1781 406428 1 0.05 0.5 0 0.2 60 "LAT" 0.258316379328033 0.563576803970441 0.158230923513515 0.345054139030878 0.499146132909639 0.558107360075577 0.311295247264262 0.347714461059664 0.757462512237672 0.559935226115456 0.469526170777778 0.346838222025208
1782 18208 2 0.05 0.5 0 0.2 60 "LAT" 0.260386237905026 0.560630171952867 0.161736185737448 0.348014232832267 0.496293553003615 0.557158769455211 0.310922489077579 0.348676190695203 0.756679790908641 0.558329311066299 0.472658674815027 0.348468421395297
1783 11961 3 0.05 0.5 0 0.2 60 "LAT" 0.259542666001976 0.56252005261223 0.159767804673907 0.346114469199804 0.497655750396717 0.560395030445259 0.307050162278511 0.3453450917473 0.757198416398693 0.561087008495568 0.466817966952417 0.345642251092795
1784 166801 4 0.05 0.5 0 0.2 60 "LAT" 0.258702572710845 0.564090167403072 0.158039864004765 0.344472568496752 0.49729508406529 0.557606281130659 0.310796310216794 0.348178917672404 0.755997656776136 0.559786901818976 0.468836174221559 0.346941222800536
1785 329268 5 0.05 0.5 0 0.2 60 "LAT" 0.258411452178883 0.563509941542707 0.158363115521164 0.345086931022982 0.498709466175657 0.559559325656151 0.308970574129789 0.346197333144465 0.75712091835454 0.560877630962972 0.467333689650953 0.34584358922786
1786 370208 1 3 0.5 0 0.2 60 "LAT" 0.25894000662215 0.565885457228672 0.156940524440048 0.342726161967167 0.48829236379931 0.548346896447539 0.320620042876252 0.357909369137511 0.747232370421461 0.554054085830646 0.4775605673163 0.353012868072342
1787 54149 2 3 0.5 0 0.2 60 "LAT" 0.260205685898609 0.562473588972259 0.1602751190618 0.34613612769521 0.487871435574369 0.552518059565504 0.314473292194526 0.35399797240876 0.748077121472977 0.555644047818364 0.474748411256326 0.351606720459304
1788 167214 3 3 0.5 0 0.2 60 "LAT" 0.26185210770418 0.56263521966269 0.161140091359679 0.345994868590625 0.491341353377965 0.557339378327377 0.3084098156983 0.348396287633304 0.753193461082145 0.558997023775254 0.469549907057979 0.347737494797041
1789 155432 4 3 0.5 0 0.2 60 "LAT" 0.263774273805829 0.559839515598334 0.164454399370338 0.348839732964262 0.486515036504562 0.554792056610506 0.309324345483489 0.351023872889593 0.75028931031039 0.556298254400783 0.473778744853827 0.350521832675802
1790 332456 5 3 0.5 0 0.2 60 "LAT" 0.257406460878845 0.567846505261989 0.154533622252255 0.340680825776321 0.493050683769934 0.554890358359676 0.314002461668637 0.351300918903767 0.750457144648779 0.559003727230775 0.468536083920892 0.34798636860825
1791 244209 1 0.05 0.5 0 0.3 60 "LAT" 0.258714371285907 0.565162571642463 0.157290301082725 0.343443879874749 0.498708924172257 0.560247797949461 0.306490092816976 0.343959676274186 0.757423295458164 0.561901191136779 0.463780393899701 0.343799813113239
1792 47022 2 0.05 0.5 0 0.3 60 "LAT" 0.258064067862235 0.564504492942908 0.157354409807667 0.34407145441098 0.497163427481506 0.556603991162275 0.310721869224771 0.347496673359486 0.755227495343741 0.559256279726146 0.468076279032438 0.346358537299758
1793 349625 3 0.05 0.5 0 0.3 60 "LAT" 0.259732020547247 0.564987514332942 0.158023860287648 0.343583567191673 0.496351468791661 0.558049069326213 0.308155153919982 0.346036856023946 0.756083489338908 0.560377248936363 0.46617901420763 0.345236140398929
1794 245020 4 0.05 0.5 0 0.3 60 "LAT" 0.256274039609187 0.565060277187066 0.155876546202276 0.34351210341722 0.500264696166136 0.559988230707621 0.307833942975747 0.344225771141351 0.756538735775323 0.561677380062172 0.463710489178023 0.344003789347966
1795 326350 5 0.05 0.5 0 0.3 60 "LAT" 0.261315534252114 0.566465148285663 0.157884169131761 0.342107535150856 0.496228709682631 0.560332179840725 0.30493489289479 0.343933484232369 0.757544243934745 0.562403113384169 0.462819062026551 0.343337035134421
1796 77682 1 3 0.5 0 0.3 60 "LAT" 0.258668042288901 0.563977528243084 0.158151731066115 0.344650176383538 0.49171363909633 0.556456096903552 0.309646495026036 0.348255849737183 0.750381681385231 0.558752045614985 0.467798226092152 0.347306359534128
1797 98312 2 3 0.5 0 0.3 60 "LAT" 0.260936667951692 0.560903120027075 0.161981195032864 0.347755321646822 0.485869867184977 0.551158316653142 0.313898659371084 0.353810375131394 0.746806535136669 0.554253093900652 0.475879854403948 0.352003779811587
1798 298591 3 3 0.5 0 0.3 60 "LAT" 0.256321076370816 0.561016582924514 0.158979925793326 0.347636698223132 0.492073333499281 0.554869022702426 0.312495417625436 0.350068147874666 0.748394409870097 0.556636910052489 0.471475343418762 0.349577782894503
1799 74857 4 3 0.5 0 0.3 60 "LAT" 0.255412258931994 0.557751109605442 0.160891194877041 0.35094020664347 0.491455859289925 0.551237782868382 0.316867865505621 0.353474028447368 0.746868118221919 0.553177645146326 0.477759060382662 0.352895960023169
1800 382530 5 3 0.5 0 0.3 60 "LAT" 0.257544088735794 0.564080323587997 0.15742546863635 0.34456932213736 0.489457947898293 0.551490917042019 0.315803410817747 0.353388267683713 0.747002036634088 0.555457720279767 0.473228879454097 0.350716265897705
1801 96268 1 0.05 0.5 0 0.4 60 "LAT" 0.259761020590718 0.565159101619618 0.157934299057757 0.34345107680327 0.495557408696061 0.557422835850959 0.307013747330273 0.344922066893271 0.75531842928678 0.560036534822667 0.46494804638803 0.344442393952351
1802 5930 2 0.05 0.5 0 0.4 60 "LAT" 0.258151456608618 0.564208333145965 0.157659360558937 0.344373862648189 0.496674618473957 0.55814244573003 0.306677384114365 0.344224227360477 0.754826075082575 0.56017014689866 0.464336744673302 0.344305895062111
1803 317568 3 0.05 0.5 0 0.4 60 "LAT" 0.258687465721348 0.564340139429064 0.157895826585873 0.344292662701405 0.496732111493636 0.558995823566891 0.305585979258063 0.343422600659689 0.755419577214984 0.560782255685715 0.463481805843936 0.343749303866698
1804 3372 4 0.05 0.5 0 0.4 60 "LAT" 0.254581771651909 0.561051277212957 0.157822236196973 0.347584862824615 0.499861814780798 0.556880999806315 0.310544379706884 0.345586083261781 0.754443586432707 0.558244927545268 0.468366615903857 0.346292802969768
1805 325586 5 0.05 0.5 0 0.4 60 "LAT" 0.261165073275733 0.565506001081293 0.158487720119875 0.343087486545849 0.495880621014225 0.560781616457321 0.302547346500209 0.341789711511663 0.757045694289958 0.562368021883246 0.461035066620084 0.342267936016466
1806 234569 1 3 0.5 0 0.4 60 "LAT" 0.25766274066496 0.558348860416719 0.16181607009058 0.350333054418029 0.4904184171094 0.554008439168873 0.309731457052938 0.348159721326603 0.748081157774359 0.555245855621358 0.471547527143518 0.349151806858285
1807 361765 2 3 0.5 0 0.4 60 "LAT" 0.257748744750284 0.560978453848014 0.159855646926381 0.347685509841726 0.485875631976405 0.546677372839347 0.318523284735259 0.356061477850096 0.743624376726689 0.551274127079795 0.47837893166164 0.353492362669118
1808 160813 3 3 0.5 0 0.4 60 "LAT" 0.258889185615892 0.565718292411994 0.157071314851998 0.342869331847869 0.489678212268987 0.556012021537793 0.30697390816865 0.346664578227298 0.748567397884879 0.559064230656232 0.464045223020648 0.345638482589407
1809 110121 4 3 0.5 0 0.4 60 "LAT" 0.255630819864617 0.559062932168253 0.160008257884236 0.349590461889046 0.488481206009437 0.549382984672962 0.316716618796913 0.35390306901539 0.744112025874053 0.55237918044702 0.476724876681149 0.352742743410776
1810 390685 5 3 0.5 0 0.4 60 "LAT" 0.260736095545203 0.564418658674816 0.159138740670726 0.3441983757806 0.484404099535641 0.549664263225727 0.313823753273958 0.353551998819772 0.745140195080844 0.554427048586412 0.472962493944684 0.350662094803647
1811 212510 1 0.05 0.5 0 0.5 60 "LAT" 0.260845807925754 0.566481181976649 0.157625167388083 0.342105780746059 0.492661476800106 0.55613437853091 0.305258840579223 0.344129744216953 0.75350728472586 0.559644695823658 0.462884007967306 0.343464561027232
1812 151517 2 0.05 0.5 0 0.5 60 "LAT" 0.262470467610441 0.562706843574126 0.161433839569404 0.345954005973284 0.492374636013013 0.559109547671737 0.301106521150459 0.34147023881603 0.754845103623454 0.560323351651268 0.462540360719863 0.343051654523488
1813 364193 3 0.05 0.5 0 0.5 60 "LAT" 0.264039406677808 0.566056050796554 0.159867134412592 0.342562471529331 0.490732873763228 0.556780465333378 0.30331354020088 0.343704560747845 0.754772280441037 0.559956863100435 0.463180674613472 0.343341216742175
1814 19676 4 0.05 0.5 0 0.5 60 "LAT" 0.259184916095675 0.565354229588537 0.157431840851039 0.343237653491048 0.49237357474865 0.553492828630879 0.308726565522352 0.346633342500553 0.751558490844325 0.557493876707953 0.466158406373391 0.345509378448076
1815 38528 5 0.05 0.5 0 0.5 60 "LAT" 0.258365221921165 0.566472519086168 0.156146948704998 0.3421598532358 0.494816791475829 0.555679672918949 0.307236715159901 0.344472270339172 0.753182013396994 0.559298307256736 0.463383663864899 0.343723452659775
1816 64363 1 3 0.5 0 0.5 60 "LAT" 0.258013382168173 0.5611975588359 0.159863972289949 0.347495650955024 0.484595545490862 0.546697102344767 0.316264686741319 0.354454375426934 0.742608927659036 0.55133057301719 0.476128659031268 0.352408641686552
1817 81336 2 3 0.5 0 0.5 60 "LAT" 0.257433562541105 0.56459871209423 0.157009015794183 0.344000066096886 0.487515477116877 0.551214299988 0.311775018070077 0.350136734840052 0.744949039657982 0.555439135889013 0.46878403386426 0.348391152099592
1818 169872 3 3 0.5 0 0.5 60 "LAT" 0.260215744307974 0.564575029897022 0.158675686854013 0.344064102083379 0.484763010065467 0.550911130146976 0.31029587927478 0.350433454025058 0.744978754373441 0.555371558883981 0.468971566128793 0.348492687408712
1819 227667 4 3 0.5 0 0.5 60 "LAT" 0.257958700484511 0.566985008792402 0.155521447863836 0.34164279369848 0.487741493921238 0.55204823265976 0.310487096106152 0.349110437034769 0.745700194405749 0.556830539253786 0.466008543969988 0.346878498121844
1820 237062 5 3 0.5 0 0.5 60 "LAT" 0.257497492644902 0.562301633653622 0.158735336679099 0.346330812723981 0.488940357914546 0.553187412729299 0.308952510873738 0.347617475543655 0.746437850559448 0.55600070806291 0.467687847552837 0.347478286707898
1821 166575 1 0.05 0.5 0 0.6 60 "LAT" 0.257580919330417 0.570443290220338 0.152727860293671 0.33807792520866 0.495434153083484 0.557701902231595 0.302726354900198 0.340415639988714 0.753015072413901 0.561973406200638 0.45545421519387 0.33964883630224
1822 247552 2 0.05 0.5 0 0.6 60 "LAT" 0.260309939366516 0.567825087288878 0.156322659850364 0.340805751293914 0.494427115094742 0.55942460062015 0.300038106958562 0.338942860195813 0.754737054461259 0.562252850663914 0.456360766808926 0.339616343060991
1823 394554 3 0.05 0.5 0 0.6 60 "LAT" 0.261165325576466 0.567809854746455 0.156844889536693 0.340785672933213 0.492493940305103 0.558118149691484 0.300834512498347 0.340316459306124 0.753659265881569 0.561394049145019 0.45767940203504 0.340518504217997
1824 434916 4 0.05 0.5 0 0.6 60 "LAT" 0.259363080785617 0.566327680472351 0.156840815472012 0.342246992461721 0.492293231777096 0.554667815677276 0.305438563409749 0.343697572195228 0.751656312562713 0.558609165121501 0.46227937888176 0.343228857244672
1825 112071 5 0.05 0.5 0 0.6 60 "LAT" 0.259161636228373 0.564822108016347 0.15784919373027 0.3438066389132 0.492897188697648 0.556752396335412 0.302910355995474 0.34164888505178 0.75205882492602 0.559455439914978 0.460759549725744 0.342433846999789
1826 61936 1 3 0.5 0 0.6 60 "LAT" 0.259053887935399 0.561375536874997 0.160411082898778 0.347298840709489 0.48538874218624 0.552650685548353 0.306571548526761 0.346655572448174 0.744442630121639 0.55530732338667 0.46698263142554 0.347238548204072
1827 390842 2 3 0.5 0 0.6 60 "LAT" 0.260286205617499 0.566978860401576 0.156913857117565 0.341617119681101 0.484859550976787 0.550991684043958 0.307100365069083 0.346915994897179 0.745145756594286 0.556200676911163 0.464014222186649 0.345366583570319
1828 11688 3 3 0.5 0 0.6 60 "LAT" 0.258383394907063 0.563114187044916 0.158665382268972 0.345525790134327 0.485125478597764 0.553201913787131 0.305104957164451 0.345447212153639 0.743508873504827 0.556261807415753 0.463770339433423 0.345824895759316
1829 145407 4 3 0.5 0 0.6 60 "LAT" 0.25832692361224 0.565263359727966 0.156999303359963 0.343302807705572 0.484493899648535 0.550966161714181 0.308733958021013 0.348602342777991 0.742820823260775 0.55553550378469 0.465733261380976 0.34712641701387
1830 208210 5 3 0.5 0 0.6 60 "LAT" 0.257958080014494 0.564289112532551 0.157547619208348 0.344341676658952 0.484115050563839 0.548319384815596 0.312527133628238 0.351411487962729 0.742073130578333 0.553426984738092 0.470074752836585 0.349362697700554
1831 161831 1 0.05 0.5 0 0.7 60 "LAT" 0.258836892107306 0.568619444802749 0.154805701691339 0.339934483558507 0.49274623486881 0.557891821913908 0.299041380194995 0.337987094614829 0.751583126976116 0.561509564118797 0.453847081886334 0.338675646593897
1832 184975 2 0.05 0.5 0 0.7 60 "LAT" 0.258780695679801 0.568773807742993 0.154665168321734 0.33979143529662 0.492728149053939 0.557086434845844 0.30005713688833 0.338859781924533 0.75150884473374 0.561033839281587 0.454722305210064 0.339196206658111
1833 162815 3 0.05 0.5 0 0.7 60 "LAT" 0.26021294180751 0.56631781120563 0.157343314202634 0.342335154698436 0.491526828964261 0.555191374226603 0.302170494941991 0.34085048555179 0.75173977077177 0.558951781322387 0.459513809144625 0.341393975384896
1834 333393 4 0.05 0.5 0 0.7 60 "LAT" 0.260649404163668 0.563136498738249 0.160009202259065 0.345502604780223 0.486848416027493 0.552608873865242 0.302648223498644 0.342879332601175 0.747497820191161 0.556178832824635 0.462657425757709 0.343833882362996
1835 197085 5 0.05 0.5 0 0.7 60 "LAT" 0.263551889740075 0.567199411818287 0.158713438216379 0.341353419310666 0.485630909697763 0.553728095507553 0.300052604527141 0.34153540798575 0.749182799437838 0.558354930612391 0.45876604274352 0.341506747193846
1836 347890 1 3 0.5 0 0.7 60 "LAT" 0.263005122880417 0.563219822458585 0.161417548341391 0.34541874595487 0.476719924610769 0.549455250848283 0.303889802599654 0.347502354190385 0.739725047491187 0.553953891942951 0.465307350941045 0.347105291249144
1837 93066 2 3 0.5 0 0.7 60 "LAT" 0.25701324679461 0.566612356374078 0.155184846703006 0.341967104422912 0.484327165026596 0.550416132361125 0.307209545272898 0.346566155856331 0.741340411821206 0.555661326534264 0.462394391975904 0.345277278133735
1838 27399 3 3 0.5 0 0.7 60 "LAT" 0.259300302003473 0.566846440247647 0.156400048560189 0.341704146392041 0.481922953622542 0.550700650972538 0.305315325254873 0.346262193180624 0.741223255626015 0.555936776809368 0.461715373815061 0.345013948728089
1839 252865 4 3 0.5 0 0.7 60 "LAT" 0.258226224741596 0.567983847747522 0.154940875330137 0.340578689004612 0.484958752689312 0.552038155457275 0.303627570682314 0.343551847711477 0.743184977430908 0.5572066599566 0.458568446012451 0.342801104787883
1840 226195 5 3 0.5 0 0.7 60 "LAT" 0.256912365329348 0.563306756147503 0.157629722644945 0.345309489532141 0.481418769997664 0.546036316138781 0.311665923446368 0.350809890673412 0.738331135327013 0.551566078777131 0.469295646091312 0.34931078483922
1841 198456 1 0.05 0.5 0 0.8 60 "LAT" 0.262004824447597 0.569713384711664 0.155891144789828 0.338815252061436 0.486811619574493 0.555385753395375 0.296395515007945 0.337661263397718 0.74881644402209 0.560282173419656 0.452286659797772 0.338088129826382
1842 438595 2 0.05 0.5 0 0.8 60 "LAT" 0.264464886208462 0.570317978046329 0.15693142933906 0.338224973814491 0.485895219336706 0.557136087486134 0.293641454237163 0.336171049492082 0.750360105545167 0.561684926048393 0.450572883576223 0.336905947285285
1843 265864 3 0.05 0.5 0 0.8 60 "LAT" 0.257055478298089 0.571469896731733 0.151645946661146 0.337038657177263 0.493490893039779 0.55580547110781 0.29991679567958 0.33747481320659 0.750546371337869 0.561052087056108 0.451562742340727 0.337346127043143
1844 202042 4 0.05 0.5 0 0.8 60 "LAT" 0.258342911456565 0.567070793401671 0.155700752484127 0.341524671096717 0.489470789788474 0.553334007049929 0.300616541713972 0.339313034270893 0.74781370124504 0.557959465934351 0.456317294198099 0.34010369258636
1845 21014 5 0.05 0.5 0 0.8 60 "LAT" 0.258648997631366 0.569033363244578 0.154371752600269 0.339492766093385 0.489901326178131 0.555714463515979 0.297554484083316 0.337160447056508 0.748550323809497 0.560220560239998 0.451926236683585 0.337974733623151
1846 104710 1 3 0.5 0 0.8 60 "LAT" 0.259181544725609 0.569248015886477 0.154588324960721 0.339332094325441 0.484164806471405 0.549493667106105 0.303470269683865 0.342824316781451 0.743346351197014 0.555984636096432 0.458058594644586 0.341858242345679
1847 242901 2 3 0.5 0 0.8 60 "LAT" 0.258670758948239 0.561500153354292 0.160024681572164 0.347141940497359 0.478413549437985 0.546961790955226 0.305973693032375 0.347017324700665 0.737084308386225 0.551621929071346 0.465998374604539 0.347426855615673
1848 314840 3 3 0.5 0 0.8 60 "LAT" 0.258442836791915 0.56541585686847 0.157013672411889 0.343207845274426 0.479714615339871 0.548124667507243 0.305028718262927 0.345950187132469 0.738157452131786 0.553736550919428 0.462042390674816 0.345341275471448
1849 371037 4 3 0.5 0 0.8 60 "LAT" 0.256113463666059 0.561967927243789 0.15821387057046 0.346632928296944 0.479606582686811 0.545070118112692 0.309023307343588 0.34845316267951 0.73572004635287 0.550431098213549 0.467237177914047 0.348247915937575
1850 144334 5 3 0.5 0 0.8 60 "LAT" 0.257565018448935 0.561274912120346 0.159609855882972 0.34733922901372 0.479865259491189 0.548876809880451 0.303843304687883 0.345084368179886 0.737430277940124 0.552844866943758 0.463453160570855 0.346167181816261
1851 188062 1 0.05 0.5 0 0.9 60 "LAT" 0.262370668787936 0.571530300595398 0.154771898033236 0.336990787632231 0.485731015570012 0.553837180657866 0.29539016123126 0.336295794188956 0.748101684357948 0.559881192745696 0.450162059264496 0.336563413298307
1852 94677 2 0.05 0.5 0 0.9 60 "LAT" 0.259183405246469 0.570587251709353 0.15356780843659 0.337931594647105 0.485895236628372 0.552809652872667 0.29625386642072 0.336480456486302 0.745078641874841 0.558830759614778 0.44982167485731 0.337003367903507
1853 365702 3 0.05 0.5 0 0.9 60 "LAT" 0.261393665405977 0.571697289540524 0.154074713799794 0.336783426687299 0.485135241168826 0.555505762587763 0.292285553720355 0.33413634661252 0.746528906574803 0.561042894686537 0.44636026752015 0.335066395740072
1854 47466 4 0.05 0.5 0 0.9 60 "LAT" 0.258403586445572 0.570115451551931 0.153461373237087 0.338430703410127 0.487099997370799 0.551988441119344 0.298359724345091 0.337571509190103 0.745503583816371 0.558105517728945 0.451821097582178 0.337891529192747
1855 383778 5 0.05 0.5 0 0.9 60 "LAT" 0.260904037625109 0.570342471461501 0.154810506507113 0.338191367847349 0.485064803068401 0.553739726682261 0.294807567775224 0.335937797273012 0.74596884069351 0.559398286537157 0.449618074282336 0.336740900662859
1856 314543 1 3 0.5 0 0.9 60 "LAT" 0.259050047868505 0.564663662678439 0.157940063428928 0.34394160875695 0.477400160547843 0.545732564873258 0.304151752147888 0.345191170051208 0.736450208416348 0.551911151333746 0.462091815576816 0.345101206293612
1857 315589 2 3 0.5 0 0.9 60 "LAT" 0.256940873950383 0.565545706807101 0.155946049171505 0.343060230066837 0.479152387185188 0.548298842716909 0.301759680151207 0.342389641193458 0.73609326113557 0.553856292665169 0.457705729322712 0.342962520017106
1858 419430 3 3 0.5 0 0.9 60 "LAT" 0.257469539130604 0.565939597240752 0.155961482029169 0.342640005711956 0.479712047075557 0.549650216276452 0.300435111876596 0.341478722592857 0.73718158620616 0.554887172648657 0.456396593905764 0.342230825033016
1859 176348 4 3 0.5 0 0.9 60 "LAT" 0.258121486982795 0.56283137675256 0.158698991871453 0.345787057107088 0.47785456085147 0.548994418925351 0.299244739531964 0.341434302808015 0.735976047834265 0.55340983914867 0.457943731403417 0.343296299018851
1860 405088 5 3 0.5 0 0.9 60 "LAT" 0.260775445250351 0.563973382072263 0.159529112098563 0.344644786407033 0.475624199317528 0.548700331750026 0.298520731858498 0.341761624183034 0.736399644567879 0.553698382945481 0.458049843957062 0.343081013140779
1861 88263 1 0.05 0.5 0 1 60 "LAT" 0.263185406302339 0.571453949205897 0.155314815033739 0.33708836111011 0.48229601514322 0.554156770150402 0.289536462202643 0.332193576752198 0.745481421445559 0.560106006281781 0.444851277236382 0.33391553345929
1862 384279 2 0.05 0.5 0 1 60 "LAT" 0.261691772781554 0.573406863685236 0.153031707417109 0.33511275401957 0.483027545427601 0.5550621912796 0.288548426184038 0.330937092771351 0.744719318209155 0.561338761188319 0.441580133601147 0.332397354067836
1863 14413 3 0.05 0.5 0 1 60 "LAT" 0.261922999452041 0.570560548401056 0.155239941701249 0.337991110090207 0.482402683077051 0.551403534816755 0.293142939904123 0.334593407343178 0.744325682529091 0.55797028480774 0.448382881605372 0.335783860838326
1864 86503 4 0.05 0.5 0 1 60 "LAT" 0.266161555803849 0.57011687207826 0.158105149340158 0.338421526705954 0.477156717852907 0.552950585743627 0.287963091714895 0.333092404112547 0.743318273656757 0.558931510293814 0.446068241055053 0.335000591739603
1865 37238 5 0.05 0.5 0 1 60 "LAT" 0.25833964547393 0.571327964886468 0.152517278682717 0.337151926358973 0.484778401526006 0.551590618209268 0.294190319293053 0.334254630803025 0.743118046999936 0.558254067776183 0.44670759797577 0.335270795140985
1866 363940 1 3 0.5 0 1 60 "LAT" 0.257753196299323 0.564373001085443 0.157397216497822 0.344220764490749 0.473056250377529 0.544524474469266 0.300944816708503 0.34337307993614 0.730809446676853 0.550989655177032 0.458342033206325 0.344060630467672
1867 180342 2 3 0.5 0 1 60 "LAT" 0.258232973827467 0.564721728667099 0.157335195780685 0.343864654202251 0.475446225046893 0.548700719728405 0.29551575652071 0.338340868030104 0.73367919887436 0.553872301051882 0.452850952301395 0.340610157850858
1868 130431 3 3 0.5 0 1 60 "LAT" 0.260787132666563 0.565981095377159 0.15796500319456 0.342623163360824 0.472749186129885 0.546677770564649 0.295780537424604 0.339504668077327 0.733536318796449 0.553041498533128 0.453745540619164 0.340928042307898
1869 174448 4 3 0.5 0 1 60 "LAT" 0.25613181046829 0.566171549556029 0.154968134630754 0.342424102029885 0.478727396387772 0.54857611763535 0.297301650300685 0.338164076787957 0.734859206856062 0.554274351113684 0.452269784931439 0.339923540301477
1870 209228 5 3 0.5 0 1 60 "LAT" 0.259331521085214 0.562268192530071 0.159882276945322 0.346341304936049 0.470484766617011 0.54179646083354 0.302781210009845 0.34560276299631 0.729816287702225 0.548526957408144 0.462663486955167 0.346248300984847
1871 426239 1 0.05 0.5 0 0 70 "LAT" 0.258367054016596 0.563094684058609 0.158643650183825 0.345551844823453 0.50179141976374 0.561874238651946 0.309974902932907 0.34673641580089 0.760158473780337 0.56226489004267 0.468618553116732 0.346358258528524
1872 346581 2 0.05 0.5 0 0 70 "LAT" 0.25929341670025 0.561427287048347 0.160419068986399 0.347197828251649 0.50044989699828 0.560453283501813 0.311187087261074 0.348211008124051 0.75974331369853 0.560767033807531 0.471606156247473 0.347884131015029
1873 168902 3 0.05 0.5 0 0 70 "LAT" 0.258017486165863 0.559546740807615 0.161104198645397 0.34913278597248 0.500475021141753 0.558933814137647 0.313450358200372 0.34972284771046 0.758492507307616 0.559109397765794 0.474554556845769 0.349555463888611
1874 134760 4 0.05 0.5 0 0 70 "LAT" 0.258814547204446 0.56083796392074 0.160592968056075 0.347783315874426 0.498055574274725 0.558838473214211 0.312232109539985 0.349788857072069 0.756870121479171 0.559497538368348 0.47282507759606 0.34912811343574
1875 228427 5 0.05 0.5 0 0 70 "LAT" 0.259374983983022 0.563593997905478 0.158873182383176 0.345026542965839 0.500859925520334 0.559857454854346 0.31230616108523 0.348818429403677 0.760234909503356 0.561105757164085 0.471179343468406 0.347551682808962
1876 337031 1 3 0.5 0 0 70 "LAT" 0.261307620882905 0.564409185423727 0.159490350732555 0.344260881624519 0.494360760393658 0.556713020521262 0.313702925734517 0.351926636889049 0.755668381276563 0.559156570081365 0.473193276467072 0.349496694748004
1877 242903 2 3 0.5 0 0 70 "LAT" 0.259208321703771 0.557117649733835 0.1637319888493 0.351537054412442 0.492305297751994 0.557084639073904 0.312685097754638 0.351914724953251 0.751513619455765 0.556819849526157 0.476417086603938 0.352072592766814
1878 15989 3 3 0.5 0 0 70 "LAT" 0.261195747525953 0.561168101707006 0.161854685089225 0.347509315904484 0.490228369443502 0.555858753101979 0.313736325608879 0.353429900975912 0.751424116969455 0.55740019019037 0.475591010698103 0.35169505236146
1879 7539 4 3 0.5 0 0 70 "LAT" 0.262977643533498 0.557572300803573 0.165717573724806 0.351089691598287 0.486376029863081 0.557369972501475 0.309353790478154 0.351921923202135 0.749353673396579 0.557070197047911 0.47507136420296 0.352024004966337
1880 283642 5 3 0.5 0 0 70 "LAT" 0.256223649169854 0.566456556402591 0.154953656236666 0.342111819393881 0.493873992509916 0.553063211580185 0.319829632612406 0.3559572646725 0.75009764167977 0.557212007774434 0.474783288849072 0.351670812262851
1881 222984 1 0.05 0.5 0 0.1 70 "LAT" 0.260166963584978 0.560608635135002 0.161653032768315 0.34804901092753 0.497574669925633 0.558365712237419 0.311822698788927 0.349511052245406 0.757741633510611 0.559101546472227 0.473475731557242 0.349043006402206
1882 196411 2 0.05 0.5 0 0.1 70 "LAT" 0.258958742130766 0.56023583503214 0.161144821734143 0.348441827787909 0.500854955106518 0.562410262835992 0.307981436282622 0.345454570048902 0.759813697237284 0.561636418034389 0.469126258016765 0.346506511807677
1883 244847 3 0.05 0.5 0 0.1 70 "LAT" 0.259425339940864 0.565180806511682 0.157692613218859 0.343386717218774 0.501480511238956 0.563311289194562 0.307007625882572 0.344543296259705 0.760905851179819 0.563927653153545 0.464700239101431 0.344169724753504
1884 218246 4 0.05 0.5 0 0.1 70 "LAT" 0.257699621781452 0.560819581014343 0.159930634912189 0.34779255978104 0.499605146771746 0.561029966276485 0.309231977236336 0.346782822572703 0.757304768553198 0.560939328465832 0.469162612148525 0.347145719043671
1885 320407 5 0.05 0.5 0 0.1 70 "LAT" 0.259361980585886 0.563014088764756 0.159298138726562 0.345613138609459 0.498425503034982 0.559378375384527 0.310935494249418 0.348470098978227 0.757787483620868 0.560576127313992 0.470233632975979 0.347538177384451
1886 377361 1 3 0.5 0 0.1 70 "LAT" 0.260154610398739 0.562963854502527 0.159845513760543 0.345735249632895 0.494877735744725 0.558119345284608 0.311643480921853 0.349799322471809 0.755032346143464 0.559606050917932 0.471488994682396 0.348584781105589
1887 57006 2 3 0.5 0 0.1 70 "LAT" 0.260792503860435 0.561284919977157 0.161531752551464 0.347344359691165 0.488942336918941 0.554378584026323 0.313919605342439 0.353632048090686 0.749734840779376 0.556428468729964 0.475451357893903 0.351806364718323
1888 267099 3 3 0.5 0 0.1 70 "LAT" 0.262865949747212 0.565977201977483 0.159248583407297 0.342627941789348 0.490634260274662 0.557572201957355 0.310252422253689 0.350594587580186 0.753500210021874 0.560222437369799 0.469501005660986 0.348105936850665
1889 374280 4 3 0.5 0 0.1 70 "LAT" 0.256580432539785 0.56445437228907 0.156546223094831 0.344156239000298 0.49264450983845 0.552971581612876 0.318913681593287 0.355663128349167 0.749224942378236 0.556540183762939 0.475459904688119 0.35210629470923
1890 379717 5 3 0.5 0 0.1 70 "LAT" 0.260309787952403 0.566273437396181 0.157447065571423 0.342255466403144 0.491014278056323 0.555344827890806 0.313570905119782 0.352691938136677 0.751324066008727 0.558855758709372 0.471017970691205 0.349357611147936
1891 152529 1 0.05 0.5 0 0.2 70 "LAT" 0.260152878177667 0.565313568584356 0.158041055445182 0.343314002419091 0.499386107819691 0.560441480620274 0.309202038237913 0.346583205780118 0.759538985997358 0.562076391201125 0.467243093683095 0.345494059177663
1892 394852 2 0.05 0.5 0 0.2 70 "LAT" 0.263820570749014 0.56417829641558 0.161141467150948 0.34444943231935 0.495101344789063 0.560761209156909 0.305978768379387 0.346244217511539 0.758921915538077 0.561917928581257 0.467120235530335 0.345649338120209
1893 324894 3 0.05 0.5 0 0.2 70 "LAT" 0.261299856154318 0.561980255094628 0.161264346588606 0.34667218835887 0.497194681986968 0.560977988713401 0.306986431920726 0.346030661711025 0.758494538141286 0.561306978757972 0.468250778509332 0.34626752492839
1894 352667 4 0.05 0.5 0 0.2 70 "LAT" 0.261383754308394 0.565127009989427 0.15894583918784 0.34350635132063 0.498673639787742 0.56265536317278 0.305562330053991 0.344359442361505 0.760057394096136 0.563466628012471 0.46450816924183 0.344103611543255
1895 366387 5 0.05 0.5 0 0.2 70 "LAT" 0.261042625203864 0.561859456876525 0.161176457494879 0.346766522487736 0.496118112369509 0.558554384786686 0.30986683964367 0.348498158065548 0.757160737573373 0.559665749071626 0.471043297138549 0.347927404235459
1896 79388 1 3 0.5 0 0.2 70 "LAT" 0.259807404240466 0.562236405068551 0.160200807482889 0.346386798693298 0.488744767109933 0.550809112433233 0.318453169732164 0.356587510839416 0.748552171350399 0.554370249797904 0.478653977215053 0.353460834439121
1897 359258 2 3 0.5 0 0.2 70 "LAT" 0.257862824328896 0.564844575380793 0.157018303432687 0.343707743065395 0.492926796823497 0.553660630191997 0.316623835022197 0.353660848953703 0.750789621152393 0.557239304394708 0.473642138454884 0.350506555377124
1898 302562 3 3 0.5 0 0.2 70 "LAT" 0.257330956399302 0.563009958350898 0.158049368347431 0.345556557935056 0.494772892280032 0.557957805591682 0.311518885658033 0.349380546501731 0.752103848679334 0.559417641951259 0.469568254005464 0.34834775647202
1899 119774 4 3 0.5 0 0.2 70 "LAT" 0.261495429357605 0.564157889385562 0.159751554944635 0.344439639607202 0.488544939122889 0.5537297677675 0.313839626748731 0.35370189928119 0.750040368480494 0.557049752696155 0.473591181693366 0.350796478993913
1900 67667 5 3 0.5 0 0.2 70 "LAT" 0.256857670700303 0.565283677962448 0.156122833298795 0.343277791253652 0.493222554250914 0.554965184718335 0.315158776166904 0.352427579321556 0.750080224951217 0.558221428047581 0.471281609465699 0.349577581120954
1901 219900 1 0.05 0.5 0 0.3 70 "LAT" 0.259754166567493 0.565064958712167 0.158010344493358 0.343530905195361 0.49711804467337 0.55911827634359 0.308923082034308 0.346904584158302 0.756872211240863 0.561117919656001 0.466933426527666 0.345781661168012
1902 96786 2 0.05 0.5 0 0.3 70 "LAT" 0.25552455268955 0.562943355019113 0.156966641907048 0.34567339199303 0.502341674558882 0.560544823086524 0.310011107587517 0.345548333105573 0.757866227248432 0.561321819723144 0.466977749494565 0.345620041049513
1903 380855 3 0.05 0.5 0 0.3 70 "LAT" 0.260559761517768 0.565134723177464 0.158431660008013 0.3434934127069 0.498470001990003 0.561132194298364 0.306824870366172 0.344949527963801 0.759029763507771 0.562467674651384 0.465256530374185 0.344483868912854
1904 222991 4 0.05 0.5 0 0.3 70 "LAT" 0.25866857278645 0.563344513396167 0.158614056331286 0.345261770581771 0.49933889265332 0.561043178395065 0.307391368333712 0.345031952176545 0.75800746543977 0.5618011064386 0.466005424664998 0.345135437419977
1905 386451 5 0.05 0.5 0 0.3 70 "LAT" 0.260411325200012 0.561945738180715 0.160719062901679 0.34666865040276 0.496967082001135 0.558585022878942 0.309526868957853 0.347557858456671 0.757378407201147 0.559710015968619 0.470245931859532 0.347279416730448
1906 247135 1 3 0.5 0 0.3 70 "LAT" 0.262138300956164 0.566337579463451 0.158546834484242 0.342280697252573 0.485233117081274 0.550278239578673 0.316804482841118 0.356746912920984 0.747371418037438 0.555459675850116 0.475351317325359 0.35213771025747
1907 11025 2 3 0.5 0 0.3 70 "LAT" 0.256388517723241 0.55997946732489 0.159803404775765 0.3487288758453 0.492741537595052 0.553304676059057 0.316050307893153 0.352866599125724 0.749130055318293 0.555337070838822 0.475853712668919 0.351702152748091
1908 263025 3 3 0.5 0 0.3 70 "LAT" 0.260023271220518 0.563383684791245 0.159376476067382 0.345200444945029 0.490506757267419 0.555877749468531 0.311395460429244 0.350861946377642 0.750530028487938 0.558244528415861 0.470771936496626 0.349140186216388
1909 14094 4 3 0.5 0 0.3 70 "LAT" 0.260407578096372 0.558682027151151 0.163291464164375 0.350033716900649 0.48709047605308 0.552051844754321 0.314496542810264 0.35425838439876 0.747498054149452 0.554029132316113 0.47778800697464 0.353122596790366
1910 390195 5 3 0.5 0 0.3 70 "LAT" 0.26015925850383 0.562439878903712 0.160248405467012 0.346182137962924 0.488014834496693 0.551220211617932 0.316595146863096 0.355345625440706 0.748174093000524 0.554764532643844 0.476843552330108 0.352519432275934
1911 379901 1 0.05 0.5 0 0.4 70 "LAT" 0.262402247864183 0.567427818929403 0.157836170372934 0.341149676170354 0.497092475384797 0.56256789422858 0.302941000452074 0.342507629284897 0.75949472324898 0.564212538657382 0.460777170825009 0.342066271893606
1912 137638 2 0.05 0.5 0 0.4 70 "LAT" 0.260426804708903 0.567248577406327 0.156760896498895 0.341341307988659 0.498429464373558 0.56143432333525 0.30537307993223 0.343634261766887 0.758856269082461 0.563392837252154 0.462133976431125 0.342876214273293
1913 57319 3 0.05 0.5 0 0.4 70 "LAT" 0.258537858752108 0.5622000793591 0.159389769333474 0.346468554377314 0.497826323133321 0.55751712211678 0.310659597182284 0.347527891557834 0.756364181885429 0.559087068485094 0.470049366515758 0.34718953077308
1914 8004 4 0.05 0.5 0 0.4 70 "LAT" 0.260482814679963 0.565758804137712 0.157913441458226 0.342849327295002 0.49771471523926 0.562253303058336 0.303760070102752 0.342764600474665 0.758197529919223 0.563430966089844 0.461673511560978 0.342815331367635
1915 369485 5 0.05 0.5 0 0.4 70 "LAT" 0.257785336964448 0.563657631366894 0.157863329974136 0.344956752448683 0.499855241164608 0.561586969035734 0.306044033802415 0.343434627722954 0.757640578129056 0.562267594859447 0.463907363776551 0.343973182660819
1916 331206 1 3 0.5 0 0.4 70 "LAT" 0.258018866400642 0.564964713954964 0.157009543699761 0.34363389147753 0.491856613376366 0.55612985750892 0.310528172079312 0.349053919006616 0.749875479777008 0.558855849027455 0.467537715779073 0.347499941683874
1917 290563 2 3 0.5 0 0.4 70 "LAT" 0.259637803769331 0.563870130983117 0.158847281273666 0.3447648832758 0.488139155077179 0.550252722065614 0.317376635268822 0.355560653773741 0.74777695884651 0.554655129636339 0.476223916542488 0.352137269710104
1918 14734 3 3 0.5 0 0.4 70 "LAT" 0.257994805120437 0.560570452897565 0.160279578578171 0.348096272121092 0.491223252594502 0.553934518093976 0.313744223110188 0.351592092790425 0.74921805771494 0.555894183291017 0.474023801688359 0.350717118393016
1919 231138 4 3 0.5 0 0.4 70 "LAT" 0.256137114495107 0.563674553339703 0.156859883038001 0.344924197891962 0.491488606992325 0.552688846046246 0.315742497028963 0.352621805662216 0.747625721487432 0.556092129888763 0.472602380066964 0.350341498912184
1920 103966 5 3 0.5 0 0.4 70 "LAT" 0.260526694316619 0.559686429432508 0.162586060008241 0.348959957311997 0.487098699824767 0.554653349693965 0.310143019523834 0.350788088447292 0.747625394141386 0.556106261335904 0.472729079532075 0.350457327195806
1921 45193 1 0.05 0.5 0 0.5 70 "LAT" 0.256441404948398 0.567728542469386 0.154043723655781 0.34081567912745 0.500868978223652 0.560824668489992 0.306743571398614 0.343012774934989 0.75731038317205 0.563122616742987 0.460787295054395 0.342295678662829
1922 252718 2 0.05 0.5 0 0.5 70 "LAT" 0.255530954911507 0.563221655954366 0.156820347954768 0.345417485132912 0.501144733844526 0.559605686762288 0.30866767167089 0.344273494102645 0.756675688756033 0.560794377338359 0.465488019625659 0.34468522988342
1923 419073 3 0.05 0.5 0 0.5 70 "LAT" 0.26178756561015 0.561247928883448 0.162196316951401 0.347397389178998 0.492877693007594 0.558348554193783 0.305224446767589 0.345420043896684 0.754665258617743 0.559325770960288 0.46742076371899 0.346129386031556
1924 162021 4 0.05 0.5 0 0.5 70 "LAT" 0.257477440502263 0.564469941415418 0.157040677033022 0.344127054021571 0.498511586275436 0.559877227827396 0.306633122637759 0.343946677465471 0.755989026777699 0.561401521461316 0.463673799670782 0.344039295743933
1925 168040 5 0.05 0.5 0 0.5 70 "LAT" 0.263880706333511 0.567389802026361 0.158753832782185 0.34120306228458 0.493027015794093 0.560689629114162 0.30203165623786 0.34308473840253 0.756907722127603 0.562972640471704 0.460785489020045 0.342468236746427
1926 254423 1 3 0.5 0 0.5 70 "LAT" 0.256460610352308 0.558894312028997 0.160634882264019 0.349770421116289 0.49149408361716 0.55363750824855 0.312835580338389 0.350487973219808 0.747954693969468 0.55513815047442 0.473470462602408 0.35054174221828
1927 165673 2 3 0.5 0 0.5 70 "LAT" 0.25846951805379 0.563833862535236 0.158180306717934 0.344820970757832 0.491561356393891 0.556126392805993 0.309672145101545 0.348170447060211 0.750030874447681 0.558491119804229 0.467852451819478 0.347303225588772
1928 109398 3 3 0.5 0 0.5 70 "LAT" 0.261139919947255 0.56401426358673 0.159647208126142 0.344631828231184 0.488182140284922 0.555458764909692 0.308429323826534 0.348761331574063 0.749322060232177 0.558138161598375 0.468076531952675 0.347619363973801
1929 230378 4 3 0.5 0 0.5 70 "LAT" 0.256615256630698 0.566030326825351 0.155415540035803 0.342558492126413 0.48834683992267 0.547778619272976 0.319933694255701 0.356551499038796 0.744962096553368 0.553641200866438 0.475349234291503 0.35213942737278
1930 24335 5 3 0.5 0 0.5 70 "LAT" 0.257318943000153 0.565438837782005 0.156242794080077 0.343135805927727 0.48982391260061 0.551865858094414 0.314940312858919 0.352517330111744 0.747142855600763 0.556177401864569 0.471183106938996 0.34963888406613
1931 87494 1 0.05 0.5 0 0.6 70 "LAT" 0.257550742892127 0.566526214220601 0.155564350215219 0.342066695585403 0.500327392541708 0.562575163592284 0.302804291028988 0.340142776484393 0.757878135433835 0.563892511178447 0.458368641244208 0.340812793066971
1932 323926 2 0.05 0.5 0 0.6 70 "LAT" 0.258454796318288 0.565568926104843 0.156822585801898 0.343044150511193 0.499021126571296 0.560685109929494 0.30482539863545 0.342135350097032 0.757475922889583 0.562315404743726 0.461647984437348 0.342470123859783
1933 403707 3 0.05 0.5 0 0.6 70 "LAT" 0.258419042065749 0.5681069567453 0.154900539144998 0.34044359996592 0.497864406959077 0.560066018736119 0.304740114326206 0.342451747340813 0.756283449024827 0.562762603271948 0.459640653471203 0.341796722330021
1934 140042 4 0.05 0.5 0 0.6 70 "LAT" 0.260200706189409 0.564773779048959 0.158478237744783 0.343851384801414 0.494455349579802 0.557685519840523 0.306082496348634 0.344836856924564 0.754656055769211 0.560077318388604 0.464560734093418 0.344530759180434
1935 129615 5 0.05 0.5 0 0.6 70 "LAT" 0.259243417859554 0.566341745596248 0.156732176576063 0.34229656597533 0.497028191002397 0.559063653928177 0.305735760811176 0.343505313938284 0.756271608861951 0.561504983477347 0.46246793738724 0.343125800693304
1936 14921 1 3 0.5 0 0.6 70 "LAT" 0.262713283490925 0.56233455839592 0.161944803755075 0.346342678405849 0.4839757500692 0.552583107280838 0.308920994535694 0.350384708085128 0.746689033560125 0.55564073374609 0.47086579829077 0.349324514676426
1937 428594 2 3 0.5 0 0.6 70 "LAT" 0.258617208533789 0.565524089868086 0.156952785102066 0.343048830291408 0.487689264401352 0.553214740164602 0.310568175481131 0.349760615881806 0.746306472935141 0.557133608190867 0.467520960583196 0.347764384185237
1938 207044 3 3 0.5 0 0.6 70 "LAT" 0.259898221130349 0.566764715312381 0.156846217800802 0.3418392190096 0.489767957908862 0.55567135317838 0.307592295840585 0.346915691145719 0.74966617903921 0.559189394771283 0.464438513641387 0.345460464596976
1939 157319 4 3 0.5 0 0.6 70 "LAT" 0.258718396457978 0.566179010962579 0.156602628917945 0.342380730824409 0.488791752203171 0.555033126142301 0.307989844961389 0.347537568319294 0.747510148661149 0.558583684427405 0.464592473879334 0.346038029120524
1940 71574 5 3 0.5 0 0.6 70 "LAT" 0.255845593847784 0.56478886452146 0.155828123635005 0.343786570812824 0.489929504499237 0.550688204485713 0.316228504105519 0.353029359211187 0.745775098347021 0.555167336704011 0.472056627740524 0.350207060896677
1941 135317 1 0.05 0.5 0 0.7 70 "LAT" 0.261722592482279 0.565614728079451 0.158779447871406 0.34295939289802 0.49363928976175 0.559379902546223 0.302139985428556 0.341988807112299 0.755361882244029 0.561497486201784 0.460919433299962 0.342349530490307
1942 29269 2 0.05 0.5 0 0.7 70 "LAT" 0.259904230772195 0.56609343063202 0.157334172447394 0.342505915914959 0.495804086912759 0.560065634861939 0.302273227838289 0.341053733881688 0.755708317684954 0.562102822259048 0.459607400285682 0.341570406643144
1943 189853 3 0.05 0.5 0 0.7 70 "LAT" 0.257182293457996 0.56455583571131 0.156792354458542 0.344070362936546 0.498137098045939 0.559801007258287 0.304081172550328 0.341389423518676 0.755319391503935 0.561389654971463 0.46087352700887 0.34231815686901
1944 258939 4 0.05 0.5 0 0.7 70 "LAT" 0.258899491702945 0.563726146892148 0.158485894965618 0.344881942913446 0.493176229811556 0.555799253888192 0.306670196728264 0.345184365039683 0.752075721514501 0.558480252742852 0.465156091693882 0.345103205645245
1945 281528 5 0.05 0.5 0 0.7 70 "LAT" 0.259923485272801 0.566176764806673 0.157252356697575 0.34245910585114 0.494906688311822 0.558662393825427 0.303744346328044 0.342347051918451 0.754830173584623 0.561170562171219 0.460996703025619 0.342439168590338
1946 279433 1 3 0.5 0 0.7 70 "LAT" 0.257754756714953 0.557895791726992 0.162260473059295 0.35080067106731 0.487633527570245 0.557495143341314 0.302857703354623 0.343702010842325 0.745388284285199 0.55727303506733 0.465118176413918 0.346525173197426
1947 230562 2 3 0.5 0 0.7 70 "LAT" 0.265675231366708 0.56733989654955 0.159869492620253 0.341240572118759 0.483460360687467 0.557353542661264 0.300302756253166 0.344001846265054 0.749135592054175 0.560582111109773 0.460172248873418 0.343311322719315
1948 211157 3 3 0.5 0 0.7 70 "LAT" 0.258438680541226 0.563930005367451 0.158107006065317 0.344731236944395 0.48868535953499 0.554924503282582 0.306211912625693 0.3455976147759 0.747124040076217 0.557726408228694 0.46431891869101 0.345578377010271
1949 382856 4 3 0.5 0 0.7 70 "LAT" 0.259049975564568 0.565168693548765 0.15750499451834 0.343412659255723 0.48471357203929 0.550820734357921 0.311054153920077 0.350949879404487 0.743763547603858 0.555442715395727 0.468559148438418 0.348676523753143
1950 434491 5 3 0.5 0 0.7 70 "LAT" 0.258696348096931 0.561949248033006 0.159713412504705 0.346680872902939 0.484996713028501 0.552969776604823 0.308254970759739 0.34885493435344 0.743693061125433 0.555707367371045 0.467968383264444 0.348478881878063
1951 332178 1 0.05 0.5 0 0.8 70 "LAT" 0.259624038945591 0.569168111667722 0.154882118307249 0.339353179409155 0.494996567263019 0.563082652651803 0.296002685338308 0.336248962789514 0.75462060620861 0.565132606804964 0.450884803645557 0.337336871417778
1952 105390 2 0.05 0.5 0 0.8 70 "LAT" 0.257889154744473 0.567344163074114 0.155205446979931 0.341253155560843 0.496690558473297 0.561019615905152 0.299935282796151 0.338296191874871 0.75457971321777 0.563138289806589 0.455140729776081 0.339324996888855
1953 49708 3 0.05 0.5 0 0.8 70 "LAT" 0.263399899002373 0.567812008949633 0.158182141494437 0.340727742140588 0.490397963638277 0.560425193087506 0.296939898588976 0.33882416496286 0.75379786264065 0.562966242880038 0.455122040083412 0.339500123704815
1954 359220 4 0.05 0.5 0 0.8 70 "LAT" 0.264102978121273 0.570136948983923 0.156807245478094 0.338366076918254 0.491262195922235 0.56417217009271 0.292242421633997 0.335200532059864 0.755365174043508 0.566212356860061 0.449049667112091 0.336330010843353
1955 220607 5 0.05 0.5 0 0.8 70 "LAT" 0.260742134431472 0.566532351311264 0.157519025470755 0.342083315595685 0.492762039520179 0.558116121532505 0.301580873794569 0.341185298208939 0.75350417395165 0.560973871775609 0.459099899265324 0.341518639840139
1956 34024 1 3 0.5 0 0.8 70 "LAT" 0.261735039557345 0.564400050120132 0.15970501885386 0.344207387711629 0.484336590037862 0.555307423552086 0.302583510758965 0.344449127002642 0.746071629595207 0.558160713298946 0.462288529612825 0.344673105748064
1957 307798 2 3 0.5 0 0.8 70 "LAT" 0.261748607154203 0.566793211046377 0.157927042839526 0.341813097839927 0.487535521491048 0.557720297015536 0.299347017681606 0.340925107168451 0.74928412864525 0.560671002520158 0.457274060521131 0.341407747232332
1958 391453 3 3 0.5 0 0.8 70 "LAT" 0.257919522955183 0.567140450028036 0.155372323737079 0.341397409903757 0.487099155730431 0.552353112444595 0.30893124328472 0.34791837568631 0.745018678685613 0.557089938199915 0.464303567021799 0.346005565717624
1959 320343 4 3 0.5 0 0.8 70 "LAT" 0.261335219872743 0.562267337345635 0.161054526930781 0.346333059742207 0.481273296968164 0.551907787106289 0.305766993766909 0.348097016018324 0.742608516840908 0.555175652744643 0.466821520697691 0.347834408344365
1960 343046 5 3 0.5 0 0.8 70 "LAT" 0.257504222225315 0.56060047198778 0.160055805689471 0.348076408371068 0.487307022998263 0.553821677585122 0.306082932396647 0.345604106112469 0.744811245223578 0.555843250289958 0.466138738086118 0.346760669126621
1961 381219 1 0.05 0.5 0 0.9 70 "LAT" 0.258434650846698 0.568420142669098 0.154725683619487 0.340192361130637 0.495783294379361 0.560515089367597 0.29866424197327 0.337266388094119 0.754217945226059 0.56316730215994 0.453389925592757 0.338290421424099
1962 19494 2 0.05 0.5 0 0.9 70 "LAT" 0.26097939086659 0.567378778048199 0.157019785654848 0.341210694732838 0.492281959350182 0.55800786797873 0.299851730369053 0.339512080697303 0.753261350216772 0.561192764359312 0.456871516023901 0.340120229861771
1963 77636 3 0.05 0.5 0 0.9 70 "LAT" 0.259562197671879 0.568209771981662 0.155556691892635 0.340396874889959 0.493223704662163 0.557302761102721 0.301348429180744 0.340126516654532 0.752785902334042 0.560997000547226 0.456905121073379 0.340237436678653
1964 104748 4 0.05 0.5 0 0.9 70 "LAT" 0.261189033718674 0.569913959372468 0.155297760473809 0.338604600246081 0.491384930691665 0.560721213032336 0.295414789184219 0.336577487047899 0.752573964410339 0.563851744187347 0.450712549658028 0.337298579705247
1965 170886 5 0.05 0.5 0 0.9 70 "LAT" 0.26362135102938 0.567921882150066 0.158228730579475 0.340639693757512 0.489563435421966 0.559274622886751 0.296524329669197 0.338291499463455 0.753184786451346 0.562247377137829 0.454753060248672 0.339127596838161
1966 11562 1 3 0.5 0 0.9 70 "LAT" 0.260262490604862 0.563988096899053 0.159176050871869 0.344672951751032 0.485220440978582 0.555306916054277 0.299935655712125 0.341355543511788 0.745482931583445 0.558027662958313 0.459111706583994 0.342768282795766
1967 231165 2 3 0.5 0 0.9 70 "LAT" 0.259012974003522 0.565508049691095 0.157255188006218 0.343127215599401 0.486371401747555 0.554984510412032 0.302154459648759 0.342693956060567 0.745384375751077 0.558319439834841 0.459409647654977 0.343125498098439
1968 425103 3 3 0.5 0 0.9 70 "LAT" 0.258972272643551 0.56743302192219 0.155853856455776 0.341188353224178 0.485056337405749 0.551403607136889 0.306552893029428 0.346224037606394 0.7440286100493 0.556576128136875 0.462406749485204 0.344812752190151
1969 108044 4 3 0.5 0 0.9 70 "LAT" 0.258028990680109 0.565109756333393 0.156941024342744 0.343513672284849 0.488000545124302 0.55589168057082 0.30071280732153 0.340717156142693 0.746029535804411 0.558801148832501 0.457653831664275 0.341907556193923
1970 186677 5 3 0.5 0 0.9 70 "LAT" 0.257677601038973 0.563227845233634 0.158148817072483 0.345409382700162 0.484530901216732 0.552921401185517 0.304180948360821 0.344541623826649 0.742208502255705 0.55613229544894 0.462329765433305 0.345170236426856
1971 368007 1 0.05 0.5 0 1 70 "LAT" 0.263027556684961 0.572754321980315 0.154267508368253 0.335766483180249 0.4900975643364 0.563007834601222 0.28973537338997 0.332334972784316 0.753125121021362 0.566339109602086 0.444002881758223 0.333553759161985
1972 433077 2 0.05 0.5 0 1 70 "LAT" 0.257893979049829 0.570833379067429 0.152644060905373 0.337689477077535 0.493226764658305 0.560261356450727 0.295200045353219 0.334808581054988 0.751120743708135 0.563816376695378 0.447844106258592 0.335814049198237
1973 386022 3 0.05 0.5 0 1 70 "LAT" 0.259464480155684 0.571381803025452 0.153177578859439 0.337124232953221 0.491526682089236 0.559493399462358 0.295266787756123 0.335543046953469 0.75099116224492 0.563511923103984 0.448444366615562 0.336110891044118
1974 284491 4 0.05 0.5 0 1 70 "LAT" 0.259725892594882 0.569785244937865 0.15450163603472 0.338791796696265 0.491713134104422 0.560343477789499 0.294193768780447 0.334812948306196 0.751439026699304 0.563545953550912 0.448695404815167 0.336197497787223
1975 148002 5 0.05 0.5 0 1 70 "LAT" 0.263580408755479 0.571302413309023 0.155659913430215 0.337198156063589 0.488721305370706 0.560726427866586 0.291961426232408 0.334571349276703 0.752301714126185 0.564346051091196 0.447621339662624 0.335521674080082
1976 427398 1 3 0.5 0 1 70 "LAT" 0.258853615915642 0.569562436140223 0.15415108039003 0.338943309835188 0.484669325372413 0.556805432067844 0.295364596942684 0.33707597172197 0.743522941288056 0.560898720402672 0.449515677332714 0.337986678481658
1977 30795 2 3 0.5 0 1 70 "LAT" 0.255908278229225 0.562314595356105 0.157688390835513 0.346312131599009 0.483297512083095 0.551848856112513 0.303407169249696 0.343654032666086 0.739205790312321 0.555041672997028 0.461095560085209 0.344962242874859
1978 30103 3 3 0.5 0 1 70 "LAT" 0.259308863810448 0.561803572267434 0.160178574533653 0.346850996687855 0.480503036512209 0.550877743512774 0.303135498851928 0.344801919882859 0.739811900322657 0.554308993500318 0.463314073385581 0.345872593233365
1979 110771 4 3 0.5 0 1 70 "LAT" 0.258982762312857 0.562546910717965 0.159458433192188 0.346056320604064 0.482583066244746 0.555422602987505 0.296192150085041 0.338585918728198 0.741565828557603 0.557591109646365 0.455650583277229 0.341457045339344
1980 120057 5 3 0.5 0 1 70 "LAT" 0.257888592752978 0.563879288719866 0.157816012147446 0.344704200127451 0.481149101086898 0.550794912292489 0.303331907826449 0.344487505920673 0.739037693839876 0.554957319077962 0.461147919973894 0.344900237811076
1981 386131 1 0.05 0.5 0 0 80 "LAT" 0.257095743819339 0.5640749098818 0.157113142103172 0.344552622972329 0.503268319824444 0.559361296297242 0.314625586441127 0.349322424271562 0.760364063643783 0.560925342514797 0.471738728544299 0.347739734753101
1982 405165 2 0.05 0.5 0 0 80 "LAT" 0.262243013314298 0.560710812399751 0.162834712566988 0.347936095239348 0.497269987824318 0.560430573497197 0.30933833185147 0.34824225643933 0.759513001138617 0.560504358682753 0.472173044418458 0.348159852983317
1983 347750 3 0.05 0.5 0 0 80 "LAT" 0.261924792716227 0.564671289600989 0.159583740198956 0.343948004944701 0.498936065192246 0.562156784743088 0.307799580736051 0.346461067751175 0.760860857908473 0.563001294473026 0.467383320935007 0.345617406752176
1984 397822 4 0.05 0.5 0 0 80 "LAT" 0.257927311045754 0.563580306064844 0.157990194083208 0.345033675380435 0.501954056693386 0.560767761409405 0.311770852470779 0.347875369063425 0.75988136773914 0.561703974844972 0.469761046553988 0.346929585759408
1985 398109 5 0.05 0.5 0 0 80 "LAT" 0.261183295003938 0.564588124738959 0.159218920149824 0.344005762815195 0.499515753673025 0.563058723781266 0.306956856531334 0.345543766173037 0.760699048676962 0.563555422774881 0.466175776681158 0.345044436369483
1986 57041 1 3 0.5 0 0 80 "LAT" 0.259062032304989 0.564174173447877 0.158264210088629 0.344421431748362 0.492857385558872 0.553880300743142 0.317645207282705 0.355072557022213 0.751919417863861 0.557117606505304 0.475909417371334 0.351723888742644
1987 296877 2 3 0.5 0 0 80 "LAT" 0.257203711300617 0.563762254534531 0.157452534873051 0.344824390793224 0.493192730284714 0.554294073325341 0.317510027971635 0.354614873620541 0.75039644158533 0.557243657722211 0.474962562844686 0.351566933512838
1988 224572 3 3 0.5 0 0 80 "LAT" 0.258511717983887 0.565482273882688 0.156921209132676 0.343126106293499 0.492559006357553 0.551915680750531 0.320816001921133 0.357471442109732 0.75107072434144 0.556270167817854 0.477737211053809 0.352869011813527
1989 115384 4 3 0.5 0 0 80 "LAT" 0.259578154218872 0.560265259425668 0.16156273711648 0.348375609370931 0.491093760188864 0.552301544878544 0.318646300252843 0.356874998100861 0.750671914407736 0.554790404380901 0.480209037369323 0.354214647245681
1990 362879 5 3 0.5 0 0 80 "LAT" 0.257700182279175 0.561540449735225 0.15938624757722 0.347070198109202 0.494735830677625 0.556359261373491 0.315283305626758 0.352556663501685 0.7524360129568 0.557811529023233 0.474669553203978 0.351011264560679
1991 31714 1 0.05 0.5 0 0.1 80 "LAT" 0.25812792910598 0.559913718749274 0.160855133784394 0.348762106820879 0.499864347085376 0.558156081609845 0.313804552889238 0.350041809861307 0.757992276191356 0.558728909341843 0.474659686673632 0.34963180847515
1992 271701 2 0.05 0.5 0 0.1 80 "LAT" 0.260540090537548 0.564240586701999 0.159072341264352 0.344352928185951 0.499989549378442 0.563082766420621 0.306664035434362 0.345052268179102 0.76052963991599 0.563451005452776 0.465736376698714 0.344841306597662
1993 383288 3 0.05 0.5 0 0.1 80 "LAT" 0.264886169248704 0.562402908168 0.163162609611552 0.346230663518839 0.495177375055403 0.561075534889353 0.306663158256037 0.347114514158722 0.760063544304107 0.561518660206998 0.469825767867589 0.346825983393293
1994 246161 4 0.05 0.5 0 0.1 80 "LAT" 0.262001753918646 0.565324384344373 0.159162855815186 0.343284422419429 0.499448624230661 0.564099465923093 0.30486704886052 0.344009155089765 0.761450378149307 0.564500086300734 0.464029904675706 0.343780799718081
1995 219517 5 0.05 0.5 0 0.1 80 "LAT" 0.257860287070816 0.559890176699566 0.16073670581069 0.348747063771663 0.498770286149267 0.558321847837744 0.312919414360802 0.349837346672967 0.756630573220082 0.558836956245519 0.473656120171492 0.349485136164874
1996 198270 1 3 0.5 0 0.1 80 "LAT" 0.257585523910692 0.564672994163765 0.156949068323262 0.343975055578428 0.496488287730546 0.55651974391544 0.315574817407866 0.351972283598736 0.754073811641237 0.559060644327525 0.472523885731128 0.349493411941556
1997 274395 2 3 0.5 0 0.1 80 "LAT" 0.257341367267142 0.56408146020249 0.157295039949013 0.34447710392122 0.493270450975942 0.553226913292348 0.318662577715606 0.355320928232807 0.750611818243084 0.55658634477479 0.475957617664619 0.35197735261892
1998 145728 3 3 0.5 0 0.1 80 "LAT" 0.257078332537988 0.554815473829962 0.164141440190447 0.353873777944486 0.490366923216466 0.551888709043693 0.319264282705622 0.357081074213808 0.747445255754454 0.552561087256278 0.483405722896069 0.356332070236012
1999 426974 4 3 0.5 0 0.1 80 "LAT" 0.256658080025717 0.559261882388696 0.160574534309414 0.349387140414235 0.493297426456264 0.553833872288365 0.31770219528501 0.354798766024219 0.749955506481981 0.555442843434088 0.478276729594425 0.353206563199485
2000 236537 5 3 0.5 0 0.1 80 "LAT" 0.256622674968936 0.558689383340959 0.160817571122824 0.349992169630963 0.490390693882457 0.550037134682654 0.321962350298115 0.358825189463713 0.747013368851393 0.552680985522018 0.482779921420939 0.356136709201359
2001 424109 1 0.05 0.5 0 0.2 80 "LAT" 0.258253788952939 0.566013943931155 0.156374747454728 0.342548883961745 0.501798187050912 0.562789047412771 0.307764130998532 0.344805315684386 0.760051976003851 0.563856305716448 0.46413887845326 0.344066347023906
2002 102350 2 0.05 0.5 0 0.2 80 "LAT" 0.260999755032414 0.562615527987191 0.160602071339936 0.346007091096706 0.496868319299274 0.558649078442547 0.310745336584911 0.349005921105881 0.757868074331688 0.55999434507202 0.471347407924847 0.347992586093487
2003 365100 3 0.05 0.5 0 0.2 80 "LAT" 0.259228218033193 0.564918734877953 0.157782097261468 0.343675382870165 0.500499818229196 0.561987932133335 0.308120648497597 0.34562881768544 0.759728036262389 0.562969021319993 0.465902745759065 0.344980342061708
2004 51174 4 0.05 0.5 0 0.2 80 "LAT" 0.254107471807288 0.558392729201427 0.159504276308883 0.350249359929933 0.50193259176672 0.558166691682004 0.314652237087611 0.349484620171181 0.756040063574008 0.558221856826526 0.474156513396493 0.349762649004433
2005 353011 5 0.05 0.5 0 0.2 80 "LAT" 0.259800263937378 0.562494083365817 0.159946287750881 0.346124810283942 0.49754826195729 0.559101574400188 0.310375214145305 0.348488737461223 0.757348525894668 0.560244954666919 0.470321501896186 0.347697167900232
2006 421282 1 3 0.5 0 0.2 80 "LAT" 0.255028866442167 0.563106502233953 0.156706255290095 0.345465421374825 0.495530926769206 0.556613955599736 0.314659300168734 0.351415216994931 0.750559793211373 0.558514033421384 0.471365555458829 0.349710746168541
2007 365662 2 3 0.5 0 0.2 80 "LAT" 0.259898684661313 0.565069617351691 0.158139459914069 0.343553053997833 0.490627158863107 0.55481910258863 0.314575087537536 0.353224869206433 0.75052584352442 0.557998886292003 0.472714547451604 0.350259052055105
2008 100941 3 3 0.5 0 0.2 80 "LAT" 0.259141543921606 0.565144227396655 0.157635715917763 0.343435445853039 0.491503772224328 0.553215996080463 0.317358566209219 0.355059820214812 0.750645316145934 0.556976783896975 0.474994282126981 0.351418022864946
2009 26385 4 3 0.5 0 0.2 80 "LAT" 0.257627104850146 0.560746879718991 0.159886977142321 0.347837968933416 0.493032844212535 0.558080026408269 0.311091941274342 0.349989565421802 0.750659949062682 0.558758665574341 0.470978918416663 0.349499946341339
2010 275617 5 3 0.5 0 0.2 80 "LAT" 0.25746050342484 0.563457158470625 0.157829684016513 0.345191484866675 0.491002201464341 0.550944957564308 0.320668627803915 0.357428054519072 0.748462704889182 0.554821444098787 0.478498311820429 0.353666188132146
2011 111506 1 0.05 0.5 0 0.3 80 "LAT" 0.259063627026152 0.565175851343378 0.157472982905831 0.343427227806593 0.501259422894872 0.562660830305462 0.307099916161929 0.344362920124894 0.760323049921025 0.563495795275083 0.46457289906776 0.344064859208156
2012 119901 2 0.05 0.5 0 0.3 80 "LAT" 0.255400972833553 0.563832660377068 0.156245097423018 0.344769468247572 0.503751568528314 0.560792539072356 0.311369518295191 0.346308878295117 0.759152541361867 0.561790646261111 0.46761461571821 0.34581425051316
2013 281797 3 0.05 0.5 0 0.3 80 "LAT" 0.257910543439805 0.561561309407789 0.159480509973513 0.347068589989433 0.50085476120469 0.559892149011543 0.310951556466783 0.347219974997765 0.758765304644496 0.560432750269802 0.470432066440297 0.347194639128925
2014 82550 4 0.05 0.5 0 0.3 80 "LAT" 0.259306997254112 0.560392537674703 0.161210059333157 0.348282787189381 0.498617724033984 0.559515356480509 0.309999045361245 0.347565674962606 0.757924721288096 0.55978344486498 0.471209104694402 0.3478428886996
2015 72200 5 0.05 0.5 0 0.3 80 "LAT" 0.255732773549515 0.563129376576371 0.15698134778739 0.345507171409279 0.502998327578577 0.561570114788494 0.309751897957433 0.345459871506175 0.758731101128092 0.562069897444847 0.466733245744824 0.345501119949855
2016 344610 1 3 0.5 0 0.3 80 "LAT" 0.260624692725397 0.562422383593716 0.160518052411062 0.34622156150035 0.492226265422509 0.556581380445411 0.311226462171061 0.350298314803094 0.752850958147906 0.558390362214126 0.471744514582123 0.349097606515255
2017 274278 2 3 0.5 0 0.3 80 "LAT" 0.260370165961246 0.566931526582381 0.157017538154941 0.341647201369215 0.490757063649398 0.555827300227258 0.312528932622211 0.351693326992976 0.751127229610644 0.559300969222804 0.469546470777153 0.348598098233229
2018 424339 3 3 0.5 0 0.3 80 "LAT" 0.258266785512737 0.562968411562675 0.158668147686097 0.345654780239443 0.492697215130459 0.554219904549916 0.31608405030354 0.353362176697221 0.750964000643196 0.55691966094682 0.474752197989637 0.351031353660975
2019 4014 4 3 0.5 0 0.3 80 "LAT" 0.25955737255597 0.563859057932708 0.158783486231144 0.344728120042474 0.491392480412519 0.555393880757515 0.313130806807712 0.351805035938495 0.750949852968489 0.557977434482631 0.471914293038856 0.349707186971486
2020 336982 5 3 0.5 0 0.3 80 "LAT" 0.255620578737086 0.561659243367481 0.158048212463359 0.346978614024351 0.496185527548591 0.554744194319037 0.316878130698641 0.352615846685177 0.751806106285677 0.556818245567024 0.474926343161999 0.350982033165983
2021 422947 1 0.05 0.5 0 0.4 80 "LAT" 0.261093092205951 0.56295218309038 0.160389953398924 0.345714599854411 0.497823675732465 0.560454637023259 0.307654780793385 0.346009446450658 0.758916767938416 0.561286476337342 0.468044734192309 0.345933553590073
2022 112885 2 0.05 0.5 0 0.4 80 "LAT" 0.258554904022478 0.564696749370768 0.157560265146371 0.343946414999933 0.500522948314702 0.560564075128928 0.309126448874127 0.345866050261358 0.75907785233718 0.561946328910468 0.466686714020498 0.345234369678229
2023 380838 3 0.05 0.5 0 0.4 80 "LAT" 0.259408457715843 0.563944658069115 0.15861317087143 0.344690459217003 0.500363255845452 0.561992321015855 0.307049109431114 0.344473287902246 0.759771713561295 0.562641511061444 0.465662280302544 0.344563295951205
2024 326625 4 0.05 0.5 0 0.4 80 "LAT" 0.255360393524724 0.56288753643054 0.156904140668872 0.345687033159685 0.501644269457848 0.559264516645734 0.311787027676182 0.347183227142859 0.757004662982572 0.560456822842769 0.468691168345054 0.346705632912791
2025 396652 5 0.05 0.5 0 0.4 80 "LAT" 0.256271848732273 0.561359201232426 0.158585164591482 0.347260533530436 0.501482631569582 0.559590053791503 0.31118263254496 0.346895907667979 0.757754480301855 0.560161723907978 0.469767797136442 0.347044623364206
2026 77262 1 3 0.5 0 0.4 80 "LAT" 0.258672803744072 0.560699064858739 0.160649946837346 0.34790353058386 0.492170067751502 0.559071510904776 0.307882261545069 0.347592933759935 0.750842871495574 0.559365724157883 0.468532208382416 0.347975970506424
2027 204415 2 3 0.5 0 0.4 80 "LAT" 0.257232854007744 0.56076994931166 0.159718138320961 0.347886284705222 0.492742735789447 0.556353863411931 0.312037404864774 0.350048640071747 0.749975589797191 0.557538364594866 0.471755543185735 0.349643209422178
2028 398189 3 3 0.5 0 0.4 80 "LAT" 0.258952395834701 0.563813317350332 0.158463916124471 0.344842799042629 0.491748353931531 0.556396317139444 0.311249899155119 0.349937824444993 0.750700749766233 0.558644658491278 0.469713815279589 0.34849157847924
2029 268558 4 3 0.5 0 0.4 80 "LAT" 0.258477326223878 0.566479152729118 0.156216867529505 0.342118255812714 0.492336725727549 0.553099385252417 0.315947505811263 0.353138284120621 0.750814051951427 0.557396525371337 0.472164373340768 0.349644194525776
2030 127694 5 3 0.5 0 0.4 80 "LAT" 0.26112204322496 0.563067894741838 0.160338994872149 0.345533826880361 0.48640579255598 0.553134995420646 0.313122845800309 0.353825257976946 0.74752783578094 0.556297270675541 0.473461840672458 0.351245504871836
2031 293370 1 0.05 0.5 0 0.5 80 "LAT" 0.264461724760159 0.563496834698415 0.162032412377441 0.34511824761786 0.493192282905876 0.559868250358132 0.304998914224089 0.345866635699753 0.757654007666035 0.561095876048644 0.46703132660153 0.345640498981897
2032 24488 2 0.05 0.5 0 0.5 80 "LAT" 0.25959948397925 0.565758710745655 0.157405463624999 0.342833079617646 0.498277810352056 0.561527940232999 0.305784307970768 0.344130200080469 0.757877294331307 0.562953492250497 0.463189771595767 0.34370460387717
2033 377757 3 0.05 0.5 0 0.5 80 "LAT" 0.257309341187386 0.563355253139641 0.157770345870631 0.345255886635397 0.500742142019358 0.562034390009082 0.306510588091861 0.343662915795858 0.758051483206744 0.562456537195529 0.464280933962492 0.344228653855221
2034 262607 4 0.05 0.5 0 0.5 80 "LAT" 0.258377707422483 0.565286652398757 0.156983593918365 0.343281052391072 0.499297423841389 0.560602307238959 0.307655752452476 0.34508877210248 0.757675131263873 0.56215549419941 0.464639346370841 0.344511722945575
2035 208751 5 0.05 0.5 0 0.5 80 "LAT" 0.260865192225298 0.568253326314713 0.156273079622491 0.340264136657644 0.497046760716562 0.561204119505573 0.305412828242966 0.344462807196731 0.75791195294186 0.563584438173101 0.461685907865457 0.343055865207347
2036 392760 1 3 0.5 0 0.5 80 "LAT" 0.261023215655141 0.567034059432662 0.157323611893933 0.341565960698953 0.489906324949533 0.555570171204781 0.310853035960758 0.350352854648517 0.750929540604675 0.559223714243109 0.468176647854692 0.347627506958513
2037 309273 2 3 0.5 0 0.5 80 "LAT" 0.258070449320304 0.563700315975123 0.158035718390584 0.344936477335829 0.4923258226817 0.556603662902958 0.310828075748153 0.349292066051194 0.750396272002004 0.558784835004411 0.468863794138737 0.348054343059751
2038 197792 3 3 0.5 0 0.5 80 "LAT" 0.259430808761214 0.56355767874377 0.158948467454779 0.345073986355749 0.490609684090034 0.555834034380201 0.311037639258828 0.350115408542443 0.750040492851248 0.558189909426642 0.469986106713607 0.348690588055791
2039 12147 4 3 0.5 0 0.5 80 "LAT" 0.257955646526731 0.562656571458613 0.158801860255593 0.345987989690835 0.489844802081821 0.555088629055929 0.311402556079175 0.350522211636756 0.747800448608552 0.557372437981709 0.470204416334768 0.349285055913841
2040 167500 5 3 0.5 0 0.5 80 "LAT" 0.256123071088496 0.562886262114245 0.157405935797603 0.345738178035154 0.491032729437206 0.551725466374732 0.317419402894334 0.354503707095489 0.747155800525702 0.555220649868378 0.474825338691937 0.351834870643629
2041 171186 1 0.05 0.5 0 0.6 80 "LAT" 0.258503156842863 0.565987524694228 0.15654679463212 0.34259090554793 0.499333480910202 0.562259462507835 0.304684453530177 0.342566122611477 0.757836637753065 0.563484046728697 0.461231248162298 0.342616417593219
2042 209426 2 0.05 0.5 0 0.6 80 "LAT" 0.257899736271813 0.565069958029222 0.156858909758728 0.343545322661 0.499999491669697 0.561781708408907 0.305639136935109 0.343090029318892 0.75789922794151 0.562862076243579 0.462498046693837 0.34327943197078
2043 436396 3 0.05 0.5 0 0.6 80 "LAT" 0.259183152609057 0.562597658294278 0.159483960529641 0.34599962005098 0.49836216259713 0.561939168602173 0.304578947216161 0.343025529088073 0.757545315206187 0.56214203994719 0.464062907745802 0.344065130045002
2044 228247 4 0.05 0.5 0 0.6 80 "LAT" 0.258899401008517 0.56154566125077 0.160101805783954 0.347079042635596 0.49678048561686 0.558598073386945 0.308333063093648 0.346306620808011 0.755679886625377 0.559577150189264 0.468434868877602 0.346597768574748
2045 156773 5 0.05 0.5 0 0.6 80 "LAT" 0.260308427883549 0.566456003381702 0.157313240629491 0.342093207972337 0.496541508088572 0.560711193112821 0.305126301006181 0.344047601097937 0.756849935972121 0.562642424625225 0.462439541635672 0.343411265795135
2046 113113 1 3 0.5 0 0.6 80 "LAT" 0.258150244021714 0.562632339455351 0.158897033279416 0.346029833523105 0.491524122208319 0.555269516723382 0.311745106896019 0.349961646762717 0.749674366230033 0.557468336449569 0.470642140175435 0.348946233632017
2047 426768 2 3 0.5 0 0.6 80 "LAT" 0.257561628646916 0.562582201432206 0.158539146911417 0.346052226864108 0.492439468163108 0.557914134554129 0.30826678793748 0.347179114055808 0.750001096810024 0.559259436831756 0.466805934848897 0.347053466540429
2048 237425 3 3 0.5 0 0.6 80 "LAT" 0.254772995142019 0.561669968581106 0.15750270172905 0.346945222820829 0.496982788826849 0.557846965891394 0.310490933126552 0.347026775434005 0.751755783968869 0.558906021884931 0.467993634855603 0.347232536852298
2049 209442 4 3 0.5 0 0.6 80 "LAT" 0.258270372650264 0.562344230770273 0.159141533874605 0.346291645349511 0.490201279586678 0.554668872274431 0.312244054954488 0.350919919546782 0.748471652236941 0.557000508214408 0.471385588829093 0.34964662301667
2050 378446 5 3 0.5 0 0.6 80 "LAT" 0.259055670163241 0.567048546558883 0.156123075243135 0.341538602748447 0.491687963527895 0.555788809006502 0.310583096555103 0.349175678347066 0.750743633691136 0.559380817857653 0.466706171798238 0.346824797393304
2051 252710 1 0.05 0.5 0 0.7 80 "LAT" 0.260140241588838 0.566120601596747 0.157425647451161 0.342493609836637 0.498473424814788 0.562821547530655 0.302552622932258 0.341214099953594 0.758613666403626 0.563923834664016 0.459978270383419 0.341676401590388
2052 417262 2 0.05 0.5 0 0.7 80 "LAT" 0.259450338985423 0.566902179859397 0.156458623733626 0.341692568090892 0.498950720671432 0.562249265891454 0.303584548339578 0.341726545189576 0.758401059656854 0.563804404410909 0.460043172073204 0.341743500265155
2053 331348 3 0.05 0.5 0 0.7 80 "LAT" 0.256936602861721 0.566201888713924 0.155480857574511 0.342399431165142 0.50061489685938 0.561374886573787 0.305827556728657 0.342596828358391 0.757551499721101 0.562983617255208 0.461308414303169 0.342549771578904
2054 46039 4 0.05 0.5 0 0.7 80 "LAT" 0.257580053817004 0.56721384808086 0.155065592738096 0.341355915532249 0.500624973670304 0.563565637379986 0.302648653359677 0.340346596686506 0.758205027487309 0.564772072240628 0.457714246097773 0.340715984759989
2055 82270 5 0.05 0.5 0 0.7 80 "LAT" 0.257210716033225 0.566780079036738 0.155176608153814 0.341777262796918 0.499862977966806 0.559567109888554 0.308140176226216 0.344502874872715 0.757073694000031 0.561968191142826 0.46331678438003 0.343613818261812
2056 180022 1 3 0.5 0 0.7 80 "LAT" 0.257389933207271 0.561410831059935 0.159331470490861 0.347239870382916 0.492411112313621 0.55667344846615 0.308513571611862 0.347012231469057 0.749801045520892 0.558090003803982 0.467845042102723 0.347291339586207
2057 314396 2 3 0.5 0 0.7 80 "LAT" 0.258278865006124 0.558825082789386 0.161788288721403 0.349857629705572 0.487262285113466 0.552134071131984 0.313352683421456 0.352503039446889 0.74554115011959 0.554061073261316 0.475140972142858 0.351986520380842
2058 78960 3 3 0.5 0 0.7 80 "LAT" 0.259626625460335 0.557981236470387 0.163367301173255 0.350672136296767 0.48492475238394 0.551813166783438 0.312267030087584 0.352758770641746 0.744551377844275 0.553561446430641 0.475634331260839 0.352440965314066
2059 216210 4 3 0.5 0 0.7 80 "LAT" 0.259674531354187 0.565534654832072 0.157663366017424 0.343065848911514 0.488737382838022 0.555264504249634 0.308446959948012 0.348344602467954 0.748411914192209 0.558490499780098 0.466110325965436 0.34683210204931
2060 143925 5 3 0.5 0 0.7 80 "LAT" 0.258550422049139 0.56309347689879 0.158790169710862 0.345512610593364 0.490928471079667 0.556818912086673 0.307673968720173 0.347048198392508 0.749478893128806 0.558699850387692 0.466464138431036 0.346795811297218
2061 423225 1 0.05 0.5 0 0.8 80 "LAT" 0.258962703829297 0.566695844533499 0.156303516390929 0.341890335623736 0.497352103198463 0.560217891895394 0.304599003448044 0.342722386480599 0.75631480702776 0.562392705166185 0.460902519838974 0.342466395069372
2062 263717 2 0.05 0.5 0 0.8 80 "LAT" 0.258133251678816 0.567858069859356 0.154938107824328 0.340692594671039 0.498887502826826 0.56137326464385 0.303823743607457 0.341514238523022 0.757020754505642 0.563539969421829 0.458761851431785 0.341264677853134
2063 243577 3 0.05 0.5 0 0.8 80 "LAT" 0.258362356014688 0.56641856003007 0.156150455463266 0.342190041830844 0.498606364443158 0.56194165626473 0.302920692080215 0.340904856756407 0.756968720457846 0.56343002824966 0.459071147543482 0.341373141185138
2064 395883 4 0.05 0.5 0 0.8 80 "LAT" 0.259714883985765 0.567756480388277 0.156029067007976 0.34080582478657 0.496095519838186 0.561527723613042 0.301987522090574 0.341244656400285 0.755810403823951 0.563633346928872 0.458016589098549 0.34111355780439
2065 194934 5 0.05 0.5 0 0.8 80 "LAT" 0.264522532443906 0.565579113969047 0.160524346180612 0.343033566901801 0.491968416045094 0.561032579249897 0.300282338455235 0.341947949397977 0.756490948489 0.562584298133032 0.460806684635848 0.342355411799609
2066 344630 1 3 0.5 0 0.8 80 "LAT" 0.259242940657051 0.566783450668635 0.156425424018291 0.341758525312689 0.486930626439893 0.553360759965351 0.31049194106171 0.350254809017883 0.746173567096944 0.557684275296038 0.466917365080001 0.347633591393386
2067 374194 2 3 0.5 0 0.8 80 "LAT" 0.260552314217597 0.565526891944887 0.158151550399679 0.343010118120763 0.485880773712303 0.555316945049033 0.3064101856532 0.347657019884835 0.746433087929901 0.558489781325828 0.46456173605288 0.346412483736952
2068 139173 3 3 0.5 0 0.8 80 "LAT" 0.258839081232588 0.562331459123022 0.159508004630848 0.346317681349882 0.488426240255934 0.555824081593511 0.3069713898349 0.346986339468918 0.747265321488521 0.557739813667247 0.466479394465748 0.347084188492739
2069 122826 4 3 0.5 0 0.8 80 "LAT" 0.260405379485659 0.564272872547414 0.159034511046774 0.344294070779522 0.486010930623675 0.555050147120352 0.30662434326435 0.347743664404519 0.746416310109334 0.557948402673431 0.465658854311124 0.346844633231408
2070 324667 5 3 0.5 0 0.8 80 "LAT" 0.258672304010142 0.558770617343404 0.162126772638085 0.349886128598763 0.486456958158779 0.55230046624468 0.311378979404208 0.351176816572547 0.745129262168921 0.554128073650954 0.473505752042293 0.351151835425875
2071 201537 1 0.05 0.5 0 0.9 80 "LAT" 0.263242816958651 0.567454049093957 0.158342965939096 0.341134210761279 0.492380102056441 0.559418225092738 0.301751404783875 0.342354087539578 0.755622919015092 0.562169880181345 0.460094370722971 0.341955386018688
2072 330104 2 0.05 0.5 0 0.9 80 "LAT" 0.258453909651658 0.567330131503393 0.155534408841318 0.341230739494442 0.497020374154093 0.560861390029819 0.302420176721096 0.340842283343532 0.75547428380575 0.563032765035182 0.457954585562414 0.340999785590113
2073 295325 3 0.05 0.5 0 0.9 80 "LAT" 0.260834044132671 0.565552642897772 0.158294163457447 0.343041251850166 0.494207618783567 0.560323631075067 0.301534804211633 0.34143944954145 0.755041662916239 0.562097266279149 0.459828967669081 0.342011614718998
2074 243876 4 0.05 0.5 0 0.9 80 "LAT" 0.259570853178528 0.565786702051895 0.157380599471434 0.342819485664632 0.495098122657787 0.5598642390988 0.302679487590202 0.341816967707183 0.754668975836314 0.561862993635194 0.460060087061636 0.342183704440917
2075 337092 5 0.05 0.5 0 0.9 80 "LAT" 0.258220860178249 0.56739536926288 0.155330573503674 0.341187412325686 0.498285540942934 0.562853589584592 0.300378482927406 0.338830313883751 0.756506401121184 0.564350480571503 0.45570905643108 0.339675835720595
2076 76050 1 3 0.5 0 0.9 80 "LAT" 0.261338486695737 0.567879237662601 0.156875035247435 0.340687387982127 0.487040916227749 0.556865547806672 0.303434656235297 0.344688903405599 0.748379402923486 0.560382512780711 0.460309691482732 0.34359337072422
2077 80711 2 3 0.5 0 0.9 80 "LAT" 0.259269377465134 0.565786066932371 0.157185788356312 0.342795723245486 0.487516949547372 0.555278854141857 0.306422259194367 0.346635846090565 0.746786327012505 0.558580666954375 0.46360804755068 0.345631280536682
2078 331646 3 3 0.5 0 0.9 80 "LAT" 0.261108625775402 0.559468688109418 0.163073815152391 0.349183718964965 0.482466994407154 0.553847722999049 0.3056396299614 0.34811809593119 0.743575620182556 0.555431489239857 0.468713445113791 0.34888119175847
2079 397233 4 3 0.5 0 0.9 80 "LAT" 0.255158651200166 0.561053346956004 0.15818183911793 0.347594230262089 0.490029345381718 0.55378264770038 0.309884925798588 0.348011535186309 0.745187996581884 0.555972537323093 0.468066764916518 0.348160024295354
2080 121383 5 3 0.5 0 0.9 80 "LAT" 0.261796295362952 0.562721659821555 0.161051822548959 0.34592575405139 0.485108868952058 0.55620115114427 0.303163845746594 0.345469268849564 0.74690516431501 0.558162729393258 0.464215668295553 0.345941017910554
2081 262949 1 0.05 0.5 0 1 80 "LAT" 0.262008743681105 0.568841176887117 0.156585791828441 0.339776375894124 0.495142930499137 0.562988345599967 0.297067690255928 0.337359800191875 0.757151674180243 0.564977869088296 0.453653482084368 0.338212709183354
2082 321837 2 0.05 0.5 0 1 80 "LAT" 0.258961352408436 0.567219188717174 0.155932687852613 0.341385464982117 0.496883543395866 0.562720180704336 0.298499289244465 0.337592526231113 0.755844895804302 0.564222902110888 0.454431977097078 0.33891648567848
2083 429148 3 0.05 0.5 0 1 80 "LAT" 0.257321406953275 0.566445199051793 0.155539810292615 0.342199048598963 0.497733557631835 0.560124143823669 0.302759625803521 0.340263699398166 0.75505496458511 0.562239143358799 0.458299436096136 0.340941594318557
2084 326959 4 0.05 0.5 0 1 80 "LAT" 0.255700332907578 0.56566810940111 0.155070634612183 0.342902178019956 0.499541383172188 0.561137664600636 0.302466342837153 0.339378052264848 0.755241716079766 0.562635462434258 0.457536977449336 0.340593685892442
2085 55477 5 0.05 0.5 0 1 80 "LAT" 0.259627035262544 0.571439023796634 0.153200161303076 0.337081315200869 0.496606257713255 0.562952144915062 0.29800351201348 0.337406532491298 0.756233292975798 0.565817829385443 0.451203673316555 0.337315505246191
2086 351455 1 3 0.5 0 1 80 "LAT" 0.26073997299605 0.563625352411446 0.159698586427577 0.345014470546662 0.485011454034059 0.552617822149383 0.307317136434317 0.347892072196371 0.745751427030109 0.556129602790457 0.467015722861894 0.347193038986881
2087 309447 2 3 0.5 0 1 80 "LAT" 0.262706194961797 0.567028964033443 0.158317985740014 0.341543265007927 0.482481311214094 0.553917258341584 0.304305558518074 0.346983932303876 0.745187506175891 0.558214298888415 0.462623544258088 0.345363390718319
2088 373 3 3 0.5 0 1 80 "LAT" 0.255619831601816 0.563726707764672 0.156533913860153 0.344895461099956 0.48895338610719 0.553049036381428 0.309600724090123 0.347694334167749 0.744573217709006 0.556371130575418 0.466134637950276 0.34705533021176
2089 335319 4 3 0.5 0 1 80 "LAT" 0.264058128684954 0.563696881961817 0.161806228669586 0.344901678327818 0.47942311188672 0.554160568479098 0.30203550645688 0.346556360358551 0.743481240571674 0.557157426479273 0.463841735126466 0.346343340796599
2090 294967 5 3 0.5 0 1 80 "LAT" 0.262872063715613 0.564935371966992 0.160059489646206 0.343658500929395 0.481123078875967 0.553291573349204 0.304677221131596 0.347781738364525 0.74399514259158 0.557042913662539 0.464736710777802 0.346672933000014
2091 54162 1 0.05 0.5 0 0 90 "LAT" 0.256335936962895 0.562829841717771 0.157583505679644 0.345777260758036 0.502434847322484 0.56035229946585 0.312671122392067 0.348274541497796 0.758770784285379 0.561163423152911 0.470254628071711 0.347457201755122
2092 40872 2 0.05 0.5 0 0 90 "LAT" 0.256446240637519 0.563214865282363 0.157339633836057 0.34539621446152 0.503620670755953 0.560172484596643 0.313626821951778 0.34850744139087 0.760066911393472 0.561176524865489 0.470966455787834 0.347480625751222
2093 410021 3 0.05 0.5 0 0 90 "LAT" 0.258180934179064 0.561698678816153 0.159565982973791 0.346934749049698 0.499627098778999 0.55791230119901 0.31451765504393 0.350768319605367 0.757808032958062 0.559171425271962 0.47408363801772 0.349493553703726
2094 325279 4 0.05 0.5 0 0 90 "LAT" 0.25889039274626 0.561209753321528 0.160364348028052 0.347468770858747 0.500903590911491 0.560624302305423 0.311321832204912 0.348019452423216 0.75979398365775 0.56080529909634 0.471686180232964 0.347850537113666
2095 223305 5 0.05 0.5 0 0 90 "LAT" 0.257428796771931 0.563613885535563 0.157663568949703 0.345002066690456 0.5020875563071 0.560492106437849 0.312235293199314 0.348154596276477 0.759516353079032 0.561519685081438 0.469898862149017 0.347116990425697
2096 299760 1 3 0.5 0 0 90 "LAT" 0.259697548132877 0.563673593189166 0.159093972731941 0.344925487702501 0.492933367591737 0.555747593442009 0.3150990932794 0.353187054670449 0.752630915724615 0.558167407667682 0.474193066011341 0.350663307495358
2097 222038 2 3 0.5 0 0 90 "LAT" 0.258518068468447 0.560482408369043 0.16067964279506 0.348204440603592 0.497386354138947 0.556806513338557 0.315199524664472 0.351832524495936 0.755904422607394 0.557926046941372 0.475879167459532 0.35073126753321
2098 234043 3 3 0.5 0 0 90 "LAT" 0.260065234213584 0.56504806454494 0.158239555878952 0.343594124588496 0.492695453255167 0.554719816784466 0.316231977341945 0.354065382213587 0.752760687468752 0.558011083696462 0.474471533220898 0.350732880835124
2099 248464 4 3 0.5 0 0 90 "LAT" 0.259032936817656 0.561188410445385 0.160482399187219 0.347455451968593 0.491200602391728 0.551129038876931 0.320653546972498 0.357813244652809 0.750233539209384 0.554308480254362 0.481135946159717 0.354542245520601
2100 436624 5 3 0.5 0 0 90 "LAT" 0.258051725668305 0.563105985271756 0.158432037435703 0.345504064486738 0.491954531953896 0.552298983912775 0.319835907540239 0.35690710016644 0.7500062576222 0.555698168391145 0.478267944975942 0.35332031786565
2101 421904 1 0.05 0.5 0 0.1 90 "LAT" 0.258492185808483 0.562424961212508 0.159187628086402 0.346181063879007 0.501655492215135 0.562954588999651 0.308147648382687 0.345366949574686 0.760147678023618 0.562735993239144 0.467335276469089 0.345682894152839
2102 164637 2 0.05 0.5 0 0.1 90 "LAT" 0.259615964534124 0.561722967600137 0.160443576693718 0.346883020828959 0.499084194346464 0.560528330321275 0.310075588209849 0.347821221994875 0.758700158880588 0.560913970179731 0.470519164903567 0.347523629507858
2103 200416 3 0.05 0.5 0 0.1 90 "LAT" 0.260570605130677 0.561216377399853 0.161344842018614 0.347437950135711 0.498964819433123 0.560286436044735 0.310311187818984 0.348096126447692 0.7595354245638 0.560578579432558 0.471656029837598 0.347897444461987
2104 147169 4 0.05 0.5 0 0.1 90 "LAT" 0.261245394055685 0.562809769522745 0.160585395349113 0.345817053511381 0.497913640828218 0.559691394241524 0.310523544502326 0.348676857991187 0.759159034883903 0.560737581118597 0.471108939851439 0.347719733302411
2105 293202 5 0.05 0.5 0 0.1 90 "LAT" 0.255703483353891 0.563344346302736 0.156760756980329 0.345257910861642 0.505315850878541 0.562491337297945 0.311078603770655 0.345867278336281 0.761019334232433 0.562749906848711 0.467839360750983 0.345690917180105
2106 260635 1 3 0.5 0 0.1 90 "LAT" 0.257072086543386 0.564593668738524 0.156782202531317 0.343997462190375 0.499352336453233 0.561488689523593 0.309701826447618 0.346790844609015 0.756424422996619 0.562297911450886 0.466484028978936 0.346091168319249
2107 397711 2 3 0.5 0 0.1 90 "LAT" 0.259451016693728 0.562241857110946 0.159941533797827 0.346416794729875 0.491262657447919 0.555986900158389 0.313683698268868 0.352627268502753 0.750713674141647 0.557819015875943 0.473625232066695 0.350824646553567
2108 154218 3 3 0.5 0 0.1 90 "LAT" 0.258473259505291 0.562732448063353 0.158986879405589 0.34593133074658 0.491219398774419 0.551135394090357 0.320860495678507 0.357677342530656 0.74969265827971 0.554786580170517 0.479847375084097 0.353989386419802
2109 158605 4 3 0.5 0 0.1 90 "LAT" 0.263469318027748 0.563209155792754 0.161694430634286 0.345419905633312 0.488351388671846 0.554798365761128 0.313316642260153 0.353939988204003 0.751820706699594 0.557462245471914 0.475011072894439 0.351250466431136
2110 23440 5 3 0.5 0 0.1 90 "LAT" 0.257069264775157 0.565190509995948 0.156325314391493 0.34339400578075 0.493707050151798 0.554041206062711 0.318148217578096 0.354751899930441 0.750776314926956 0.557525756236815 0.474473531969589 0.351210534264944
2111 211008 1 0.05 0.5 0 0.2 90 "LAT" 0.259739390118974 0.559558235223656 0.162117873640121 0.349089383908697 0.497941996764986 0.557916860774426 0.312805322302931 0.350180009850135 0.757681386883961 0.558461800619471 0.474923195943052 0.349823857854544
2112 68945 2 0.05 0.5 0 0.2 90 "LAT" 0.259339103226137 0.564007397656567 0.158524576356465 0.344583188877359 0.500322367836891 0.561832733797143 0.308680763337015 0.346206836905446 0.759661471063028 0.56254707203176 0.46720533969348 0.345680517548406
2113 89650 3 0.05 0.5 0 0.2 90 "LAT" 0.258427715886631 0.563113864379177 0.158606443786982 0.345525388312823 0.500588057827154 0.56096552778006 0.309989475404553 0.34703800665464 0.759015773713785 0.561669904044925 0.468595919191535 0.346549868673505
2114 195025 4 0.05 0.5 0 0.2 90 "LAT" 0.261148743239863 0.565421224450291 0.158574529255115 0.343174069239607 0.499544035046708 0.561082931926609 0.309226383001238 0.346985623749384 0.760692778286571 0.562540793919772 0.467800912256353 0.345708048613254
2115 129872 5 0.05 0.5 0 0.2 90 "LAT" 0.259942049014746 0.56061383619993 0.161435101132651 0.348045315581109 0.497901409929056 0.558722220944829 0.311616335551218 0.349326934451733 0.757843458943802 0.559333551697406 0.473051436683869 0.348924786263503
2116 28879 1 3 0.5 0 0.2 90 "LAT" 0.262015651940406 0.566962740279797 0.158004749705408 0.341616668911867 0.490412262182932 0.554934111012313 0.313866585070258 0.353121317427064 0.752427914123338 0.558786547700282 0.471871334775666 0.3494569420032
2117 301019 2 3 0.5 0 0.2 90 "LAT" 0.256514983898563 0.565917061799654 0.155409934610358 0.342643789720414 0.497251440950086 0.556732304714535 0.315469770556067 0.351524887918108 0.753766424848649 0.559615134488931 0.470879705166424 0.348751632051825
2118 130474 3 3 0.5 0 0.2 90 "LAT" 0.25776638056869 0.560942581076439 0.159911271294907 0.347693217852097 0.492569351914823 0.554252219670409 0.316624124420828 0.354107410901118 0.750335732483513 0.556192671615884 0.476535395715734 0.352273800042495
2119 402736 4 3 0.5 0 0.2 90 "LAT" 0.257964514233458 0.560507547046536 0.160318313522504 0.348149038564925 0.490672652973495 0.553565601891006 0.316760021983494 0.354983659555615 0.748637167206953 0.555654257336726 0.477078335505998 0.352947975234124
2120 264680 5 3 0.5 0 0.2 90 "LAT" 0.258448199385161 0.564550069824596 0.15760710501587 0.344040986729299 0.4926008187568 0.554418054815753 0.315910003757607 0.353652422567053 0.751049018141961 0.557632212901202 0.473517108773477 0.350621947763415
2121 63040 1 0.05 0.5 0 0.3 90 "LAT" 0.255069080859901 0.561580750897378 0.157730516415332 0.346997796873393 0.501272096219788 0.558207243920457 0.314263985709081 0.349495935356547 0.756341177079689 0.55931358188354 0.471994502124413 0.348684188773874
2122 1309 2 0.05 0.5 0 0.3 90 "LAT" 0.261018326906646 0.56341835871192 0.160013507614293 0.345190532128053 0.498833646717943 0.562368090788172 0.306599910853682 0.345304117523718 0.759851973624589 0.562696316193412 0.466613418467975 0.345297821828899
2123 213325 3 0.05 0.5 0 0.3 90 "LAT" 0.261287425666147 0.568661385251728 0.156233354227006 0.339899832447078 0.498303548281859 0.560620794588796 0.308813860070821 0.347047090231713 0.759590973948006 0.563333572560068 0.465047214297827 0.3446391857278
2124 176942 4 0.05 0.5 0 0.3 90 "LAT" 0.257996430338786 0.563503706997161 0.158122872392503 0.345152651942675 0.500000929408371 0.559270748752011 0.311874500021445 0.348387709403307 0.757997359747157 0.56068353626119 0.469997372413947 0.347313119395234
2125 139602 5 0.05 0.5 0 0.3 90 "LAT" 0.256150248576703 0.562903212942301 0.15738555650089 0.345697855817515 0.501758210547228 0.558796415659468 0.313652014945699 0.348929610999325 0.757908459123931 0.560158997200141 0.471037571446589 0.347861674264385
2126 412621 1 3 0.5 0 0.3 90 "LAT" 0.263594070336459 0.56887656423945 0.157503581635508 0.339681270194502 0.488754813700483 0.554383270152742 0.314065354035458 0.35405275519443 0.752348884036941 0.559132093350738 0.471568935670965 0.349361971156097
2127 278805 2 3 0.5 0 0.3 90 "LAT" 0.259677473489912 0.56754930985612 0.156136668469172 0.341003450750629 0.491181231548511 0.553221461468331 0.317256698329341 0.355051991452552 0.750858705038423 0.557827601288732 0.473393366798513 0.350555504954299
2128 413135 3 3 0.5 0 0.3 90 "LAT" 0.257866854057564 0.560560817959291 0.16030961531926 0.34807818164502 0.492690579018248 0.5533584932556 0.317255567303259 0.354701402378891 0.750557433075813 0.555550757985888 0.477565182622519 0.352716481664034
2129 367142 4 3 0.5 0 0.3 90 "LAT" 0.258156525101446 0.561913937839154 0.159518079292493 0.346673974583158 0.490906363486706 0.553232711817732 0.316929814036064 0.354985987317767 0.749062888588153 0.555799598227984 0.476447893328556 0.352561750105082
2130 26336 5 3 0.5 0 0.3 90 "LAT" 0.256225131391433 0.561981333216962 0.158223709609431 0.346642606314587 0.493576082986404 0.554157881676986 0.317149012803325 0.354061343554666 0.749801214377837 0.556498558593271 0.475372722412757 0.351874238430342
2131 301428 1 0.05 0.5 0 0.4 90 "LAT" 0.257914597025453 0.560575104959746 0.160188053394138 0.348053044086988 0.500971540377752 0.562789148780964 0.306918068921601 0.344490786954532 0.758886137403205 0.562018699319512 0.467106122315739 0.345720940935649
2132 309166 2 0.05 0.5 0 0.4 90 "LAT" 0.255285285893895 0.563012537377712 0.156817552329884 0.345613143622206 0.503168923899648 0.55955336157227 0.313090752321184 0.347782095328584 0.758454209793543 0.56069373720284 0.469908304651068 0.347074584881232
2133 395641 3 0.05 0.5 0 0.4 90 "LAT" 0.259236325881759 0.561123512396031 0.160632176483832 0.347570188822571 0.498405743576575 0.558180536980533 0.312093560544945 0.349177824257625 0.757642069458334 0.559161456971549 0.472725737028777 0.34865258947995
2134 95404 4 0.05 0.5 0 0.4 90 "LAT" 0.259082753266963 0.56029986732693 0.16113365198589 0.34832946053065 0.498379789146538 0.559949857140881 0.309489529342449 0.347391655103909 0.757462542413501 0.560046648756564 0.470623181328339 0.347735542922663
2135 36235 5 0.05 0.5 0 0.4 90 "LAT" 0.256277263174368 0.563104042780444 0.157323824930454 0.345511348946275 0.501755012145838 0.558951674945938 0.313101599142862 0.348420948822757 0.758032275320207 0.560324436196546 0.470425424073315 0.347466587755244
2136 102267 1 3 0.5 0 0.4 90 "LAT" 0.25573896777607 0.564446076372847 0.156096214723064 0.344118894493817 0.498159340926181 0.559132442667273 0.311579067839636 0.348056293934592 0.753898308702252 0.560723936178005 0.4676752825627 0.346932187522286
2137 167354 2 3 0.5 0 0.4 90 "LAT" 0.254695634459964 0.56407713900034 0.155732100430359 0.34452400252747 0.494395797040483 0.552914160358786 0.319139844501411 0.354598947707597 0.749091431500447 0.556351882301821 0.474871944931769 0.351537473254481
2138 343902 3 3 0.5 0 0.4 90 "LAT" 0.262091604827207 0.559569935480185 0.163622129757156 0.349119487699939 0.486210755722079 0.551924020925022 0.315588534110303 0.356078568222796 0.748302360549286 0.554237476813488 0.479210663867459 0.354023434021341
2139 34941 4 3 0.5 0 0.4 90 "LAT" 0.26073895143911 0.567184711065 0.157042213421633 0.341397640894973 0.48835854117055 0.552501975930228 0.316098691756093 0.355191851459186 0.749097492609661 0.557257842095119 0.473140905177726 0.350753106806177
2140 340169 5 3 0.5 0 0.4 90 "LAT" 0.253542485680453 0.557569095150026 0.159967829338756 0.351070365651335 0.492360465666647 0.553908037878792 0.31681605343391 0.353944325864911 0.7459029513471 0.554675519782407 0.476783882772666 0.353464139073858
2141 150817 1 0.05 0.5 0 0.5 90 "LAT" 0.258767242917456 0.563674630159198 0.158427534632926 0.34494807883829 0.499487477752361 0.558267280464172 0.312340986430789 0.348737914671748 0.758254720669817 0.560076850536264 0.470768521063715 0.347477230256518
2142 372293 2 0.05 0.5 0 0.5 90 "LAT" 0.25620941300843 0.562988568836574 0.157374997167926 0.345655885533579 0.503581415340911 0.562752582271635 0.30827622106209 0.344109877749437 0.759790828349342 0.562805529067501 0.465651218230016 0.344658078122548
2143 53327 3 0.05 0.5 0 0.5 90 "LAT" 0.255578228261587 0.563352722196468 0.156704456874529 0.345238144439764 0.503138814152687 0.561372859558198 0.309983547209126 0.345500788637456 0.758717042414275 0.562013060372962 0.466688004083656 0.345438199099505
2144 240918 4 0.05 0.5 0 0.5 90 "LAT" 0.257667481509497 0.565582264299095 0.156373464862243 0.343008665657994 0.500493483694128 0.559094118994497 0.31179200156417 0.347832691150542 0.758160965203626 0.56125992185582 0.468165466426413 0.346228571627861
2145 69952 5 0.05 0.5 0 0.5 90 "LAT" 0.257832792360524 0.562539997912432 0.158723185851038 0.34606814790403 0.500463738122798 0.559858353039242 0.310600736547449 0.347091586265609 0.758296530483322 0.560747415596296 0.469323922398487 0.346764951655551
2146 17404 1 3 0.5 0 0.5 90 "LAT" 0.261422015806923 0.562443022240526 0.161037346163367 0.346193436759341 0.490135936324802 0.557313505756504 0.30933809717532 0.349625406864156 0.751557952131726 0.558826684703233 0.470375443338687 0.34870702955706
2147 374386 2 3 0.5 0 0.5 90 "LAT" 0.256236242590653 0.562512763378389 0.157773445831993 0.346101682613725 0.494657904599081 0.557731050730367 0.311645626755987 0.349254065265123 0.750894147189734 0.559089087669848 0.46941907258798 0.348456872993088
2148 17072 3 3 0.5 0 0.5 90 "LAT" 0.260680212996065 0.566850187604225 0.157186432996077 0.341691728607314 0.492639479148668 0.555966611766735 0.312646590150491 0.351301778777867 0.753319692144733 0.559491580052399 0.469833023146569 0.348220768641315
2149 178261 4 3 0.5 0 0.5 90 "LAT" 0.260048658925291 0.56034117864983 0.161756849442421 0.348310981407509 0.487036215229578 0.552473049887588 0.31533357925583 0.355132661497151 0.747084874154868 0.554809826958463 0.477090428698251 0.353179362379475
2150 365634 5 3 0.5 0 0.5 90 "LAT" 0.263986042329471 0.563844760081199 0.161535194978109 0.344785695304707 0.486165412243616 0.555327508625133 0.309835756115491 0.351673764030499 0.750151454573087 0.558006959384418 0.4713709510936 0.349573980953003
2151 84397 1 0.05 0.5 0 0.6 90 "LAT" 0.261655311971412 0.565441793304803 0.158867152118708 0.34321209667446 0.497754528417281 0.55943391974954 0.309032552656042 0.34702631795897 0.759409840388693 0.561468814740278 0.467899704774749 0.345742350544204
2152 198313 2 0.05 0.5 0 0.6 90 "LAT" 0.261268583354623 0.565577616914091 0.158513783579134 0.34298034468062 0.497420161012548 0.561446417535398 0.306014249141808 0.345014425523899 0.758688744367171 0.562847634047966 0.464528032720941 0.34433230327328
2153 286884 3 0.05 0.5 0 0.6 90 "LAT" 0.258906594229888 0.565540824480981 0.157114638192512 0.343025100063752 0.500046604195749 0.562141734479881 0.306594258036284 0.344243524740104 0.758953198425637 0.563271306120571 0.463708896228796 0.343855413504781
2154 188131 4 0.05 0.5 0 0.6 90 "LAT" 0.258635984459021 0.566142453380864 0.156471453525045 0.342415304692018 0.50024064422605 0.561186897763141 0.308022403358268 0.345202997882082 0.758876628685071 0.562838641434609 0.464493856883312 0.344286107738005
2155 145028 5 0.05 0.5 0 0.6 90 "LAT" 0.259906007988718 0.563207175498886 0.159477870731908 0.345400894071265 0.498505200430956 0.559911993983418 0.308922170192458 0.346590845807806 0.758411208419673 0.561013868309086 0.468400040924367 0.346208282158929
2156 84891 1 3 0.5 0 0.6 90 "LAT" 0.257026419282051 0.562043112371975 0.158614347494955 0.346597094741967 0.495111564686637 0.557875040834028 0.31080541113128 0.348363486413138 0.752137983968688 0.559025413112487 0.469419758626235 0.348033992036122
2157 213710 2 3 0.5 0 0.6 90 "LAT" 0.263223492579279 0.567219412437796 0.15852240441211 0.341340073250842 0.488015281957305 0.555599129517197 0.310712580475155 0.351491781790198 0.751238774536583 0.55930327104015 0.469234984887265 0.348313229297176
2158 153377 3 3 0.5 0 0.6 90 "LAT" 0.261660331144618 0.560857638515467 0.162344865378799 0.347794318041803 0.486627647180062 0.55136922385335 0.316097928361395 0.355878361801868 0.74828797832468 0.554364941328558 0.478442793740194 0.353386354783616
2159 332603 4 3 0.5 0 0.6 90 "LAT" 0.260983669658661 0.564689276075396 0.159106918603099 0.34390322115775 0.487594682211726 0.551487946523615 0.315758632928817 0.355104841476568 0.748578351870387 0.55574972055057 0.474865551531916 0.351539050532836
2160 362742 5 3 0.5 0 0.6 90 "LAT" 0.259374224538907 0.560612911107137 0.161123936753779 0.348047167535847 0.489748385272271 0.553048401891775 0.314848948106896 0.353468763824458 0.749122609811177 0.555330819884641 0.475972884860675 0.351931550872738
2161 344249 1 0.05 0.5 0 0.7 90 "LAT" 0.258123615706067 0.563441086324319 0.158221610186368 0.345178068855847 0.5001935099223 0.56148235312999 0.307217037264692 0.344421805337034 0.758317125628367 0.562127435863039 0.46543864745106 0.344699280180584
2162 226180 2 0.05 0.5 0 0.7 90 "LAT" 0.259552308981203 0.562529421572894 0.15980796560891 0.346163501133787 0.499169711356814 0.560794611630171 0.307565955397038 0.345138923780239 0.758722020338016 0.561360396970497 0.467373921005948 0.345515731147255
2163 423238 3 0.05 0.5 0 0.7 90 "LAT" 0.257995505120553 0.564079974782148 0.157657515643598 0.3445242247947 0.499933423968657 0.560509605696688 0.308469989388829 0.34540906669931 0.75792892908921 0.56170128844435 0.466127505032427 0.345127841425285
2164 300722 4 0.05 0.5 0 0.7 90 "LAT" 0.259338609956717 0.564429822937515 0.158217468000364 0.344225242305239 0.498170693489978 0.558506043038691 0.31020981067028 0.347419609253665 0.757509303446695 0.560500778491182 0.468427278670644 0.346353290746228
2165 228580 5 0.05 0.5 0 0.7 90 "LAT" 0.260098376516359 0.564610144549907 0.158564566683753 0.344005994224683 0.498726920404194 0.559845993043699 0.30870679070258 0.346197437763288 0.758825296920553 0.561446585136074 0.467271357386333 0.345474161906592
2166 50278 1 3 0.5 0 0.7 90 "LAT" 0.259505362079972 0.564218632489455 0.158542103306829 0.344434326799129 0.492023827848635 0.554814963487103 0.312744940190259 0.351017500764945 0.751529189928607 0.557808126365579 0.471287043497088 0.348992116483699
2167 138892 2 3 0.5 0 0.7 90 "LAT" 0.260646623797028 0.56229794897122 0.160625609186185 0.346329139717454 0.487269377057617 0.552757050764446 0.313747634516222 0.353664292539554 0.747916000854645 0.555750737821404 0.474373243702407 0.351445842424311
2168 232287 3 3 0.5 0 0.7 90 "LAT" 0.259370346251193 0.55855369037682 0.162765869962464 0.350096805572486 0.488732251001095 0.552789730250529 0.314711294728801 0.353884387944371 0.748102597252289 0.554485819103199 0.477477164691265 0.352886665407115
2169 21035 4 3 0.5 0 0.7 90 "LAT" 0.255860174614728 0.563760513727845 0.156631399746065 0.3447851291466 0.492325771354534 0.553870951548367 0.315441291111314 0.352576824619439 0.748185945969262 0.556961484350955 0.472072690857379 0.350208287717631
2170 310676 5 3 0.5 0 0.7 90 "LAT" 0.258739430647682 0.563571209313107 0.158555393771067 0.34505919358235 0.488069290792509 0.549791712591876 0.319073455787739 0.356931117976294 0.746808721440191 0.554182513164252 0.477628849558806 0.353208678368346
2171 147781 1 0.05 0.5 0 0.8 90 "LAT" 0.26191035395479 0.564850891259124 0.159477455602231 0.343758434269318 0.497287719213449 0.560768867681391 0.30594778081607 0.344705145990481 0.759198073168239 0.562144438741393 0.465425236418301 0.344406915793689
2172 29195 2 0.05 0.5 0 0.8 90 "LAT" 0.258797091790234 0.563357060006799 0.158722562945494 0.345266833353386 0.498160887231895 0.558573558367848 0.309724082460506 0.346894574018576 0.756957979022128 0.560187879181946 0.468446645406 0.346353419310187
2173 315680 3 0.05 0.5 0 0.8 90 "LAT" 0.258834413870703 0.567081573771276 0.155928883065432 0.341476337631417 0.500283138818284 0.560967839015515 0.307556067015136 0.34448552236021 0.759117552688987 0.563015514137736 0.463484950080568 0.343489383218385
2174 158133 4 0.05 0.5 0 0.8 90 "LAT" 0.258420150400904 0.565100741434889 0.157142953750603 0.343487577654967 0.499642945723231 0.561786587674548 0.305875827705524 0.343553358865708 0.758063096124135 0.562895047646825 0.463018781456127 0.343548520602976
2175 187521 5 0.05 0.5 0 0.8 90 "LAT" 0.260754185745687 0.562357854894503 0.160685344999643 0.346254419621797 0.496213958577921 0.559455222106048 0.307224136970914 0.345915247911157 0.756968144323608 0.560419414114659 0.467909481970557 0.346064352585135
2176 158088 1 3 0.5 0 0.8 90 "LAT" 0.259000287901556 0.565268674253702 0.157443169175634 0.343355400972529 0.494627368827686 0.558535721562646 0.308460669563666 0.346762652823732 0.753627656729242 0.560606893131373 0.4659038387393 0.345828226955252
2177 228685 2 3 0.5 0 0.8 90 "LAT" 0.256754663055311 0.56429569537767 0.156790821914324 0.344339672912914 0.494325966696151 0.556106307271018 0.312390172141843 0.349426090061488 0.751080629751461 0.558616429883952 0.469180994056166 0.347976910181274
2178 400414 3 3 0.5 0 0.8 90 "LAT" 0.256923122651153 0.569682207187999 0.152919831038943 0.338908111554468 0.497086651899619 0.558316322918473 0.31039669991649 0.346928651699522 0.754009774550772 0.561954505447767 0.463316530955433 0.344417924430214
2179 278578 4 3 0.5 0 0.8 90 "LAT" 0.257109377930061 0.566422735089408 0.155405595176494 0.342121589447507 0.491552967605664 0.554192342640075 0.313800743283553 0.35160562384536 0.748662345535724 0.558048339401143 0.469206338460047 0.348694219542047
2180 253619 5 3 0.5 0 0.8 90 "LAT" 0.255539213008503 0.565077021246979 0.155434100889308 0.343517978397967 0.49061414031328 0.549878522583536 0.319704879333204 0.355806246847516 0.746153353321782 0.554702890503967 0.475138980222512 0.351973254628351
2181 356896 1 0.05 0.5 0 0.9 90 "LAT" 0.262173599821607 0.566955727374232 0.158061989459055 0.341639371036562 0.495928452546835 0.56124420247854 0.303843676449736 0.34349391095417 0.758102052368442 0.563189747416503 0.461905665908791 0.342873976176569
2182 162584 2 0.05 0.5 0 0.9 90 "LAT" 0.263794388041764 0.567194933354748 0.158841299260024 0.341401894294622 0.495646075947076 0.563071212257419 0.301076307679487 0.341636992884007 0.759440463988841 0.564473897488532 0.459917606939512 0.341579153828161
2183 411345 3 0.05 0.5 0 0.9 90 "LAT" 0.256280817891922 0.565048216167238 0.155887689864161 0.343513310092808 0.501349113300512 0.561682511994994 0.306542820041648 0.343044643285036 0.757629931192433 0.562795670618061 0.462430509905808 0.343223816764458
2184 196483 4 0.05 0.5 0 0.9 90 "LAT" 0.255419740597305 0.562212848900057 0.157440631752224 0.346400426725009 0.499999028714271 0.559240105614632 0.309292856253083 0.345516922616166 0.755418769311576 0.560222848086362 0.466733488005307 0.345833726037565
2185 47705 5 0.05 0.5 0 0.9 90 "LAT" 0.258134678757311 0.566185934646211 0.156175324039908 0.342423982307037 0.498978235017369 0.561049903857077 0.305962538629443 0.343623709871261 0.75711291377468 0.562753891701664 0.462137862669351 0.34325440155792
2186 224085 1 3 0.5 0 0.9 90 "LAT" 0.256939787811814 0.558293384413918 0.161424540350636 0.350413044784287 0.490311318777757 0.552254329329761 0.315613335368393 0.353323488021312 0.747251106589571 0.554012460750065 0.47703787571903 0.352653688529798
2187 29136 2 3 0.5 0 0.9 90 "LAT" 0.258645143879855 0.565230654776754 0.15724437682611 0.34337125426065 0.49017083402088 0.555904820889019 0.309697653017156 0.348842740645357 0.748815977900735 0.558774591039158 0.466942029843265 0.347301628514705
2188 193870 3 3 0.5 0 0.9 90 "LAT" 0.258222815991561 0.561476192390932 0.159766217451421 0.347143924831795 0.489072511821378 0.553423946986366 0.313074329874161 0.351929098851588 0.747295327812939 0.555935856694815 0.472840547325583 0.350548314558513
2189 314174 4 3 0.5 0 0.9 90 "LAT" 0.258785963945736 0.563969136560685 0.15822599897104 0.344668717267481 0.488987505501037 0.551891959727729 0.314929379398508 0.353171224844135 0.747773469446773 0.555751405995782 0.473155378369548 0.350543549984772
2190 388121 5 3 0.5 0 0.9 90 "LAT" 0.257452215581214 0.564683004213286 0.156925195658978 0.343937026284899 0.492402158704112 0.556172549541249 0.310814703121274 0.348925689044841 0.749854374285326 0.558836790737842 0.467739898780252 0.347469886467927
2191 313813 1 0.05 0.5 0 1 90 "LAT" 0.261682888689206 0.567422945638502 0.157404013021086 0.341173722739784 0.496622892571696 0.561616401396636 0.303112954573973 0.342395188447837 0.758305781260902 0.56358200449062 0.460516967595059 0.342001222599113
2192 171168 2 0.05 0.5 0 1 90 "LAT" 0.258328449101294 0.565662565815825 0.156697177126532 0.342994862227419 0.49998016750383 0.560614681321775 0.306610416686581 0.343471828596083 0.758308616605124 0.562299837839819 0.463307593813113 0.343335203545295
2193 397659 3 0.05 0.5 0 1 90 "LAT" 0.258454406099388 0.567113171628102 0.155694089276518 0.341460127538259 0.498976535893398 0.561303714201585 0.304966291655358 0.342711933921735 0.757430941992787 0.56323993574388 0.460660380931877 0.342321086028978
2194 222919 4 0.05 0.5 0 1 90 "LAT" 0.260330369777027 0.562125546803948 0.16053314848358 0.346506504822083 0.496215951344144 0.558981332138023 0.306711248248604 0.345191190915715 0.756546321121171 0.560038818162876 0.467244396732184 0.345663132875877
2195 325685 5 0.05 0.5 0 1 90 "LAT" 0.259046770305992 0.564571535962827 0.15790706905238 0.344006545404877 0.49740310097861 0.558432278735958 0.308235425629331 0.345697385100934 0.756449871284601 0.560497140597049 0.466142494681711 0.345145482445764
2196 262365 1 3 0.5 0 1 90 "LAT" 0.262447826653354 0.565405619101501 0.159410531410571 0.343204886796548 0.484825713046318 0.552065968243373 0.311751674461101 0.352573702239563 0.747273539699671 0.556360323045667 0.471162205871672 0.349668883915999
2197 250857 2 3 0.5 0 1 90 "LAT" 0.256599158270079 0.565321956937998 0.155918859311519 0.343274412421073 0.490160735479631 0.551158189789036 0.316315412396071 0.353451697081878 0.74675989374971 0.555661039650833 0.47223427170759 0.350310961683793
2198 414736 3 3 0.5 0 1 90 "LAT" 0.26077149981675 0.562117520958977 0.160880715622246 0.346539389123985 0.485686195357362 0.55028108359541 0.314475621495296 0.35416565651441 0.746457695174112 0.554117078603849 0.475356337117543 0.351791228656096
2199 308466 4 3 0.5 0 1 90 "LAT" 0.255889507178858 0.565334120405456 0.15546208190237 0.343254643168475 0.492607988108956 0.555509528682011 0.310765778902881 0.348277560566067 0.748497495287815 0.558529755872657 0.466227860805252 0.346885544335625
2200 425072 5 3 0.5 0 1 90 "LAT" 0.259602786036955 0.560088885348688 0.161649044720375 0.348571205627056 0.487246147955232 0.552583365755476 0.311839349690561 0.351555126356897 0.746848933992187 0.554891036037336 0.473488394410936 0.350814279684146
2201 294754 1 0.05 0.5 0 0 0 "PR" 0.256037452022261 0.560851801104253 0.158837822763188 0.347806758263983 0.503989749900823 0.560033806841212 0.31405233237744 0.348649606727424 0.760027201923084 0.560289732461592 0.472890155140628 0.34838559443603
2202 320533 2 0.05 0.5 0 0 0 "PR" 0.256765030554882 0.561286417152789 0.158992763906534 0.347369650778113 0.502665650587142 0.55934945550457 0.314202785539054 0.349319088285231 0.759430681142023 0.559974519518279 0.473195549445588 0.348690260673653
2203 220940 3 0.05 0.5 0 0 0 "PR" 0.259625022890625 0.562268715719649 0.16002482464706 0.346340920114251 0.500072526908378 0.561826223722004 0.309052553443715 0.34679403900799 0.759697549799003 0.56195531341357 0.469077378090775 0.346661746011903
2204 131923 4 0.05 0.5 0 0 0 "PR" 0.256901341856642 0.562935617876062 0.157826154043485 0.345687411487109 0.50329538096425 0.561786377321463 0.311018455315434 0.34683834898736 0.760196722820892 0.562158687486371 0.468844609358919 0.346465685080379
2205 146893 5 0.05 0.5 0 0 0 "PR" 0.257233868870401 0.563242122615197 0.157794446531803 0.345334671854996 0.502987773624823 0.561268834012413 0.311534660100546 0.34739344976126 0.760221642495224 0.561908544332269 0.469329106632349 0.34672528160551
2206 346388 1 3 0.5 0 0 0 "PR" 0.262036649357015 0.567147259818097 0.157838920162775 0.341446735270918 0.490701811712834 0.555929742416129 0.313580589704662 0.353116496205487 0.752738461069849 0.55946882881128 0.471419509867437 0.349436859846281
2207 108195 2 3 0.5 0 0 0 "PR" 0.261091023153637 0.564447344975717 0.159378345071133 0.344165319467466 0.489080973510426 0.5518219052543 0.318819454445225 0.357492927717822 0.750171996664063 0.555806786093828 0.478197799516358 0.353285851863949
2208 105349 3 3 0.5 0 0 0 "PR" 0.260212543335221 0.563804615728266 0.159281096815463 0.344815056461979 0.492085230237364 0.555525000938442 0.315015403529203 0.353543597319583 0.752297773572585 0.558090889122078 0.474296500344666 0.35083640100098
2209 154255 4 3 0.5 0 0 0 "PR" 0.254951651098782 0.560232946224798 0.15863860181295 0.348405190677404 0.496109536988424 0.556364786872383 0.316520921124037 0.352856827420646 0.751061188087206 0.557406375366254 0.475159522936987 0.351633680190767
2210 188210 5 3 0.5 0 0 0 "PR" 0.257748587397061 0.563838323117364 0.157755892034643 0.344759983904619 0.494800163288599 0.554684928347945 0.317671891534777 0.354330360746347 0.75254875068566 0.557542485100518 0.475427783569421 0.351341800224643
2211 27589 1 0.05 0.5 0 0.1 0 "PR" 0.256678149860595 0.556271570199511 0.1626841302779 0.352444079343063 0.499718096835294 0.550102504238477 0.326133640186322 0.358755890376231 0.756396246695889 0.552158817512746 0.488817770464222 0.356651708534534
2212 71765 2 0.05 0.5 0 0.1 0 "PR" 0.26269798017047 0.555389235464718 0.167199625233577 0.353318475384362 0.492900338560703 0.548267140764196 0.324438682893241 0.360624629855269 0.755598318731173 0.550702476405772 0.491638308126818 0.358126020616397
2213 117281 3 0.05 0.5 0 0.1 0 "PR" 0.255630258061877 0.551810863893514 0.165421225610889 0.356941799399529 0.498103320470896 0.547320502165201 0.329317496385702 0.361557387167228 0.753733578532774 0.548819643892017 0.494738721996591 0.360016216379741
2214 205537 4 0.05 0.5 0 0.1 0 "PR" 0.255839002257453 0.555319907432155 0.162893243055971 0.353381895409953 0.497437653483904 0.545635066021545 0.331447799044542 0.363250556655859 0.753276655741357 0.548864318844152 0.494341042100512 0.359959833203213
2215 402896 5 0.05 0.5 0 0.1 0 "PR" 0.256027932726999 0.55547830833249 0.16287631821563 0.353234824016181 0.500172072138243 0.549680294452056 0.327086931616187 0.359186410272571 0.756200004865242 0.55160142717986 0.489963249831817 0.357213948684676
2216 105510 1 3 0.5 0 0.1 0 "PR" 0.262923405156917 0.565694972009148 0.159465790679423 0.342843373266003 0.484916476527699 0.540368095597019 0.332729708166299 0.369013764183195 0.747839881684616 0.548789833426338 0.492195498845722 0.360314379314605
2217 402349 2 3 0.5 0 0.1 0 "PR" 0.258130797581696 0.564347374888549 0.157599321603088 0.344276922964709 0.489753468135374 0.538795830356356 0.338526351407475 0.370710992524346 0.747884265717069 0.547111684725175 0.496125673010562 0.362111066808632
2218 379126 3 3 0.5 0 0.1 0 "PR" 0.25679564519947 0.560522568147183 0.159618835760328 0.348158870025468 0.492941166073669 0.541772466010079 0.335782381346063 0.367588940279602 0.749736811273139 0.547854052962548 0.495401217106391 0.361288573580336
2219 4452 4 3 0.5 0 0.1 0 "PR" 0.25531641818547 0.561290147339443 0.158118485934964 0.347323409874093 0.489424574310737 0.538282639237683 0.339187140489527 0.371049611286649 0.744740992496206 0.545678534932951 0.497305626424491 0.363425879853642
2220 371805 5 3 0.5 0 0.1 0 "PR" 0.257804621122747 0.56264911779404 0.158610151108418 0.345973631697081 0.487089186078895 0.534513489249241 0.343445340004262 0.375034398319577 0.744893807201642 0.543712173594612 0.50205549111268 0.365536983662486
2221 303222 1 0.05 0.5 0 0.2 0 "PR" 0.257536835818031 0.549591612719183 0.168356316093746 0.359133591703253 0.49146076613929 0.536577081350179 0.34137321811969 0.372443683206095 0.74899760195732 0.540965814648319 0.509729534213436 0.367955094220109
2222 175907 2 0.05 0.5 0 0.2 0 "PR" 0.259806131540143 0.549354538100752 0.170033050046878 0.359397782966911 0.488423893954284 0.535341787795157 0.34112727018873 0.373682412562444 0.748230025494427 0.540098725421797 0.511160320235608 0.368832955687001
2223 234320 3 0.05 0.5 0 0.2 0 "PR" 0.252574706722126 0.54560419279056 0.168235824966261 0.36318058577941 0.494032308546178 0.533255475878326 0.348378590517056 0.375795176188797 0.746607015268304 0.537357662130611 0.516614415483317 0.371604585816919
2224 237994 4 0.05 0.5 0 0.2 0 "PR" 0.257086788698042 0.546657202816475 0.170369658090261 0.36208741562033 0.490941680424752 0.536255066000131 0.341491482502575 0.372780343500005 0.748028469122794 0.539772513566884 0.511861140592836 0.369164380517544
2225 140329 5 0.05 0.5 0 0.2 0 "PR" 0.252617869831651 0.552442896571442 0.163001195730889 0.356267696900151 0.498049628545299 0.538035125280777 0.343628003258336 0.370972900854309 0.75066749837695 0.542771980177806 0.506629198989225 0.366137946323905
2226 425078 1 3 0.5 0 0.2 0 "PR" 0.256113472596767 0.563051175812966 0.157315767038033 0.345588165307624 0.481884500763771 0.519715085736192 0.363136947830803 0.390184381402669 0.737997973360539 0.53382414294428 0.520452714868835 0.375668665556032
2227 253878 2 3 0.5 0 0.2 0 "PR" 0.257247395604364 0.560335659225886 0.160039539210438 0.348357833915795 0.479920684097838 0.519600837841546 0.361921782939305 0.39009725733375 0.737168079702202 0.532896473666413 0.521961322149742 0.376477659361103
2228 251848 3 3 0.5 0 0.2 0 "PR" 0.257073404412172 0.558929383553722 0.160990677793249 0.349742368826462 0.48097285540952 0.521818479252758 0.358918590319481 0.387914691120439 0.738046259821691 0.533971129782655 0.51990926811273 0.375418079220583
2229 336949 4 3 0.5 0 0.2 0 "PR" 0.261035832635321 0.564232195066786 0.159391701537612 0.344339932361817 0.475084090936765 0.517026550750696 0.362342951988534 0.392756507071837 0.736119923572086 0.53265617125242 0.521734653526147 0.376729973110814
2230 363592 5 3 0.5 0 0.2 0 "PR" 0.25588248702622 0.553937770867615 0.163992135509246 0.35476876969049 0.485767882346663 0.525400752945719 0.355550712529428 0.383687837027153 0.741650369372883 0.534766763978133 0.519542848038674 0.374196166264691
2231 33780 1 0.05 0.5 0 0.3 0 "PR" 0.252584147510403 0.54215705139832 0.170891662187537 0.366615735467809 0.484649729760429 0.519860553615228 0.363094105081481 0.389283375313971 0.737233877270832 0.527279369621574 0.533985767269018 0.381741109217472
2232 95147 2 0.05 0.5 0 0.3 0 "PR" 0.254664373697368 0.54386365137472 0.170980668271551 0.364868660246114 0.484972456111003 0.522179787141024 0.359591861924612 0.386953796641722 0.739636829808372 0.529423310565942 0.530572530196164 0.379576086650651
2233 263696 3 0.05 0.5 0 0.3 0 "PR" 0.251835338196807 0.547584741755683 0.166167399067891 0.361118843671506 0.487531563996541 0.520767533677443 0.363827781549783 0.388382760205996 0.739366902193348 0.529585408956611 0.529995180617674 0.379417993568977
2234 394204 4 0.05 0.5 0 0.3 0 "PR" 0.249162107356081 0.540575307454949 0.16980122458214 0.368164823771327 0.487873375494565 0.520869021935861 0.363888773236235 0.388277837487466 0.737035482850647 0.527353541026876 0.533689997818376 0.381659367728297
2235 98030 5 0.05 0.5 0 0.3 0 "PR" 0.2546189249356 0.543313161595581 0.171355965577914 0.365472698913133 0.484722114605985 0.520308903508164 0.362360660685651 0.38883506844045 0.739341039541585 0.52799289708063 0.533716626263565 0.381031421014969
2236 366441 1 3 0.5 0 0.3 0 "PR" 0.256469919790569 0.55908652332754 0.160514417969032 0.349585851183137 0.469506799540644 0.500392505273757 0.385568961820261 0.409685248735949 0.725976719331213 0.519463467496982 0.546083379789292 0.390160826510418
2237 6794 2 3 0.5 0 0.3 0 "PR" 0.263024816545834 0.558328212199816 0.16519109913614 0.350346976455483 0.464093189613936 0.501871817549989 0.378109571019407 0.407727758982908 0.72711800615977 0.520790072357394 0.543300670155548 0.388501427540197
2238 301345 3 3 0.5 0 0.3 0 "PR" 0.26147139152997 0.559859135080694 0.163008954238863 0.348813464851599 0.464296251742809 0.500314747652956 0.381218249154252 0.40952885528333 0.725767643272779 0.520089260604202 0.544227203393116 0.389368611913382
2239 72025 4 3 0.5 0 0.3 0 "PR" 0.256754575355456 0.55956744343918 0.160303112830814 0.349049357400768 0.469147520970704 0.501306296773698 0.383429214418063 0.408554951770668 0.725902096326159 0.520319728127852 0.543732327248877 0.389137961497401
2240 323543 5 3 0.5 0 0.3 0 "PR" 0.257757272323848 0.553634566156215 0.165462211815813 0.355019731019829 0.468841951010396 0.503881939084284 0.378423779965743 0.405783551186576 0.726599223334244 0.520335028586274 0.543885991781556 0.388998440531078
2241 408774 1 0.05 0.5 0 0.4 0 "PR" 0.250802560846518 0.538530144171049 0.172503657922399 0.370257033397178 0.471669586090224 0.499679966649617 0.386785526081658 0.409572438635709 0.722472146936742 0.512505591940007 0.559289184004057 0.396593256316369
2242 110447 2 0.05 0.5 0 0.4 0 "PR" 0.249900011811198 0.532734624638659 0.176531912208492 0.376090626723108 0.471650724231739 0.499764879307352 0.386565679836136 0.409483494164924 0.721550736042937 0.510703578415061 0.563097592044628 0.398404439136499
2243 165365 3 0.05 0.5 0 0.4 0 "PR" 0.253758576779448 0.53712063097083 0.175715529608704 0.37166602213144 0.470541382708415 0.502663787784813 0.380750733104545 0.406582313676173 0.724299959487863 0.514197904850473 0.556466262713249 0.394894347991894
2244 55051 4 0.05 0.5 0 0.4 0 "PR" 0.250411911504638 0.536925364716626 0.173548267236573 0.371851476176295 0.475697709645032 0.504844478075681 0.381184837741373 0.404387553635232 0.72610962114967 0.515453656705616 0.554733104977946 0.393627965019259
2245 368132 5 0.05 0.5 0 0.4 0 "PR" 0.251513648366337 0.53662987982357 0.174576932166423 0.372169130912649 0.470661026123864 0.499238072828282 0.386653208617154 0.410004080737498 0.7221746744902 0.511633582318524 0.561230140783577 0.397461740988568
2246 223136 1 3 0.5 0 0.4 0 "PR" 0.255807744049833 0.554279719279023 0.163755415538571 0.354380859194757 0.449573786321896 0.474111980792734 0.414415700924033 0.436264155939988 0.705381530371729 0.500257471580839 0.578171116462604 0.409562200037073
2247 388883 2 3 0.5 0 0.4 0 "PR" 0.258301851463506 0.562794525333712 0.158889736063576 0.345822288955167 0.451215351605191 0.476284388623842 0.412161999471331 0.43401048033822 0.709517203068697 0.504372410024743 0.571051735534907 0.405379132836056
2248 435406 3 3 0.5 0 0.4 0 "PR" 0.253195289463868 0.552865485904391 0.163101373073625 0.355835482753802 0.454382918294246 0.47714920663849 0.413151145280053 0.433003133892515 0.707578207758114 0.501606861844388 0.576252518353678 0.408079935385526
2249 334685 4 3 0.5 0 0.4 0 "PR" 0.259506545620735 0.55980222155309 0.161872500046467 0.348855730175611 0.445442885196134 0.471579212506315 0.415394985987523 0.438989061250705 0.704949430816869 0.500541846943976 0.57726748603399 0.409401393518402
2250 401310 5 3 0.5 0 0.4 0 "PR" 0.253535116516984 0.553015561369876 0.163180770236303 0.355674041522617 0.452201143647634 0.475008011645319 0.414975465633469 0.435130371411791 0.705736260164619 0.500263355928706 0.578156235869773 0.409407695578851
2251 4747 1 0.05 0.5 0 0.5 0 "PR" 0.245950034139029 0.527468422971248 0.177966988738077 0.381325534766943 0.459783881068089 0.482515084548988 0.406825288048948 0.426792531295698 0.705733915207118 0.497278197640357 0.584792276787026 0.411860880686087
2252 383558 2 0.05 0.5 0 0.5 0 "PR" 0.248061668762274 0.531474806659308 0.176206582291399 0.377313357282328 0.457386509197033 0.480434525719592 0.40839673698826 0.428895831631388 0.705448177959307 0.497215260339275 0.584603319279659 0.411936938064068
2253 288084 3 0.05 0.5 0 0.5 0 "PR" 0.247259427646742 0.531580499219774 0.175592384032739 0.377204251033352 0.455876399861215 0.478059789870554 0.411392476308021 0.431285795685789 0.703135827507957 0.49559539421964 0.586984860340759 0.413566641405372
2254 392627 4 0.05 0.5 0 0.5 0 "PR" 0.253764383188894 0.536026434424661 0.176556924330345 0.372761676637139 0.457978788688732 0.484882611955978 0.400935150760176 0.42441676203807 0.711743171877626 0.501948479943249 0.577492075090521 0.407180410315157
2255 14898 5 0.05 0.5 0 0.5 0 "PR" 0.250460787295403 0.531555761509575 0.177897598711672 0.377209680670299 0.454911156430073 0.480325279755759 0.406405738101939 0.428993165520931 0.705371943725476 0.497333646667772 0.58430333681361 0.411801372777062
2256 60796 1 3 0.5 0 0.5 0 "PR" 0.260472662965265 0.558257845863095 0.163705064530347 0.350385592880826 0.420001304922386 0.441596672742669 0.44706432076647 0.469501237920757 0.680473967887651 0.479885399041109 0.610769385296818 0.430409818506915
2257 433984 2 3 0.5 0 0.5 0 "PR" 0.258165099385832 0.557064629091469 0.163100766861533 0.351639901523238 0.418131423599299 0.437014026239189 0.454203248356544 0.474006056418465 0.676296522985131 0.476071564347276 0.617304015218077 0.434198177123792
2258 4924 3 3 0.5 0 0.5 0 "PR" 0.257715052643516 0.553886291837802 0.165196537587538 0.354802919060936 0.430926733920573 0.452090267405196 0.436826052606643 0.457747448323281 0.68864178656409 0.485416220997221 0.602022590194181 0.424045561620504
2259 427729 4 3 0.5 0 0.5 0 "PR" 0.255524381828346 0.550642637936063 0.166252909113923 0.358017738838687 0.430056316733918 0.450959416021461 0.43811054152463 0.45885329658487 0.685580698562264 0.483502283035293 0.604363450638553 0.425934838342684
2260 369754 5 3 0.5 0 0.5 0 "PR" 0.255186177467243 0.560166334352563 0.158922285834092 0.348461133335503 0.426380905406785 0.443242441204168 0.450297670098566 0.467567807826413 0.681567082874029 0.480738057591987 0.609219955932658 0.429374100861881
2261 132784 1 0.05 0.5 0 0.6 0 "PR" 0.244452307842158 0.521407157902189 0.181877903154322 0.387420647618531 0.439034553808206 0.458335299901982 0.432213659310893 0.45110199779188 0.683486861650365 0.47904609992036 0.614091562465215 0.430191194230217
2262 435343 2 0.05 0.5 0 0.6 0 "PR" 0.241530839101983 0.517685305421887 0.182657021468906 0.391156790289843 0.43932906397208 0.45716622770618 0.434700583469176 0.452276491355127 0.680859903074063 0.47693352837922 0.617357604938082 0.432313175523161
2263 291262 3 0.05 0.5 0 0.6 0 "PR" 0.245876090750805 0.525664794821957 0.179310136940575 0.383141481422336 0.440698684845704 0.460099881553399 0.430446058077018 0.449325192032108 0.686574775596509 0.481608618097238 0.609756195017593 0.427613638775183
2264 252457 4 0.05 0.5 0 0.6 0 "PR" 0.243687359528568 0.522283634009192 0.180486362646176 0.386535903188844 0.439617570696026 0.457608816314104 0.434158133143516 0.451844455813653 0.683304930224594 0.478743224192035 0.614644495789692 0.430503132944497
2265 80342 5 0.05 0.5 0 0.6 0 "PR" 0.247916709579853 0.527880386337744 0.178961707138836 0.380877545232403 0.440966836300063 0.462123927006063 0.426882257967023 0.44729067920557 0.688883545879916 0.483807291752638 0.605843965105859 0.42539092479809
2266 278389 1 3 0.5 0 0.6 0 "PR" 0.255582514754987 0.558806041071611 0.160152849945298 0.349872456864451 0.385553265719575 0.397533017913309 0.498992133636926 0.51411299963995 0.641135780474562 0.449144191135526 0.659144983582224 0.46155272909682
2267 333837 2 3 0.5 0 0.6 0 "PR" 0.256416754388739 0.558551835453888 0.160933896117871 0.35009803464436 0.388176066366716 0.401389041632345 0.493378401179808 0.509843880162174 0.644592820755455 0.451936121577386 0.654312297297679 0.458463844554568
2268 163003 3 3 0.5 0 0.6 0 "PR" 0.258931569720139 0.556274728126207 0.164174073945856 0.352429811818347 0.389801753840747 0.405422844054017 0.486525522302025 0.505713399635788 0.648733323560885 0.454567968140755 0.650699596247881 0.455780140193001
2269 127125 4 3 0.5 0 0.6 0 "PR" 0.255184828903756 0.551065899189937 0.165818668359267 0.357641882932528 0.387818563622788 0.401991635835006 0.491782454161307 0.509502017648874 0.643003392526544 0.450300909813993 0.657601122520574 0.46028769181596
2270 283948 5 3 0.5 0 0.6 0 "PR" 0.254068715452118 0.558425399460185 0.159471845665078 0.350206158809565 0.388179916565815 0.399669095300028 0.497373083352746 0.5117799361321 0.642248632017933 0.45026108555027 0.656844929017824 0.460291997286896
2271 37913 1 0.05 0.5 0 0.7 0 "PR" 0.239253110045486 0.51224624726511 0.185513113587023 0.396661637550159 0.413984046557962 0.427736742812191 0.466569290658416 0.481936655842878 0.653237156603448 0.455243948273014 0.652082404245439 0.454180480333513
2272 308506 2 0.05 0.5 0 0.7 0 "PR" 0.242217493309678 0.516334870105248 0.184233201612012 0.392522866595139 0.417587451955144 0.433533749686185 0.458632041089934 0.476094365397114 0.659804945264822 0.460649078488554 0.642865242701947 0.4487268564859
2273 317857 3 0.05 0.5 0 0.7 0 "PR" 0.240746007747782 0.516490438958328 0.183115894515775 0.392370157742199 0.415535140119614 0.430259296419919 0.463117080297376 0.479414094636468 0.656281147867396 0.458326803315059 0.646232974813151 0.451082104853754
2274 439814 4 0.05 0.5 0 0.7 0 "PR" 0.242015038789897 0.518983236360349 0.181940969535404 0.389870742164804 0.406810527959547 0.421347947917373 0.471636767047472 0.488421783535852 0.648825566749444 0.453141854626397 0.653577736582876 0.456329714527976
2275 307658 5 0.05 0.5 0 0.7 0 "PR" 0.246539331635841 0.527059425138737 0.178698179336516 0.381713522474368 0.417342277592603 0.434847493336035 0.455768887377341 0.474801141662956 0.663881609228444 0.465060619860106 0.634467066713858 0.444301218304686
2276 116476 1 3 0.5 0 0.7 0 "PR" 0.255616217232602 0.555993358176414 0.162322209059957 0.3526500148205 0.340248999283067 0.350250698251037 0.546115223726475 0.562012361836388 0.595865216515669 0.416312284459652 0.708437432786431 0.494786916158321
2277 344508 2 3 0.5 0 0.7 0 "PR" 0.258006186197964 0.5546623224395 0.164793492416483 0.354079877313993 0.355948715130932 0.367826978634236 0.52544980686649 0.542865520198252 0.613954901328895 0.428450021287109 0.690243299282973 0.48161026678604
2278 68613 3 3 0.5 0 0.7 0 "PR" 0.258734233576322 0.561175780460619 0.160301782123518 0.347429662400733 0.337224490057296 0.347851963634332 0.547469712958298 0.56460075545849 0.595958723633617 0.41658128746028 0.707771495081815 0.494631704624382
2279 276984 4 3 0.5 0 0.7 0 "PR" 0.258820617481124 0.559053666685505 0.161960992599879 0.349579233423351 0.334562731119058 0.345646182679247 0.548879493469076 0.566891006656378 0.593383348600182 0.414683360551006 0.710840486068955 0.496588830470994
2280 52324 5 3 0.5 0 0.7 0 "PR" 0.255264051183453 0.556227282064542 0.161948624312607 0.352417135389764 0.334343716522969 0.343685800109572 0.553515485450468 0.568798379025837 0.589607767706422 0.411777506816009 0.715464109763076 0.499475798284473
2281 64124 1 0.05 0.5 0 0.8 0 "PR" 0.244874655686633 0.517973250670276 0.185001849273829 0.39083793071715 0.391810904549338 0.40839538442814 0.481301216151191 0.501563893178742 0.636685560235971 0.444571117938911 0.66630306542502 0.465009123162054
2282 136998 2 0.05 0.5 0 0.8 0 "PR" 0.238543590336715 0.509293369786302 0.18732275808138 0.399583272147587 0.391329184569564 0.405334375550701 0.487449539272383 0.504785020870737 0.629872774906279 0.43929849124714 0.674772297353763 0.470414968514439
2283 370194 3 0.05 0.5 0 0.8 0 "PR" 0.237736112110041 0.505577747483625 0.189939179466091 0.403278644541573 0.392308163145041 0.407388402538421 0.484164633299627 0.502602709917593 0.630044275255082 0.439607414437007 0.674103812765718 0.470011504041156
2284 5265 4 0.05 0.5 0 0.8 0 "PR" 0.242450973780357 0.522163818842808 0.179790435758377 0.386633873245899 0.379039792227241 0.391576709641769 0.502357131481467 0.518830973663944 0.621490766007598 0.433917024956485 0.682147567239844 0.475968653097326
2285 225863 5 0.05 0.5 0 0.8 0 "PR" 0.237755853155392 0.51014763175787 0.185937999181215 0.398686512423867 0.393466450730282 0.406844895280137 0.486707142772444 0.503161983270938 0.631222303885673 0.440442977114776 0.672645141953659 0.469182557032
2286 265214 1 3 0.5 0 0.8 0 "PR" 0.257167762035393 0.558382880393461 0.161475351289109 0.350249513239493 0.238175026455998 0.24441998966141 0.655103124183509 0.672181769443178 0.495342788491391 0.345172965403017 0.816578475472619 0.568867474732906
2287 274992 2 3 0.5 0 0.8 0 "PR" 0.25797688751862 0.550906029381591 0.167721909656408 0.357780758077064 0.273079906338059 0.282624220349442 0.609499409499387 0.630749702698182 0.531056793856679 0.370193262490434 0.777221319155796 0.541649806463403
2288 412052 3 3 0.5 0 0.8 0 "PR" 0.259991886909761 0.561168801056672 0.161230290194073 0.347393326916388 0.242725085923011 0.250588983256304 0.644047672853743 0.664830432659431 0.502716972832772 0.351065062910754 0.805277963047816 0.562130668740472
2289 208718 4 3 0.5 0 0.8 0 "PR" 0.253331465697887 0.548473603555039 0.166605607661131 0.360241242654476 0.236427211330094 0.242030003743448 0.658647240247702 0.674176085774523 0.489758677027981 0.340363795907019 0.825252847908833 0.573443396428071
2290 143835 5 3 0.5 0 0.8 0 "PR" 0.256117989076812 0.554815794629827 0.163496867599146 0.353845791759656 0.236367124174638 0.242601625077451 0.656877361712084 0.674104032585252 0.49248511325145 0.342967458925089 0.82037422931123 0.571148449316051
2291 56420 1 0.05 0.5 0 0.9 0 "PR" 0.233647684601965 0.50273378850772 0.188997130161815 0.406103955852865 0.358908325153359 0.371224349237111 0.522318130296486 0.540101253171726 0.592556009755324 0.413926758113379 0.7113152604583 0.496590977050132
2292 107845 2 0.05 0.5 0 0.9 0 "PR" 0.234437605367743 0.496783684725095 0.194684827151716 0.412188079549678 0.347507542702474 0.362176643180546 0.527524788030621 0.549688615442219 0.581945148070217 0.406558836289522 0.722209615182338 0.504352060393972
2293 369806 3 0.05 0.5 0 0.9 0 "PR" 0.232128826389039 0.498376554594153 0.191552493136255 0.410571694478025 0.343982280274535 0.355821884761492 0.539575451372147 0.557983810312632 0.576111106663574 0.402184005869314 0.731127944508402 0.510039674967087
2294 353146 4 0.05 0.5 0 0.9 0 "PR" 0.228222833997142 0.493306013319351 0.19259651211869 0.41576471448073 0.347426752260539 0.358089858175513 0.537758675622867 0.554111689923788 0.575649586257681 0.401761869161464 0.730355187741557 0.509428056001394
2295 416679 5 0.05 0.5 0 0.9 0 "PR" 0.234781450001563 0.50515712228719 0.187750802075182 0.403686606082542 0.346738068367189 0.358086001716133 0.538890879712862 0.556438311928193 0.581519518368752 0.405786628648472 0.726641681788043 0.50689471619371
2296 433663 1 3 0.5 0 0.9 0 "PR" 0.256988052293646 0.556607218158461 0.162650544814097 0.352099265857783 0.0964529461439109 0.0988721029965208 0.848192170446901 0.869427586492449 0.353440998437557 0.245907357036672 1.010842715261 0.703246936865658
2297 180558 2 3 0.5 0 0.9 0 "PR" 0.253893353729275 0.550112030105993 0.165945044591051 0.358961605972401 0.130955692358455 0.134179064119478 0.801484518776715 0.821138123141475 0.384849046087731 0.26772327378205 0.967429563367766 0.6727386788994
2298 6160 3 3 0.5 0 0.9 0 "PR" 0.255006608514071 0.556917708556615 0.161233901236338 0.351685078277367 0.0759469570316774 0.0776466536699789 0.879485944374614 0.899115796843293 0.330953565545749 0.230461321790297 1.04071984561095 0.724561354047994
2299 243607 4 3 0.5 0 0.9 0 "PR" 0.252188481252199 0.546562080139758 0.167303367118043 0.362201616480206 0.0582193948683066 0.059318573280818 0.90437910628084 0.921421059612614 0.310407876120505 0.215126459746084 1.07168247339888 0.742589987048711
2300 270894 5 3 0.5 0 0.9 0 "PR" 0.256928374627957 0.554809384876413 0.163986922455952 0.353844363505508 0.0957338983908971 0.0981632375687574 0.850225850594499 0.871779640639596 0.352662273018854 0.245179170229965 1.01421277305045 0.705027709690747
2301 343757 1 0.05 0.5 0 1 0 "PR" 0.222110676501001 0.478297120088311 0.20078583781782 0.431872025396768 0.275347288293814 0.284989238862206 0.625015164168049 0.646796540316064 0.497457964794816 0.347743783366203 0.825801001985869 0.577023241807453
2302 389243 2 0.05 0.5 0 1 0 "PR" 0.228639259913251 0.495064428905422 0.191831494005907 0.414558464987957 0.27368470256303 0.28281031138653 0.629838930046569 0.650701904807924 0.502323962476282 0.351385744943017 0.821670424052475 0.574405566603767
2303 339228 3 0.05 0.5 0 1 0 "PR" 0.230081135355216 0.490323115338633 0.197467758630523 0.420394076736837 0.277798104930358 0.288600803893134 0.619119756569483 0.643128275279167 0.507879240285574 0.354706387730292 0.816587515200007 0.570136101294246
2304 117324 4 0.05 0.5 0 1 0 "PR" 0.219657378812945 0.479804490646848 0.197663736617262 0.430281644416689 0.280228747352337 0.289483726044682 0.621857785802212 0.642144938126522 0.499886126165282 0.350603372947962 0.819521522419474 0.574101784734186
2305 162105 5 0.05 0.5 0 1 0 "PR" 0.221752085863436 0.483099206584891 0.196807123423354 0.427776838684782 0.258549334827388 0.265604051170955 0.653744838349087 0.671456021477387 0.480301420690824 0.335294455196837 0.850551961772441 0.59336990645446
2306 136492 1 3 0.5 0 1 0 "PR" 0.256304655664227 0.562630462401106 0.157716865591066 0.345986067562939 0.0484824877282984 0.0493664671332074 0.922373533328129 0.939176258451055 0.304787143392526 0.211999303347439 1.0800903989192 0.751214560054925
2307 285554 2 3 0.5 0 1 0 "PR" 0.249573680366369 0.546445924391788 0.165975958895327 0.362602396186694 0.0570433812504923 0.0580926833191022 0.911396048394927 0.928140100608703 0.306617061616862 0.213115704425692 1.07737200729025 0.74860496249078
2308 297706 3 3 0.5 0 1 0 "PR" 0.252066874832404 0.550761696780887 0.163982378080751 0.357908469145798 0.0627250492847604 0.0639604824435009 0.903490066061322 0.921261996216772 0.314791924117164 0.218850558468813 1.06747244414207 0.742008586197714
2309 129546 4 3 0.5 0 1 0 "PR" 0.253895893651178 0.548960587577298 0.166623807380056 0.359813738572533 0.05305377379034 0.0542859511604401 0.91229347012467 0.933451423350775 0.306949667441518 0.213183588191846 1.07891727750473 0.749182649974696
2310 412619 5 3 0.5 0 1 0 "PR" 0.252007104610556 0.547193386118915 0.16664735331546 0.361530466349681 0.0609041426704567 0.0621605375061351 0.904544104178178 0.923172255811033 0.312911247281012 0.217241233978142 1.07119145749364 0.743592257416397
2311 212356 1 0.05 0.5 0 0 10 "PR" 0.256341743903482 0.563242167679094 0.157279059076303 0.345373705447222 0.503469827537824 0.560981922629043 0.312373622034113 0.347648614343571 0.759811571441306 0.561711035184321 0.469652681110416 0.34691505570499
2312 2492 2 0.05 0.5 0 0 10 "PR" 0.260490320539607 0.56143124862667 0.16115378076155 0.347237931678823 0.499774275012351 0.560707885400284 0.310382236669381 0.347954317828731 0.760264595551958 0.56093057775631 0.471536017430931 0.347734258351692
2313 136662 3 0.05 0.5 0 0 10 "PR" 0.256602397736886 0.562683637218562 0.157801738375834 0.345937384640122 0.503204541455247 0.559568238473867 0.314216120618954 0.349109173026316 0.759806939192133 0.56059404841538 0.472017858994788 0.348064670577256
2314 422165 4 0.05 0.5 0 0 10 "PR" 0.258125239343226 0.562531083060722 0.15885925142575 0.346095898320324 0.501043916511066 0.559705853172484 0.31265343668587 0.348938044387615 0.759169155854292 0.56063574756515 0.47151268811162 0.348002878271694
2315 88500 5 0.05 0.5 0 0 10 "PR" 0.260137815874246 0.565623820698778 0.157782205912114 0.342962628003544 0.500746923555478 0.560813305421465 0.310816827425908 0.347844921643332 0.760884739429723 0.562431660569049 0.468599033338022 0.34620251834328
2316 387594 1 3 0.5 0 0 10 "PR" 0.260518433073753 0.560327889258602 0.162062669301788 0.348344115161806 0.494253127201259 0.55724153909778 0.312956858868947 0.35140769668784 0.754771560275012 0.558073399480305 0.475019528170735 0.350588126325653
2317 54658 2 3 0.5 0 0 10 "PR" 0.257194874634316 0.562237007401138 0.158584757048419 0.346420191908404 0.492680077528151 0.555003090382294 0.316758006127756 0.354166888839424 0.749874952162467 0.557180482656593 0.475342763176174 0.351831248764441
2318 323500 3 3 0.5 0 0 10 "PR" 0.261448184859457 0.565184620010839 0.158986744544456 0.343389059316181 0.491047122287533 0.555316595141424 0.314402253358137 0.353639749059957 0.752495307146991 0.558463323312518 0.473388997902593 0.350371307186875
2319 404515 4 3 0.5 0 0 10 "PR" 0.260811101634371 0.56100659885498 0.161767804718214 0.347662869686404 0.490175019452547 0.554193930807604 0.315448923471042 0.354545575713616 0.750986121086918 0.556220404528628 0.477216728189257 0.352504759257159
2320 99181 5 3 0.5 0 0 10 "PR" 0.256599788242756 0.559394708847443 0.160331329042142 0.349230982321829 0.492968879499874 0.55495992206146 0.316702794871942 0.354269208271242 0.74956866774263 0.556157107494338 0.477034123914084 0.35288354658845
2321 394766 1 0.05 0.5 0 0.1 10 "PR" 0.258525644189038 0.560343034243528 0.160759525722897 0.348321970811142 0.50044743961475 0.552699623650258 0.322681087201743 0.356142419699154 0.758973083803788 0.555262860790659 0.48344061292464 0.353519643132964
2322 159088 2 0.05 0.5 0 0.1 10 "PR" 0.259936567020857 0.556265824702842 0.164746734015641 0.352435750780291 0.497566781353703 0.55239804795501 0.321308524133887 0.356430722480386 0.75750334837456 0.553697610725377 0.486055258149527 0.355088020222904
2323 327631 3 0.05 0.5 0 0.1 10 "PR" 0.25702731093231 0.554299914589685 0.164390442315049 0.354407476959653 0.498650548269926 0.549801073154526 0.325871858453521 0.359060485453552 0.755677859202236 0.551303930832821 0.49026230076857 0.357505668044409
2324 393994 4 0.05 0.5 0 0.1 10 "PR" 0.26092405855835 0.558329545716869 0.16384201649518 0.350344818343902 0.495995715272936 0.551320744217497 0.321944704446895 0.357512746465272 0.756919773831286 0.553686760659304 0.485786720942076 0.355092752291612
2325 238061 5 0.05 0.5 0 0.1 10 "PR" 0.256522871609464 0.555497097822837 0.163145313446133 0.35314197644037 0.497655520105194 0.548469839266847 0.327264811816782 0.360385560620005 0.754178391714658 0.550821634762385 0.490410125262914 0.357961015325362
2326 22338 1 3 0.5 0 0.1 10 "PR" 0.258556484237998 0.564269741476388 0.157843434951442 0.344338451978768 0.491311902071499 0.541611681101354 0.33503434128833 0.36770711417758 0.749868386309497 0.549008237445074 0.492877776239773 0.360080247541795
2327 378067 2 3 0.5 0 0.1 10 "PR" 0.258765959291522 0.568252394625905 0.155069148027238 0.340287519448151 0.489460952314145 0.542184861421965 0.333499186754402 0.367359468661948 0.748226911605667 0.550701670766771 0.48856833478164 0.358517285306613
2328 247648 3 3 0.5 0 0.1 10 "PR" 0.258512612289591 0.561341845432671 0.160066536667862 0.347315040610905 0.490309279873579 0.542674777291677 0.332535575738502 0.366477720074219 0.748821892163169 0.548749415977004 0.492602112406364 0.360244448248001
2329 14631 4 3 0.5 0 0.1 10 "PR" 0.256368994314205 0.561114710135292 0.158872059965096 0.347505809058779 0.49119852732266 0.542181238677717 0.334561275841544 0.367380441628604 0.747567521636865 0.548275297048727 0.49343333580664 0.360984590320786
2330 145955 5 3 0.5 0 0.1 10 "PR" 0.254753191057897 0.555656746049944 0.162021825183623 0.353067019927699 0.49134396006605 0.540483675711198 0.336553894869512 0.368561218549699 0.746097151123947 0.545324392230984 0.498575720053135 0.363619701864132
2331 145675 1 0.05 0.5 0 0.2 10 "PR" 0.256472846385848 0.55116296932103 0.166485574280744 0.357582233903514 0.493321813444841 0.537256049550714 0.34166913320092 0.371752764263205 0.749794659830689 0.541911268662183 0.508154707481664 0.367009180150534
2332 100132 2 0.05 0.5 0 0.2 10 "PR" 0.253476051454878 0.553017667761817 0.163132691443545 0.355690303839473 0.498089326054301 0.539525672643147 0.341353735457136 0.369471829913635 0.751565377509179 0.543981076946498 0.504486426900681 0.36492065222226
2333 242246 3 0.05 0.5 0 0.2 10 "PR" 0.254065328774733 0.546322438802664 0.168626721975492 0.362415884116716 0.493324941553941 0.535964481952033 0.343593155835043 0.37305091120618 0.747390270328674 0.539420110967847 0.512219877810535 0.369502525936517
2334 48366 4 0.05 0.5 0 0.2 10 "PR" 0.257319807544712 0.551621789612888 0.166642964251585 0.357074934621415 0.492312680662461 0.53702187340448 0.341217178593941 0.371998728829084 0.749632488207173 0.541930423663179 0.507860142845526 0.366981173835028
2335 200990 5 0.05 0.5 0 0.2 10 "PR" 0.254488065200715 0.54683236503435 0.168544381867325 0.36193491185649 0.493288508597296 0.536218910213691 0.343145174578951 0.372801815929469 0.74777657379801 0.539765057388398 0.511689556446276 0.369170751424603
2336 16580 1 3 0.5 0 0.2 10 "PR" 0.258266430888986 0.561357749623464 0.159954010077368 0.347254284135396 0.481931706774083 0.524116380777708 0.355966844815435 0.385570381225721 0.74019813766307 0.536290931909668 0.515920854892803 0.373047462145912
2337 301334 2 3 0.5 0 0.2 10 "PR" 0.257580681632239 0.558980169383848 0.161324512837818 0.349710628312486 0.482353118788844 0.524398351129498 0.355643674101888 0.385179769740215 0.739933800421082 0.535715607946689 0.516968186939706 0.373575467369694
2338 205056 3 3 0.5 0 0.2 10 "PR" 0.25318826939326 0.550525766165662 0.164852987322266 0.358208145183015 0.489573194473804 0.52952480578381 0.351636743834831 0.379518692957001 0.742761463867065 0.536376005052087 0.516489731157097 0.37256608083261
2339 39084 4 3 0.5 0 0.2 10 "PR" 0.259519919229423 0.556322265674735 0.164513065956931 0.352332153345496 0.479989263659143 0.525127178782237 0.352664963533687 0.384337425960861 0.739509182888565 0.535472184361908 0.517178029490618 0.373725771885119
2340 276620 5 3 0.5 0 0.2 10 "PR" 0.256874079026517 0.566348043884773 0.155330810656349 0.342238623965678 0.482592425391184 0.521444063790353 0.360922504712456 0.388570300724891 0.739466504417701 0.536057523642659 0.516253315368804 0.373496107589741
2341 332677 1 0.05 0.5 0 0.3 10 "PR" 0.253746016530352 0.546107662229902 0.168574629907074 0.362630704892197 0.485707999474188 0.521618119102648 0.361041258667212 0.387513061149356 0.73945401600454 0.529755578126517 0.529615888574286 0.379245081060115
2342 243975 2 0.05 0.5 0 0.3 10 "PR" 0.25367780693264 0.545445808854488 0.169016957450038 0.363272558051566 0.486431354870074 0.522936683734236 0.359430373389628 0.386191312303095 0.740109161802714 0.53041883165868 0.528447330839666 0.37857286324173
2343 224520 3 0.05 0.5 0 0.3 10 "PR" 0.253672393848498 0.540104274773722 0.17322901114104 0.368675371928154 0.48421484566906 0.521397098065896 0.360226349702892 0.387733852990227 0.737887239517558 0.527665586224946 0.533455360843932 0.381347568930228
2344 157878 4 0.05 0.5 0 0.3 10 "PR" 0.256091917628296 0.546028036992248 0.170211421730042 0.362710342995207 0.481962692398813 0.519492019420821 0.361671933221222 0.389665357148572 0.738054610027109 0.528376817251475 0.531883354951264 0.380640056130765
2345 196820 5 0.05 0.5 0 0.3 10 "PR" 0.253757200240065 0.537846001881173 0.17514730136338 0.370953288195884 0.480223358641362 0.517605535125786 0.363438712162321 0.391544690200413 0.733980558881427 0.524404286014085 0.538586013525701 0.384627876693372
2346 19454 1 3 0.5 0 0.3 10 "PR" 0.253233577495716 0.5515400418033 0.164203024963489 0.357221523674353 0.471992960250438 0.502779863250195 0.383521347902516 0.407268142347435 0.725226537746154 0.518583645890609 0.547724372866005 0.391050673789037
2347 268086 2 3 0.5 0 0.3 10 "PR" 0.261474805776644 0.561437131907715 0.161790161221325 0.34718407355215 0.466915815052683 0.504367447683325 0.376791134893413 0.405576715295436 0.728390620829328 0.523298995481198 0.538581296114738 0.386210297468805
2348 85955 3 3 0.5 0 0.3 10 "PR" 0.260634493196821 0.561397202200719 0.161297836733045 0.347243515822174 0.468992116757199 0.505387659335048 0.376437690931381 0.404650017068579 0.72962660995402 0.523917088925383 0.537735527664426 0.38566406477441
2349 23417 4 3 0.5 0 0.3 10 "PR" 0.255740440678089 0.55917386242961 0.159936151577856 0.349472641997924 0.46829691897204 0.499071037164212 0.386831331996102 0.411106790444881 0.724037359650129 0.51857863532773 0.546767483573959 0.391109768049716
2350 200927 5 3 0.5 0 0.3 10 "PR" 0.255830918645818 0.56302003332016 0.15710604328884 0.3455853393915 0.473717453408768 0.505573647835275 0.379939082433242 0.404249744055905 0.729548372054586 0.524156863513899 0.537045125722081 0.385275696765973
2351 364957 1 0.05 0.5 0 0.4 10 "PR" 0.254424900315546 0.542096181109627 0.172152744752699 0.366664226484434 0.476350994022481 0.508487652084704 0.375533503694184 0.400709920768638 0.730775894338027 0.519697031108547 0.547686248446883 0.389354754952943
2352 283727 2 0.05 0.5 0 0.4 10 "PR" 0.25476085188782 0.541596145440025 0.172781574308136 0.367172948514203 0.473925849901477 0.506579519925547 0.376873946001097 0.402644024843211 0.728686701789297 0.518283521896135 0.549655520309233 0.390788159280955
2353 310325 3 0.05 0.5 0 0.4 10 "PR" 0.25405436196736 0.539453739646939 0.1740105953678 0.369317074876134 0.474278692563937 0.506335897468897 0.377491976939448 0.402873174986265 0.728333054531296 0.517395735119947 0.551502572307248 0.391667011607582
2354 68622 4 0.05 0.5 0 0.4 10 "PR" 0.254769900784489 0.538192451943164 0.175547115971638 0.370605162829126 0.471209059555521 0.503819061301179 0.379278140170167 0.405404419846932 0.725978960340011 0.515350101147849 0.554825256141806 0.393730502220858
2355 234232 5 0.05 0.5 0 0.4 10 "PR" 0.25051619616025 0.539933927813227 0.171212785084485 0.368821889146444 0.479834421449014 0.508835058039882 0.37768517514734 0.400367630035785 0.730350617609264 0.51908261010948 0.548897960231825 0.389972886068162
2356 232114 1 3 0.5 0 0.4 10 "PR" 0.255468309622509 0.555734136482479 0.162406596712239 0.352940413657059 0.455376985522944 0.480763671958352 0.407648530766036 0.42945588946803 0.710845295145453 0.505139744948172 0.570055127478275 0.404580607866461
2357 271964 2 3 0.5 0 0.4 10 "PR" 0.257042413807292 0.560560648119052 0.159832289913459 0.348073334879566 0.457598035091058 0.483352721666359 0.404491943260962 0.426362158374798 0.714640448898349 0.508388873684908 0.564324233174421 0.400976406490511
2358 161122 3 3 0.5 0 0.4 10 "PR" 0.257309582298537 0.557924744941684 0.161966510593869 0.350741151257132 0.451173064151142 0.477702414684635 0.409578802951872 0.432682989894434 0.70848264644968 0.503893852035507 0.571545313545742 0.405934536952308
2359 353937 4 3 0.5 0 0.4 10 "PR" 0.257753321563389 0.558558020262944 0.161658341543603 0.350111686073072 0.454462633492465 0.481591818206736 0.405473753271192 0.428711455326096 0.712215955055854 0.506723157990726 0.567132094814794 0.403051831666712
2360 205627 5 3 0.5 0 0.4 10 "PR" 0.255475025050243 0.555925201161008 0.162305906379802 0.352787558809502 0.455662737631734 0.480950377950013 0.407320085621863 0.429049915993272 0.711137762681977 0.505314675730065 0.569625992001665 0.404268983187071
2361 307826 1 0.05 0.5 0 0.5 10 "PR" 0.248722315631003 0.535302096923353 0.173599517402858 0.373462084687469 0.464352180256029 0.487584132884787 0.401663674741201 0.421698581106278 0.713074495887032 0.503221336136342 0.575263192144058 0.40589148507424
2362 238238 2 0.05 0.5 0 0.5 10 "PR" 0.247917417726577 0.531148372798352 0.176373616034487 0.377662713933694 0.460962191965728 0.484550116009812 0.40419036605122 0.424756017030159 0.708879609692305 0.499877092888316 0.580563982085707 0.409266274313469
2363 334751 3 0.05 0.5 0 0.5 10 "PR" 0.25167961414322 0.530314636855309 0.179697557352007 0.378470418775199 0.459188128604536 0.487064699702435 0.39817918571531 0.422227797106162 0.710867742747756 0.501542773863784 0.577876743067317 0.407579924013649
2364 202878 4 0.05 0.5 0 0.5 10 "PR" 0.246823922988054 0.524286818258751 0.181162514815335 0.384583147614741 0.457181271888784 0.481442144175268 0.406442152679068 0.427888394036868 0.704005194876837 0.495636574018386 0.587604667494403 0.413541402473971
2365 111471 5 0.05 0.5 0 0.5 10 "PR" 0.248022616547788 0.53163793853191 0.17605936457874 0.377113979983287 0.465168773020882 0.490124325359988 0.397904953943271 0.419150407671014 0.713191389568671 0.503794013502582 0.57396431852201 0.405308633434676
2366 89380 1 3 0.5 0 0.5 10 "PR" 0.260546212430302 0.565434226344961 0.15815716092362 0.343119105617855 0.427878757329041 0.44901858753616 0.44034188037043 0.461500595243589 0.688424969759343 0.486892483307568 0.59849904129405 0.42298851319503
2367 363406 2 3 0.5 0 0.5 10 "PR" 0.258660343045893 0.556726683864731 0.163684408573492 0.351930481854408 0.424723246312622 0.446336318047415 0.442487834883028 0.464325075106636 0.683383589358515 0.482428808088326 0.606172243456519 0.427580731358062
2368 16428 3 3 0.5 0 0.5 10 "PR" 0.255793019616631 0.556827650362912 0.161820613278022 0.351842974020764 0.426429816786378 0.444815356947788 0.447265381767383 0.465924459853427 0.682222836403009 0.481013435587175 0.609085995045405 0.429060115504808
2369 304434 4 3 0.5 0 0.5 10 "PR" 0.261067040060222 0.550975627890291 0.169699742447749 0.3577569024871 0.423022463355554 0.447912596400686 0.437742310271903 0.462864608181265 0.684089503415776 0.482233674537269 0.607442052719652 0.427866470670179
2370 293368 5 3 0.5 0 0.5 10 "PR" 0.256414843461893 0.559360114020757 0.160222022075682 0.349318561461066 0.43213288103596 0.450788757376317 0.44103554252025 0.45950054479196 0.688547724497853 0.485839047568776 0.601257564595932 0.423932731747584
2371 12381 1 0.05 0.5 0 0.6 10 "PR" 0.249007841274689 0.524081080598179 0.182967180000264 0.384772624573479 0.44053772225424 0.46334423882953 0.424216688858623 0.446055096399523 0.689545563528929 0.483580198662876 0.607183868858887 0.425637513838725
2372 65568 2 0.05 0.5 0 0.6 10 "PR" 0.247337077472815 0.53314964927817 0.174307479592212 0.375620881323684 0.447131298371424 0.466116750408101 0.425256389485003 0.443258911225374 0.694468375844239 0.487964189672152 0.599563869077215 0.421214358728972
2373 147748 3 0.05 0.5 0 0.6 10 "PR" 0.251085785503134 0.53069854961949 0.179014045363724 0.378081398674506 0.436581083816042 0.459253362171831 0.428062025529118 0.450173293722563 0.687666869319176 0.482989634956492 0.607076070892842 0.426222299866191
2374 220805 4 0.05 0.5 0 0.6 10 "PR" 0.249650050114897 0.523669981870868 0.183763363510772 0.385134062920118 0.435000895282489 0.459141069269274 0.426750497818987 0.450308716061145 0.684650945397386 0.480738020632247 0.610513861329759 0.428495872773689
2375 402004 5 0.05 0.5 0 0.6 10 "PR" 0.245529363949074 0.52585168947667 0.178932494443178 0.38297611640377 0.440350418095309 0.459123179394659 0.431991323041828 0.450312592550211 0.685879782044383 0.480963994128099 0.610923817485006 0.428272866168926
2376 295051 1 3 0.5 0 0.6 10 "PR" 0.257534573458422 0.565458219014526 0.156366861557188 0.343101057995742 0.397657621777037 0.411845982156349 0.482424309849672 0.499264642070596 0.655192195235459 0.46104424354484 0.638791171406861 0.449250046299338
2377 234377 2 3 0.5 0 0.6 10 "PR" 0.25861228631177 0.550989444784269 0.168072369641905 0.357804121420063 0.399543604785183 0.417046063875738 0.473049047576651 0.493404254676012 0.658155891096954 0.461029174700308 0.641121417218556 0.448879357981346
2378 125097 3 3 0.5 0 0.6 10 "PR" 0.25518025805674 0.558977809256074 0.159757701477788 0.349608745265555 0.397282399386123 0.410913262593091 0.483839065398446 0.500093500610504 0.652462657442863 0.45832637932992 0.643596766876234 0.451907598892522
2379 113783 4 3 0.5 0 0.6 10 "PR" 0.257150630353142 0.560107231135338 0.160109031824311 0.348535633387934 0.399083064984631 0.413823381113757 0.480201142509643 0.4975744720947 0.656233695337773 0.460933098547607 0.640310174333954 0.449579255203494
2380 64697 5 3 0.5 0 0.6 10 "PR" 0.257162884456757 0.556631139844612 0.162788086865025 0.352035247977477 0.394407779002388 0.409580115705322 0.48338100310457 0.501612216260187 0.651570663459145 0.457182189619508 0.646169089969595 0.45319632209971
2381 247465 1 0.05 0.5 0 0.7 10 "PR" 0.248448169632536 0.521503893570078 0.184700779057134 0.387336115342724 0.415144097106896 0.435155011369824 0.452737517067756 0.474455579280738 0.663592266739432 0.463914087399569 0.63743829612489 0.445440002200742
2382 79530 2 0.05 0.5 0 0.7 10 "PR" 0.247256324490046 0.519159090081725 0.185711689328606 0.389691498846552 0.421311470898255 0.441680487458194 0.446371664027859 0.467880487487432 0.668567795388301 0.467479221977881 0.632083353356466 0.441845288922108
2383 138945 3 0.05 0.5 0 0.7 10 "PR" 0.245365828930125 0.52257315321752 0.181487650148692 0.38621339571475 0.421143834868628 0.439222982445163 0.451114828863713 0.470365209618084 0.666509663798752 0.466623180522878 0.632602479012405 0.442701612418536
2384 174355 4 0.05 0.5 0 0.7 10 "PR" 0.239439094256614 0.515682722401892 0.182655600378147 0.393096911396362 0.427692639523287 0.443582357652352 0.449396875799183 0.465986176731067 0.667131733779901 0.467019025731725 0.63205247617733 0.442293336937607
2385 179650 5 0.05 0.5 0 0.7 10 "PR" 0.245532345267225 0.521265862123216 0.182661713311153 0.387566473165697 0.420181887610475 0.438054087172488 0.452365207882001 0.471539412024141 0.665714232877699 0.465457203149817 0.635026921193155 0.443885722334325
2386 191087 1 3 0.5 0 0.7 10 "PR" 0.257442589213963 0.555899187205011 0.163506643689917 0.352777861726255 0.350019590987847 0.36172573930553 0.532459633907682 0.550066660794367 0.60746218020181 0.424522061791031 0.695966277597599 0.486266173736619
2387 398849 2 3 0.5 0 0.7 10 "PR" 0.252070539360264 0.550762275756888 0.163956578215006 0.357880643952174 0.36246041472257 0.372883590540083 0.523026747175097 0.537844240156701 0.614530954082834 0.429787234759047 0.686983325390103 0.480273163550055
2388 400459 3 3 0.5 0 0.7 10 "PR" 0.259568748922965 0.561619386866321 0.160641201346439 0.346936015921107 0.353692407994975 0.366936956001123 0.52457458471928 0.544015289449808 0.61326115691794 0.429985472768432 0.685215786065718 0.480189785877118
2389 62799 4 3 0.5 0 0.7 10 "PR" 0.257261464708061 0.556785385559399 0.162697301424805 0.351893962914704 0.350314890417813 0.36129857384069 0.533824096057968 0.550379461061021 0.607576355125874 0.424362635321567 0.696521397482774 0.486350047483879
2390 258906 5 3 0.5 0 0.7 10 "PR" 0.25411251459978 0.55451273514446 0.162563650990187 0.354159623162821 0.351201079694544 0.360898775692922 0.536231215103021 0.550871715954753 0.605313594294324 0.42282654600759 0.698794866093208 0.487953507763556
2391 215108 1 0.05 0.5 0 0.8 10 "PR" 0.243464021345804 0.513559947634423 0.187645142032033 0.395289049187488 0.38693044501318 0.40315153732167 0.486627584557841 0.506856285532408 0.630394466358985 0.439662820662267 0.674272726589873 0.46996192786495
2392 258825 2 0.05 0.5 0 0.8 10 "PR" 0.247267103934044 0.522628680296612 0.182847802641566 0.386180612854219 0.391495759909893 0.408281957022314 0.481125510020201 0.50167352319701 0.638762863843937 0.446062531225381 0.663973312661768 0.463514309661929
2393 72621 3 0.05 0.5 0 0.8 10 "PR" 0.242733410785502 0.520348909710454 0.181323636649287 0.38848574669133 0.38172499146046 0.394329959995485 0.499437564789252 0.515859634589649 0.624458402245962 0.435311499490804 0.680761201438539 0.474437495218489
2394 140765 4 0.05 0.5 0 0.8 10 "PR" 0.240576589883853 0.511812619965363 0.186784545116164 0.397034585352589 0.3890912471422 0.403996286925974 0.487457460083811 0.506049464114906 0.629667837026053 0.439358994519447 0.674242005199975 0.470293710024285
2395 216479 5 0.05 0.5 0 0.8 10 "PR" 0.241305690295646 0.511262720201798 0.187833706969764 0.39756558270045 0.388911439720624 0.405054144099132 0.484981749909994 0.505003778741996 0.63021713001627 0.44005965984665 0.672815456879758 0.469592979832678
2396 328273 1 3 0.5 0 0.8 10 "PR" 0.256917883451363 0.55457393758114 0.1641968355926 0.354082702892502 0.260589970665127 0.268115296015087 0.628720723651247 0.646767786932273 0.51750785411649 0.360561280002082 0.792917559243847 0.5523108283622
2397 353160 2 3 0.5 0 0.8 10 "PR" 0.254988282433964 0.555856093185936 0.161958102186598 0.352750115217959 0.275305823607055 0.28271873522719 0.614921033441692 0.631389932756374 0.530294106041019 0.370179020678367 0.776879135628289 0.542163977099453
2398 32936 3 3 0.5 0 0.8 10 "PR" 0.260826023645231 0.558415925139857 0.163744325332964 0.350241009462515 0.258511157150461 0.26731945867702 0.626779971450177 0.648009572846521 0.519337180795692 0.362102567598682 0.790524296783141 0.551052264635303
2399 313925 4 3 0.5 0 0.8 10 "PR" 0.254104819654991 0.556046420422484 0.161288658902249 0.352595270118224 0.269026557298649 0.275132677980559 0.624980835166924 0.639068706877061 0.52313137695364 0.364595278879712 0.786269494069173 0.54783098947896
2400 129382 5 3 0.5 0 0.8 10 "PR" 0.254634460762193 0.552967253320918 0.163979250306504 0.355742975128645 0.262381829900551 0.268843912988615 0.63134143758398 0.646762165522557 0.517016290662744 0.359911031072042 0.795320687890484 0.553480643553607
2401 117410 1 0.05 0.5 0 0.9 10 "PR" 0.242025941120427 0.51023803702014 0.189337402019138 0.39863857266095 0.3517260152711 0.365992993965185 0.52511441559196 0.546294792856135 0.593751956391527 0.413670669338491 0.714451817611098 0.497487818225529
2402 125305 2 0.05 0.5 0 0.9 10 "PR" 0.243032055706525 0.510489599291353 0.189876654086804 0.398366940634959 0.340883812143249 0.355777491170858 0.533912157627405 0.557100492958375 0.583915867849774 0.407144567901239 0.723788811714208 0.504397202550908
2403 72028 3 0.05 0.5 0 0.9 10 "PR" 0.235537352162292 0.505412479117973 0.188248347310858 0.403455239060963 0.347932136484729 0.359717540556963 0.535644507387311 0.553676080326787 0.58346948864702 0.407098022304002 0.723892854698168 0.504823035305808
2404 221933 4 0.05 0.5 0 0.9 10 "PR" 0.233893394358622 0.499226109913208 0.192126898314887 0.409636457868231 0.359870231950438 0.373067008771318 0.519478244768303 0.538431885836043 0.59376362630906 0.414314626189661 0.71160514308319 0.496321956900353
2405 202896 5 0.05 0.5 0 0.9 10 "PR" 0.235526099747899 0.496590432852809 0.195797279833755 0.412297347111782 0.349608886704853 0.364437399144447 0.525754776593271 0.547938399282817 0.585134986452751 0.408162091738722 0.721552056427026 0.503058703947753
2406 21941 1 3 0.5 0 0.9 10 "PR" 0.255006520832009 0.55951706822691 0.159219210079314 0.349121660744947 0.088625252870873 0.0902645942203887 0.864722050301024 0.880681786819307 0.343631773702882 0.239026168373138 1.02394126038034 0.712163910443958
2407 151702 2 3 0.5 0 0.9 10 "PR" 0.255861965939475 0.555727019513938 0.162657391671548 0.352909445843739 0.0711617485829004 0.0728714120962771 0.884985516640648 0.906219308057379 0.327023714522376 0.2275766761726 1.0476429083122 0.728934845295259
2408 54500 3 3 0.5 0 0.9 10 "PR" 0.25418423115555 0.557851643196588 0.15995894540003 0.350791199652339 0.0804797992412711 0.0819269580729258 0.876385791499692 0.892110770457876 0.334664030396822 0.2327280054251 1.03634473689972 0.720584282590578
2409 245752 4 3 0.5 0 0.9 10 "PR" 0.258592413216915 0.560608112948452 0.160651566170458 0.348049825694385 0.0708964390992205 0.072628442289744 0.884074795237412 0.905644702146965 0.329488852316136 0.229217818614933 1.04472636140787 0.72671232204109
2410 372251 5 3 0.5 0 0.9 10 "PR" 0.254878725864538 0.558117018490955 0.160207331595945 0.350481956422219 0.06191285757999 0.0631580516623625 0.898843510123931 0.916885645424878 0.316791583444527 0.220451097879239 1.05905084171988 0.736882805285713
2411 294170 1 0.05 0.5 0 1 10 "PR" 0.224587296661576 0.481391378915586 0.200434421731788 0.428375377822075 0.285040280883469 0.296239909608466 0.609269447751415 0.632941687381457 0.509627577545045 0.356709872379357 0.809703869483203 0.566126416088818
2412 53986 2 0.05 0.5 0 1 10 "PR" 0.222041533380729 0.478102478003624 0.20107846862324 0.43202792971353 0.286781463479382 0.297031087921516 0.609970530729891 0.631616428560554 0.508822996860111 0.355840242918492 0.811048999353131 0.566788695170518
2413 216890 3 0.05 0.5 0 1 10 "PR" 0.219043195748042 0.475641198774354 0.201033025332532 0.434697497325757 0.269876892436963 0.278423315953012 0.634320082283187 0.654212439382351 0.488920088185005 0.34193658991173 0.835353107615718 0.583509008909413
2414 12793 4 0.05 0.5 0 1 10 "PR" 0.218443014241301 0.479504851431947 0.196584958548829 0.430473773735169 0.274571915807814 0.282677954829187 0.631721149154027 0.650153842649379 0.493014930049114 0.345531062280023 0.828306107702857 0.58000011467943
2415 113937 5 0.05 0.5 0 1 10 "PR" 0.22167160673169 0.476221320774788 0.202474209297696 0.434045748974892 0.278733583291513 0.289003225941138 0.619964330784481 0.6426628769188 0.500405190023203 0.349947873172779 0.822438540082177 0.574749242886089
2416 215513 1 3 0.5 0 1 10 "PR" 0.259405720965599 0.561412030711888 0.160581087021972 0.347175499534602 0.0442939954408668 0.0454557351278899 0.92032371489796 0.944438387771961 0.303699716406466 0.211409394275006 1.08090480191993 0.752327710176179
2417 256816 2 3 0.5 0 1 10 "PR" 0.25171564638884 0.55015599176349 0.164969174006435 0.36009968683256 0.0582882158517552 0.0595975153722866 0.906877734831908 0.927187034302422 0.310003862240595 0.215939968727189 1.07184690883834 0.746450396406919
2418 112744 3 3 0.5 0 1 10 "PR" 0.256976697521144 0.557460801457029 0.162008668239745 0.35117244669507 0.0536518139615437 0.0549236426750227 0.910755929071101 0.932322149661631 0.310628511482687 0.216034544293893 1.07276459731085 0.746004555952709
2419 9054 4 3 0.5 0 1 10 "PR" 0.259394293904962 0.553897420823494 0.166300065355379 0.354784085716905 0.0489411750215838 0.0504194387859267 0.910294027361935 0.93776790037284 0.308335468926546 0.214265351562684 1.07659409271731 0.748043586271555
2420 183604 5 3 0.5 0 1 10 "PR" 0.25421593226324 0.551624514390046 0.164763614410606 0.357064779172318 0.0454181486955015 0.0463949780327965 0.922884605386763 0.942706436826931 0.299634080958741 0.208102093807262 1.08764821979737 0.755254815003258
2421 114249 1 0.05 0.5 0 0 20 "PR" 0.258333353552869 0.560013901043173 0.160877028214296 0.348621695761544 0.500036206624004 0.55901558048408 0.31301441195572 0.34965333541335 0.758369560176873 0.559326021166077 0.473891440170015 0.349331987412721
2422 241636 2 0.05 0.5 0 0 20 "PR" 0.257981011962894 0.561481804480568 0.159573113882518 0.347167064788467 0.501325899878695 0.560039241104005 0.312379927489489 0.348606561494532 0.75930691184159 0.560510003285319 0.471953041372006 0.348137129315964
2423 176632 3 0.05 0.5 0 0 20 "PR" 0.260272774595204 0.564948563382367 0.158396708821665 0.343681551793705 0.50083423529851 0.561606838277809 0.30978618925975 0.347026770391085 0.761107009893714 0.562725330050225 0.468182898081415 0.345907385853459
2424 159489 4 0.05 0.5 0 0 20 "PR" 0.257431789885534 0.562309765451235 0.158631134800414 0.3463007501025 0.501280952509786 0.560155709398396 0.312212919890684 0.348478463005515 0.758712742395319 0.560861885726469 0.470844054691098 0.347764613630234
2425 289164 5 0.05 0.5 0 0 20 "PR" 0.257685056382961 0.559393381954542 0.160945210164663 0.349253156611719 0.499663488331144 0.558236909216371 0.31389798546397 0.350415013799278 0.757348544714105 0.558605216486041 0.474843195628633 0.350045186344524
2426 71447 1 3 0.5 0 0 20 "PR" 0.258848022447135 0.563569903764926 0.158638799839825 0.34502261201836 0.49161903908972 0.553316662644605 0.318113908846392 0.355922139188457 0.750467061536855 0.556551698245401 0.476752708686216 0.35248112879231
2427 431639 2 3 0.5 0 0 20 "PR" 0.260368942350186 0.563141027755225 0.159845972621226 0.34546184080607 0.489224645310036 0.551764617714721 0.319071497629239 0.35735378242196 0.749593587660222 0.555359543944622 0.478917470250465 0.353597376325775
2428 258878 3 3 0.5 0 0 20 "PR" 0.256913435774548 0.564857137094141 0.156487892602526 0.343764516015045 0.49351912151668 0.551200568241486 0.322376130721371 0.358063729617804 0.750432557291227 0.555538068061676 0.478864023323897 0.353523491880317
2429 105014 4 3 0.5 0 0 20 "PR" 0.256088368045606 0.563352681180896 0.157121708476674 0.345225698478074 0.493640787505164 0.552464904846844 0.320792112780725 0.356894836959151 0.74972915555077 0.55579758950194 0.4779138212574 0.353317900862183
2430 408800 5 3 0.5 0 0 20 "PR" 0.259618664016176 0.567363259404424 0.156249100119007 0.341161530877971 0.488012859844773 0.549569848596244 0.32189381324452 0.359749349704997 0.747631523860949 0.555303270226593 0.478142913363528 0.353763810075457
2431 302668 1 0.05 0.5 0 0.1 20 "PR" 0.261689486740379 0.557330263791937 0.16509107527642 0.351385052449164 0.495116465377826 0.551633062190585 0.320846141962187 0.357169435892265 0.756805952118206 0.553566991576538 0.485937217238608 0.355205820405574
2432 257671 2 0.05 0.5 0 0.1 20 "PR" 0.259854783621463 0.562862654933917 0.159699982418934 0.345758835565529 0.498201445077439 0.554499068675162 0.318606704454029 0.354250794041722 0.758056228698902 0.557317081807462 0.478306686872963 0.351389464451612
2433 108105 3 0.05 0.5 0 0.1 20 "PR" 0.25608889063789 0.55945346132383 0.159939013938393 0.349202662157885 0.501074741449482 0.553145001331967 0.32244619163576 0.355644986353369 0.757163632087372 0.555245071939908 0.482385205574154 0.353500199934119
2434 436549 4 0.05 0.5 0 0.1 20 "PR" 0.258897353925554 0.554531900203704 0.165487382655401 0.354180986873385 0.497696861006384 0.552608326937856 0.321069426063814 0.356202322094296 0.756594214931938 0.553235478172995 0.486556808719216 0.355542107561085
2435 67617 5 0.05 0.5 0 0.1 20 "PR" 0.254516168521854 0.556299847892268 0.161256509682366 0.352336202321814 0.499770465993059 0.550459894143116 0.325690038125088 0.358343665243849 0.754286634514913 0.552388575481146 0.486946547807453 0.356359235933228
2436 260533 1 3 0.5 0 0.1 20 "PR" 0.260974427006991 0.559979545477064 0.162610313799152 0.34870825433804 0.484510530825107 0.539084510102622 0.334223157938232 0.370021182302755 0.745484957832099 0.545988827443094 0.496833471737384 0.36298293272745
2437 323349 2 3 0.5 0 0.1 20 "PR" 0.259032321433277 0.564380921452506 0.158081961791448 0.344240528904592 0.489513055853656 0.543738772683724 0.330781232214101 0.36557824478389 0.748545377286933 0.550488047216075 0.488863194005549 0.35860540090137
2438 142887 3 3 0.5 0 0.1 20 "PR" 0.254887179397055 0.558608802646019 0.159890504624798 0.349977066407804 0.495144655536091 0.546612330173762 0.329182495043883 0.362231796867631 0.750031834933146 0.550455518038257 0.489072999668681 0.358304948017393
2439 116165 4 3 0.5 0 0.1 20 "PR" 0.261175512610013 0.56396260636406 0.159751706194608 0.344641087788551 0.488304051458201 0.544740488308825 0.328165948944712 0.364293450999471 0.749479564068214 0.551012086560244 0.48791765513932 0.357884033633619
2440 226840 5 3 0.5 0 0.1 20 "PR" 0.256948918577376 0.561932856751751 0.158640721789598 0.34665707744524 0.492679575805961 0.544405560762756 0.331379404059207 0.364669690053455 0.749628494383337 0.550069220388137 0.490020125848805 0.358850075619768
2441 25053 1 0.05 0.5 0 0.2 20 "PR" 0.257053520375162 0.551689710426385 0.16646366797585 0.357088519220513 0.493580330009245 0.540754878255441 0.336305137735929 0.368171506716389 0.750633850384406 0.544430880672718 0.502768805711779 0.364445636415864
2442 261440 2 0.05 0.5 0 0.2 20 "PR" 0.255239182354137 0.554169645115512 0.163388075044088 0.354518473486935 0.496134401621312 0.542217397707049 0.335870891864587 0.366707278978221 0.751373583975449 0.546201422401718 0.499258966908675 0.362644248762755
2443 154532 3 0.05 0.5 0 0.2 20 "PR" 0.254722170689151 0.552672053345407 0.164140125815229 0.355986855792789 0.497147999548675 0.543710874434951 0.334149205936496 0.365212467816179 0.751870170237827 0.54669460469907 0.498289331751725 0.362140317732877
2444 365005 4 0.05 0.5 0 0.2 20 "PR" 0.260443490381532 0.554720983036924 0.166278067442698 0.353962792946992 0.491892163446985 0.541976323840902 0.333291360238298 0.366964147231006 0.752335653828517 0.546300563284454 0.499569427680996 0.362552666882133
2445 383550 5 0.05 0.5 0 0.2 20 "PR" 0.254734663288158 0.552059974733177 0.164697351592136 0.356638549905453 0.496869108224202 0.54224255362082 0.336268457007254 0.366701117722137 0.75160377151236 0.545511345872277 0.500965808599391 0.363350506558348
2446 341416 1 3 0.5 0 0.2 20 "PR" 0.256682377843898 0.557619693214052 0.161719728140682 0.351071256983754 0.484807637294435 0.528964744541236 0.350886877842347 0.381150736127276 0.741490015138333 0.538339724925604 0.512606605983029 0.371314532134108
2447 42252 2 3 0.5 0 0.2 20 "PR" 0.258220561952981 0.562160139065366 0.159266097298001 0.34650049994267 0.484469251826272 0.529321204172643 0.349337095821206 0.380138082423608 0.742689813779253 0.540123062202166 0.508603193119207 0.36907688651305
2448 434118 3 3 0.5 0 0.2 20 "PR" 0.263500733116308 0.56687767875447 0.158905597447674 0.341668801321583 0.483185964804092 0.533527090330568 0.341230451276788 0.375474247372962 0.746686697920399 0.544635851458722 0.500136048724462 0.364215676386494
2449 215438 4 3 0.5 0 0.2 20 "PR" 0.25885326421132 0.55783163343454 0.162988139844333 0.350831823540101 0.47862682008655 0.525777721636749 0.351553213387895 0.384326058294711 0.73748008429787 0.536376400963758 0.514541353232227 0.373255990497962
2450 10515 5 3 0.5 0 0.2 20 "PR" 0.255917291455563 0.55912234334675 0.160129532740814 0.349597468698781 0.485587101661216 0.529050220693894 0.350945410986036 0.380653194313407 0.741504393116779 0.538805922869506 0.51107494372685 0.370583488386336
2451 334322 1 0.05 0.5 0 0.3 20 "PR" 0.252667415510652 0.543303098253506 0.170039161434327 0.365498538262715 0.490337559246439 0.528517184466282 0.353161460151005 0.380537102801714 0.743004974757091 0.533438298176648 0.523200621585332 0.3755318326851
2452 430025 2 0.05 0.5 0 0.3 20 "PR" 0.255310901101169 0.549324197950961 0.167150355166172 0.359399048985445 0.489708729040003 0.530084524912405 0.350321577933243 0.378977020492524 0.745019630141172 0.536502013429111 0.517471933099415 0.372446647157159
2453 270130 3 0.05 0.5 0 0.3 20 "PR" 0.253557836329511 0.549110963508921 0.166156847191142 0.35962737285675 0.490636975900112 0.529504134948484 0.351938998259926 0.379537910453641 0.744194812229624 0.535978212429645 0.518095845451067 0.372963286869574
2454 214904 4 0.05 0.5 0 0.3 20 "PR" 0.251583110528548 0.545641611304527 0.167487104515308 0.363099966589852 0.49164977862979 0.529138371769565 0.353176385385471 0.379919872901923 0.743232889158338 0.534597469693815 0.520663489900779 0.374355946290617
2455 65845 5 0.05 0.5 0 0.3 20 "PR" 0.260289870877712 0.549208332406804 0.170491955327814 0.359546885617984 0.482719309155573 0.52649795712593 0.350965721046668 0.38257768667432 0.743009180033285 0.534221815903289 0.521457676374482 0.374744847712653
2456 106681 1 3 0.5 0 0.3 20 "PR" 0.260312188419075 0.555186700008327 0.165917033686149 0.353508620769509 0.471534452985535 0.514089938801778 0.364392016997181 0.395747480679863 0.731846641404611 0.527752679131218 0.53030905068333 0.381710136611141
2457 75789 2 3 0.5 0 0.3 20 "PR" 0.26219299428859 0.561275685247765 0.162341396892958 0.347324659977516 0.472440481837946 0.5151191823159 0.363515199956698 0.394982827263811 0.734633476126536 0.530487580370928 0.525856596849656 0.379120664612432
2458 201242 3 3 0.5 0 0.3 20 "PR" 0.259470693837269 0.561322711110583 0.160641494679821 0.347334071148581 0.475723022664427 0.515418491524295 0.365292871237048 0.394319503089325 0.735193716501696 0.53055011677555 0.525934365916868 0.378835384221928
2459 374377 4 3 0.5 0 0.3 20 "PR" 0.260652818051939 0.564255879502688 0.159171511160841 0.34436454297481 0.473125163166689 0.514225642719291 0.365508579401088 0.395651904479917 0.733777981218628 0.530750055382952 0.524680090561928 0.378718295059796
2460 232124 5 3 0.5 0 0.3 20 "PR" 0.257451571484272 0.561564418629127 0.159231933546956 0.347082058309039 0.470313039330413 0.506144371482456 0.376779543526412 0.40385534657637 0.727764610814685 0.524220529734055 0.536011477073367 0.385344105525215
2461 36863 1 0.05 0.5 0 0.4 20 "PR" 0.254927923592547 0.546668921578536 0.168918695303545 0.362056731714925 0.480258248927267 0.514737460358943 0.368153542068206 0.394414605343747 0.735186172519814 0.525361136988054 0.53707223737175 0.383649005306637
2462 53855 2 0.05 0.5 0 0.4 20 "PR" 0.252509950661525 0.549656281211953 0.164996355394199 0.359036724416371 0.485148304159282 0.517486827946773 0.367399259518186 0.391651676761569 0.737658254820806 0.528048965453776 0.532395614912386 0.380943243292709
2463 102048 3 0.05 0.5 0 0.4 20 "PR" 0.253400610539564 0.540037013936836 0.173114474941501 0.368787166476081 0.480176864722039 0.514167017116585 0.369030491300954 0.394985030777339 0.733577475261603 0.522808539176672 0.542144966242456 0.386234106597671
2464 369210 4 0.05 0.5 0 0.4 20 "PR" 0.251349096890392 0.542368485493809 0.169908546021029 0.366360740108532 0.481977680729431 0.515060285422453 0.36896574363582 0.394078661017156 0.733326777619823 0.524094322642347 0.538874289656848 0.384909167827388
2465 179595 5 0.05 0.5 0 0.4 20 "PR" 0.253570276085061 0.542050495699002 0.171629400945379 0.366671305010149 0.476342636297459 0.510938179071323 0.371500614150312 0.398222888330148 0.729912912382521 0.521303162118042 0.543130015095691 0.38771147399323
2466 163628 1 3 0.5 0 0.4 20 "PR" 0.259200668393462 0.55730208418883 0.163532462144991 0.351407261502656 0.462132438049835 0.495381841195134 0.388093590629503 0.414744249197689 0.721333106443297 0.51584886181325 0.551626052774494 0.393814364361602
2467 141612 2 3 0.5 0 0.4 20 "PR" 0.260061816668451 0.561287024501313 0.161057098126662 0.347337247000339 0.461473840277888 0.495420654382715 0.387379354177464 0.414615981442601 0.721535656946339 0.517093144387474 0.548436452304126 0.392485672167004
2468 404523 3 3 0.5 0 0.4 20 "PR" 0.256141047382645 0.555474654453006 0.163058064455336 0.353249506647328 0.463398439719008 0.493668123865776 0.392047551990737 0.416469429538984 0.719539487101653 0.513858725290672 0.555105616446073 0.39582025415205
2469 113165 4 3 0.5 0 0.4 20 "PR" 0.26119518434256 0.558224027118287 0.164164560742296 0.350402988830529 0.454807805235482 0.489770002505158 0.391476130529544 0.420335556877078 0.716002989578042 0.512533569194929 0.55564069127184 0.397084288207385
2470 55252 5 3 0.5 0 0.4 20 "PR" 0.255811020668341 0.557102157344427 0.16154512025158 0.351478187605223 0.462256948381567 0.493582185044411 0.391177313112444 0.416454002260478 0.718067969049908 0.514316791229383 0.552722433364024 0.395247197605803
2471 118689 1 0.05 0.5 0 0.5 20 "PR" 0.248369947392825 0.534130359719311 0.174328005946771 0.374655185949423 0.471614944876517 0.498743942970344 0.388281648907372 0.410481067190641 0.719984892269342 0.510397979228356 0.562609654854143 0.398682401685278
2472 69773 2 0.05 0.5 0 0.5 20 "PR" 0.249104250316351 0.536222371186478 0.173204469290635 0.372556438922708 0.468497936862211 0.495466941486136 0.39139183658086 0.413775976672411 0.717602187178562 0.508882093224937 0.564596305871496 0.400208119306412
2473 269911 3 0.05 0.5 0 0.5 20 "PR" 0.250818979070025 0.535853653778187 0.174701208190593 0.37291119266002 0.469666515410639 0.499007819406027 0.386337287155445 0.410211808615605 0.720485494480664 0.511234965674514 0.561038495346038 0.397833842980264
2474 235358 4 0.05 0.5 0 0.5 20 "PR" 0.25537635567461 0.541098022411307 0.173613880488574 0.367641857018511 0.466023022925698 0.498368884169849 0.384390467368901 0.410863816986874 0.721399378600308 0.512692367209982 0.558004347857475 0.396375172553917
2475 30387 5 0.05 0.5 0 0.5 20 "PR" 0.25092823625924 0.533629114615244 0.176569600121234 0.375200101130599 0.465538615568738 0.493971176080687 0.391537507470042 0.415272220582901 0.716466851827979 0.507159354383264 0.568107107591276 0.401946340451659
2476 225524 1 3 0.5 0 0.5 20 "PR" 0.260853806948219 0.561580121904679 0.161267259760658 0.347029236829083 0.446683896574705 0.474978418313345 0.410252347439349 0.435302289225356 0.707537703522924 0.503500623018406 0.571519607200007 0.406233158594995
2477 3099 2 3 0.5 0 0.5 20 "PR" 0.258686552628141 0.558788153894097 0.162162493011473 0.34985230666391 0.444496317022133 0.470245495488279 0.4166729349791 0.439931696180174 0.703182869650275 0.499182555019636 0.578835427990573 0.410496680500214
2478 178095 3 3 0.5 0 0.5 20 "PR" 0.258599402095642 0.557308975171696 0.163155825443761 0.351350400021184 0.442288752609237 0.468210621791819 0.418471624981299 0.442272531627626 0.700888154704879 0.49746508964828 0.58162745042506 0.412421947334802
2479 139480 4 3 0.5 0 0.5 20 "PR" 0.258546613780769 0.562775073529077 0.158990201471469 0.345772360334972 0.443132615198049 0.468816846846115 0.418642137760305 0.441930656756251 0.701679228978818 0.499438406329498 0.577632339231774 0.41059609610461
2480 433735 5 3 0.5 0 0.5 20 "PR" 0.256569695825257 0.551110419062676 0.16665372525714 0.357615847885099 0.442283999339647 0.467647015135589 0.41979615250007 0.442997826446487 0.698853695164904 0.49502951658101 0.58644987775721 0.414990993299344
2481 555 1 0.05 0.5 0 0.6 20 "PR" 0.253284081698282 0.535381101840563 0.176698388122354 0.373376092801024 0.454087905059712 0.481172121622885 0.404089044380261 0.428113670942861 0.707371986757994 0.499266366811511 0.580787432502614 0.409843066275186
2482 224981 2 0.05 0.5 0 0.6 20 "PR" 0.248694570402749 0.534550502191019 0.174269030357692 0.374241611434516 0.45537443726641 0.47785884649512 0.411274234438625 0.431454303221842 0.704069007669159 0.496444991067655 0.585543264796317 0.412697510715177
2483 244689 3 0.05 0.5 0 0.6 20 "PR" 0.248880014234778 0.534244032299381 0.174576515183816 0.374555133879109 0.453900229880913 0.476070245503316 0.413229578556941 0.433244113991534 0.702780244115691 0.495156598770742 0.587806093740757 0.413988806063782
2484 388695 4 0.05 0.5 0 0.6 20 "PR" 0.246779449176667 0.532248144218217 0.174709892651107 0.376546043626112 0.456779623767111 0.478432772116707 0.411506409817066 0.430863056941706 0.703559072943778 0.496016175605296 0.586216302468173 0.413115831554485
2485 382709 5 0.05 0.5 0 0.6 20 "PR" 0.250182345818999 0.534319168279149 0.175447261997114 0.374467327297944 0.453344981901314 0.477119482793441 0.41079549432219 0.432192576140555 0.703527327720313 0.495991153555115 0.586242756319304 0.413147681411119
2486 163931 1 3 0.5 0 0.6 20 "PR" 0.2577437463056 0.558295808065875 0.161880577825512 0.350416991283647 0.419417134407617 0.438366291887103 0.452557816562113 0.472295986046162 0.677160880713217 0.477312243227087 0.614438394387625 0.432719980674398
2487 265910 2 3 0.5 0 0.6 20 "PR" 0.258260656187433 0.561532698609521 0.15971955359868 0.347055385948741 0.421815023307973 0.441731784257687 0.448409199637985 0.46901529675638 0.680075679495405 0.48059991127951 0.608128753236665 0.429449981228936
2488 144195 3 3 0.5 0 0.6 20 "PR" 0.258356827124882 0.555573047657506 0.164404781622982 0.353098985233179 0.41496032446879 0.43574261868913 0.453193466291554 0.475175904013024 0.673317151593673 0.474922299338569 0.617598247914535 0.435266371719063
2489 226025 4 3 0.5 0 0.6 20 "PR" 0.2586094853666 0.560228568558211 0.160959825975717 0.348380869574107 0.415992593170913 0.436012174913783 0.453904080815888 0.475169866386005 0.674602078537513 0.476440368662308 0.614863906791605 0.433907255334236
2490 392082 5 3 0.5 0 0.6 20 "PR" 0.257661936392993 0.55541951351724 0.164036980142565 0.35318095505079 0.426817128759172 0.449131282595675 0.438384249573444 0.460624460497738 0.684479065152164 0.483851793141019 0.602421229716009 0.425527620361503
2491 133752 1 0.05 0.5 0 0.7 20 "PR" 0.2486121460514 0.529737548004565 0.178016320163645 0.37909300859871 0.433724500460164 0.452890805301651 0.437319648836142 0.456555267409152 0.682336646511564 0.478158534965278 0.615335968999786 0.431085266193781
2492 120324 2 0.05 0.5 0 0.7 20 "PR" 0.250331701723889 0.531454116949912 0.17782825472429 0.377317699230272 0.434190381962511 0.455511569606399 0.432760360910579 0.453930332508295 0.6845220836864 0.480621552532243 0.610588615634868 0.42859894259527
2493 237366 3 0.05 0.5 0 0.7 20 "PR" 0.249972931152026 0.525104984854098 0.182847942526921 0.383714821231173 0.428430391770725 0.450938642238213 0.435741908538071 0.4585321680325 0.678403322922751 0.475689276078815 0.618589851064992 0.433564544831951
2494 400711 4 0.05 0.5 0 0.7 20 "PR" 0.249694027815262 0.528182287016936 0.180100005493955 0.380617739635525 0.429367098108792 0.450805595225477 0.436972934230745 0.458676414670351 0.679061125924054 0.476464715708927 0.6170729397247 0.432791237895566
2495 331317 5 0.05 0.5 0 0.7 20 "PR" 0.251199351002713 0.527595473927025 0.181643634516794 0.381213221654874 0.428362024130497 0.450961688483284 0.435645314581333 0.458509131636243 0.679561375133209 0.47654567069239 0.617288949098127 0.432704221479101
2496 375754 1 3 0.5 0 0.7 20 "PR" 0.258313750927001 0.558420573251522 0.162151361951212 0.350272648118099 0.375639696609762 0.389844975511358 0.503146180947236 0.52173675527749 0.633953447536762 0.44446885961988 0.665297542898448 0.466179116154048
2497 251922 2 3 0.5 0 0.7 20 "PR" 0.260727952543662 0.56485683061867 0.158751124541534 0.343757877021792 0.379820433795829 0.39523519679511 0.496212263770868 0.515916738812725 0.640548386339492 0.45023174138088 0.654963388312402 0.460098936729013
2498 216046 3 3 0.5 0 0.7 20 "PR" 0.259333906939599 0.557064482919547 0.163768008670222 0.351591298792578 0.379698909180219 0.395920659268868 0.494614672531587 0.515390061135512 0.639032816119817 0.448509792594365 0.658382681201809 0.461939138831848
2499 113791 4 3 0.5 0 0.7 20 "PR" 0.255653489791065 0.558321067346341 0.160580352780582 0.350317225005166 0.380102549118021 0.392978716285956 0.501818023245811 0.518421464033087 0.635756038909085 0.446063467811329 0.662398376026393 0.46445057936337
2500 79851 5 3 0.5 0 0.7 20 "PR" 0.253151157169698 0.552141050715815 0.163667039955863 0.35657854400838 0.383557537182611 0.396074073636649 0.499384636299362 0.515312606282097 0.636708694352309 0.446174685929902 0.663051676255225 0.464353228011655
2501 86110 1 0.05 0.5 0 0.8 20 "PR" 0.24510545560278 0.525333232922647 0.179121395471316 0.383490324168555 0.39538071426159 0.409331722369095 0.483650751812843 0.500588193796265 0.640486169864369 0.447112919693169 0.662772147284159 0.462449927666024
2502 247277 2 0.05 0.5 0 0.8 20 "PR" 0.247198040811902 0.52254895518963 0.182832667017193 0.386283649025922 0.399166424661903 0.416226483539256 0.473444381588068 0.493620528384348 0.646364465473806 0.451338055457752 0.656277048605261 0.458174028095773
2503 396299 3 0.05 0.5 0 0.8 20 "PR" 0.246195356567608 0.522471732376582 0.182196832280119 0.386299849148193 0.411173730368989 0.428938281811151 0.460928748476355 0.480739955328643 0.657369086936597 0.459762659428665 0.643125580756474 0.449616933711166
2504 165934 4 0.05 0.5 0 0.8 20 "PR" 0.24935466461286 0.52442325385932 0.182881401378902 0.384357968140805 0.400957696867202 0.419993472141454 0.467646161937169 0.489764486732939 0.650312361480062 0.45471250222402 0.650527563316071 0.454720820869316
2505 331932 5 0.05 0.5 0 0.8 20 "PR" 0.247455416168901 0.524324323857513 0.181599795160817 0.384455287335522 0.401876740830993 0.419623586159035 0.469519942243989 0.490154606095388 0.649332156999894 0.454187286876188 0.651119737404805 0.455261373736649
2506 149164 1 3 0.5 0 0.8 20 "PR" 0.256659455359123 0.557359246289304 0.161994351013832 0.351279872179888 0.314249705649122 0.32411327801993 0.572081282382495 0.589794483130674 0.570909161008245 0.399190402154111 0.734075633396328 0.513017424979733
2507 384024 2 3 0.5 0 0.8 20 "PR" 0.25650376848236 0.557597323091629 0.161602971784627 0.351055606612679 0.314559089065975 0.324083052440712 0.572676803939879 0.58970888800214 0.571062857548336 0.399156957406715 0.734279775724507 0.512977405996395
2508 235363 3 3 0.5 0 0.8 20 "PR" 0.259929132941027 0.557791970341568 0.163646451636187 0.350858160820756 0.310315585180824 0.321650162484675 0.571299788921716 0.591914698763512 0.570244718121851 0.398515363874141 0.734946240557903 0.513450710992483
2509 374375 4 3 0.5 0 0.8 20 "PR" 0.256483188529626 0.557028603863345 0.162189879919519 0.351623858056736 0.312337335632031 0.321827969890095 0.574812290367719 0.592000809764775 0.568820524161658 0.397462940344277 0.737002170287238 0.514699851200486
2510 410768 5 3 0.5 0 0.8 20 "PR" 0.256340010022142 0.554674988252114 0.163866716744222 0.353972846379518 0.332333777742319 0.343665339188992 0.549777805127832 0.568358792235272 0.588673787764461 0.41187293262655 0.713644521872053 0.499058105653927
2511 211119 1 0.05 0.5 0 0.9 20 "PR" 0.244685517270593 0.518194108669675 0.184560524150292 0.390629412729418 0.36521088416162 0.379180002693294 0.512561322749218 0.532113998828416 0.609896401432213 0.42491160064743 0.69712184689951 0.485569547538393
2512 341430 2 0.05 0.5 0 0.9 20 "PR" 0.246678137500084 0.519646833847551 0.184888138182132 0.389189069252095 0.347830220953009 0.362534584430647 0.527146324435172 0.54934629665591 0.594508358453093 0.414545579475874 0.712034462617304 0.496326659441055
2513 287796 3 0.05 0.5 0 0.9 20 "PR" 0.244026746972078 0.511038068213759 0.190177472213919 0.397785463991029 0.371751743904745 0.388990722393421 0.498538850334747 0.521511936975473 0.615778490876823 0.42966394232481 0.688716322548665 0.480279048076188
2514 207529 4 0.05 0.5 0 0.9 20 "PR" 0.242581074173452 0.507686094477361 0.19192170453262 0.401201741366963 0.353937696705867 0.370080207306158 0.517887054987155 0.541413404081311 0.596518770879319 0.415926018181995 0.709808759519775 0.494699153330472
2515 104132 5 0.05 0.5 0 0.9 20 "PR" 0.23887912884855 0.508296815111248 0.18839953332147 0.400612097609945 0.377562987839247 0.390871893679457 0.502064232219999 0.519686484463711 0.616442116687797 0.429306534514151 0.690463765541469 0.48071200077984
2516 71331 1 3 0.5 0 0.9 20 "PR" 0.256680909442096 0.556546621163469 0.162492059780474 0.352152422597053 0.0935873829083402 0.0957509738795536 0.852566417749843 0.872250267812975 0.350268292350436 0.243471430834214 1.01505847753032 0.705516729756228
2517 279657 2 3 0.5 0 0.9 20 "PR" 0.257991687101341 0.556634480863887 0.163360157475799 0.352010794222863 0.101325521223526 0.104193255328247 0.839622973031769 0.863340294073579 0.359317208324867 0.250221964319979 1.00298313050757 0.698297794210287
2518 139997 3 3 0.5 0 0.9 20 "PR" 0.254528324823691 0.551592156713581 0.164870471283497 0.35707510584523 0.110452894278371 0.113134098814175 0.828416137993782 0.848484978534339 0.364981219102062 0.253851874629898 0.99328660927728 0.690768424910962
2519 353228 4 3 0.5 0 0.9 20 "PR" 0.254299731286343 0.556355513414322 0.16130643014903 0.35232074200713 0.101372065591446 0.103359397631684 0.842186536993516 0.858637890023495 0.355671796877789 0.247352373087591 1.00349296714255 0.697686321494466
2520 142572 5 3 0.5 0 0.9 20 "PR" 0.256242170272929 0.557187847676264 0.161714771844633 0.35143403897079 0.118559833000441 0.12145142603347 0.817529201795709 0.837418053711691 0.37480200327337 0.260987230220442 0.979243973640343 0.68178739185685
2521 436248 1 0.05 0.5 0 1 20 "PR" 0.228244069371622 0.491813595689598 0.1944242844043 0.417975574034369 0.286968179811284 0.297229236322743 0.610763104537101 0.632396866008546 0.515212249182906 0.360409790372363 0.8051873889414 0.562770428531366
2522 300713 2 0.05 0.5 0 1 20 "PR" 0.228661772342875 0.489012955695944 0.196897747685139 0.420863481796127 0.278969463941554 0.28848681774998 0.620254594332085 0.641350189672012 0.507631236284429 0.35384847329322 0.817152342017224 0.569483121344289
2523 258107 3 0.05 0.5 0 1 20 "PR" 0.228198680807112 0.487907960711647 0.197691900542672 0.421819281368025 0.289623547445829 0.300802720920682 0.60429124897296 0.627454838072717 0.517822228252941 0.361976700198726 0.801983149515632 0.560218980725582
2524 144803 4 0.05 0.5 0 1 20 "PR" 0.224824326071227 0.486406998390444 0.196622537778132 0.424040078500376 0.267240058038999 0.275514463156428 0.639261948759986 0.65887927482564 0.492064384110226 0.34357564099547 0.835884486538117 0.583083139888567
2525 322339 5 0.05 0.5 0 1 20 "PR" 0.230778883335529 0.499878506772259 0.189370587344567 0.409438234970803 0.265511732778574 0.273658473667933 0.64263413747566 0.662205985503006 0.496290616114103 0.346599624486343 0.832004724820227 0.58070192753343
2526 310720 1 3 0.5 0 1 20 "PR" 0.25929765152349 0.552590145556047 0.167250850925222 0.356109552442198 0.0624611579575001 0.0644683084612671 0.892471229300467 0.921123120867055 0.32175880948099 0.223732454992143 1.05972208022569 0.736766065263051
2527 146053 2 3 0.5 0 1 20 "PR" 0.252517556702877 0.552082425345827 0.163482003234646 0.356629056555137 0.047656257194514 0.0485044458965 0.923558414974947 0.939965596299484 0.300173813897391 0.208459454217482 1.08704041820959 0.754663564589084
2528 191753 3 3 0.5 0 1 20 "PR" 0.25867882655325 0.557248476287485 0.163236785526623 0.351450244284097 0.0420494175247066 0.0431240838351973 0.923368090466961 0.946955768237068 0.300728244077956 0.208939174608015 1.08660487599358 0.754890571160163
2529 338907 4 3 0.5 0 1 20 "PR" 0.255007738241397 0.552586287313773 0.164555195532631 0.356332079659522 0.0712583467419823 0.0730429202675447 0.887374751514516 0.909566557268023 0.32626608498338 0.227033230866246 1.05192994704715 0.731909690846513
2530 279703 5 3 0.5 0 1 20 "PR" 0.253206812909438 0.552640419511429 0.163310973999251 0.356051476432947 0.0601645830608016 0.0613141616823485 0.907856713088034 0.925181185863525 0.313371395970239 0.217698343173474 1.07116768708729 0.744027145377354
2531 186759 1 0.05 0.5 0 0 30 "PR" 0.255763917412277 0.562625463686572 0.157397240178362 0.346011084241225 0.502783761812956 0.558169794552092 0.316083215959075 0.35051185073807 0.758547679225233 0.559630557086998 0.473480456137437 0.349036301878498
2532 374044 2 0.05 0.5 0 0 30 "PR" 0.258232738966366 0.559203091745025 0.161420254569967 0.349445542654982 0.499762048693412 0.559542200263875 0.312040993753515 0.349106821148389 0.757994787659778 0.55940489887325 0.473461248323481 0.349244320678881
2533 178797 3 0.05 0.5 0 0 30 "PR" 0.259903138631164 0.562887868574457 0.159689894938772 0.345731344429152 0.499436044650112 0.560530240467861 0.310514243963749 0.348110158247001 0.759339183281275 0.561314016232801 0.470204138902521 0.347319469304425
2534 211332 4 0.05 0.5 0 0 30 "PR" 0.261605588990424 0.560386136343866 0.162683939066115 0.348281311270707 0.496473533658586 0.558404848348798 0.311794316355417 0.350257160397101 0.758079122649009 0.559051009846181 0.474478255421532 0.349613268003198
2535 259754 5 0.05 0.5 0 0 30 "PR" 0.258394203089146 0.560985582890791 0.160216052147717 0.347668493714134 0.500194242823068 0.558250842345361 0.314301780010983 0.350426932866632 0.758588445912213 0.559153795921674 0.4745178321587 0.349516274632996
2536 377623 1 3 0.5 0 0 30 "PR" 0.256288988244078 0.562601439244248 0.157765069447938 0.346045606868543 0.497692143944829 0.556244146566769 0.316672051470746 0.35237299461643 0.753981132188907 0.55816917008931 0.474437120918683 0.350461743367445
2537 3060 2 3 0.5 0 0 30 "PR" 0.256549273549921 0.560672308693728 0.159332525628585 0.347962278128106 0.492040672137945 0.552659486706524 0.319634498439274 0.356568373206907 0.748589945687866 0.555034157795166 0.478967024067859 0.354011173894065
2538 66742 3 3 0.5 0 0 30 "PR" 0.257083678997208 0.562926887628438 0.157955630206895 0.34573043684277 0.495165559497889 0.555586959488498 0.316649584008381 0.353304609475313 0.752249238495097 0.557819074249128 0.474605214215276 0.351003395326234
2539 157459 4 3 0.5 0 0 30 "PR" 0.259488515207335 0.56050520220585 0.161253819047451 0.348166277076029 0.490369356639558 0.554158433185445 0.316343375670094 0.355077287233254 0.749857871846893 0.556053171350561 0.477597194717545 0.353005320163393
2540 147554 5 3 0.5 0 0 30 "PR" 0.258232614270371 0.565219287219869 0.15699655729468 0.343377883160247 0.49462750134963 0.555947755773605 0.315610691387481 0.352920449779136 0.752860115620001 0.558866851615657 0.472607248682161 0.349917815211315
2541 407303 1 0.05 0.5 0 0.1 30 "PR" 0.255381075236006 0.557490843203761 0.160937565118531 0.351188683980791 0.502029033633694 0.554526548955586 0.320989205339386 0.354230380272913 0.7574101088697 0.555495925152266 0.481926770457918 0.353235286518236
2542 354978 2 0.05 0.5 0 0.1 30 "PR" 0.258300401324677 0.560630896885165 0.160419770097481 0.348050915734301 0.500496467829686 0.556310740467568 0.317375710199416 0.352411918656177 0.758796869154363 0.557750610527484 0.477795480296896 0.350958490020602
2543 406787 3 0.05 0.5 0 0.1 30 "PR" 0.255713491547895 0.55920543259198 0.159900828168176 0.349477070667506 0.500932599828702 0.553166855984874 0.322348065786164 0.355603153102765 0.756646091376597 0.555169701281338 0.48224889395434 0.353571199998012
2544 147762 4 0.05 0.5 0 0.1 30 "PR" 0.263062987406924 0.560283560626286 0.163630376811304 0.348333849422463 0.495346454835015 0.556067431853195 0.314472629550708 0.352684380904099 0.758409442241939 0.557493491656527 0.478103006362011 0.351212322385995
2545 431900 5 0.05 0.5 0 0.1 30 "PR" 0.25963782963286 0.56298140598879 0.159482826354758 0.345660711114231 0.500223308782678 0.557022655903197 0.316224710843276 0.351709149964547 0.759861138415538 0.559023587837315 0.475707537198033 0.34967808481281
2546 273060 1 3 0.5 0 0.1 30 "PR" 0.261458442588284 0.567837247599919 0.156928242573206 0.34071527471017 0.491436976224535 0.550800933817874 0.321388338963169 0.358376737591952 0.75289541881282 0.556408972016213 0.478316581536375 0.352565155368324
2547 295873 2 3 0.5 0 0.1 30 "PR" 0.258071178903607 0.557105395760333 0.162955489992545 0.351588740549999 0.489923889378321 0.54482608170566 0.329364324564403 0.364490202007912 0.747995068281928 0.548753304714467 0.492319814556949 0.360363089640439
2548 203895 3 3 0.5 0 0.1 30 "PR" 0.256853508472949 0.566009226635946 0.15556881883909 0.342598825440648 0.491731983998263 0.544769178520334 0.330956463324007 0.364642244327768 0.748585492471211 0.551610693887598 0.486525282163096 0.357546394466056
2549 297261 4 3 0.5 0 0.1 30 "PR" 0.257658337344487 0.565528301155143 0.156444247418863 0.343030421355889 0.491445845611183 0.547867888143056 0.326205603258227 0.361418943967905 0.749104182955671 0.553535296862634 0.48264985067709 0.35552047510415
2550 105101 5 3 0.5 0 0.1 30 "PR" 0.258202412269587 0.561325917272065 0.159880776043196 0.347248031737124 0.491668437703034 0.548417165708463 0.324782941782573 0.360513439744171 0.749870849972621 0.552619872461777 0.484663717825768 0.356195511663076
2551 51799 1 0.05 0.5 0 0.2 30 "PR" 0.256497665605474 0.557074493779193 0.161961815618776 0.351599195795861 0.497361800275355 0.546606903548769 0.329934796967134 0.362243897426939 0.753859465880829 0.550093551995901 0.49189661258591 0.358698081093459
2552 428212 2 0.05 0.5 0 0.2 30 "PR" 0.253002912793902 0.555015579648526 0.161298691936108 0.353683231688359 0.500912590034688 0.54766629177176 0.33061114972114 0.361183831316428 0.75391550282859 0.550088413608661 0.491909841657248 0.35871168291642
2553 215333 3 0.05 0.5 0 0.2 30 "PR" 0.256378776172046 0.553321675492524 0.164792096131618 0.355410968027745 0.49314149374576 0.540906347878541 0.335836867257871 0.368004869205341 0.749520269917805 0.545071090159186 0.500628963389489 0.363780255219802
2554 92933 4 0.05 0.5 0 0.2 30 "PR" 0.256610145589957 0.554633809021276 0.163876253988977 0.354051511985936 0.495414471281025 0.545427450213754 0.330371035906299 0.363437103902301 0.752024616870983 0.548518146449194 0.494247289895276 0.360286128605774
2555 113804 5 0.05 0.5 0 0.2 30 "PR" 0.257820125282687 0.551784929333006 0.16687466543905 0.356926877916892 0.492601092506682 0.543749063324963 0.3311784815075 0.365120549586902 0.750421217789368 0.546459611776654 0.49805314694655 0.362356651791092
2556 128379 1 3 0.5 0 0.2 30 "PR" 0.261668969670673 0.561652025674233 0.161811200996592 0.34696330143672 0.482424926377041 0.535212248173387 0.33907653943682 0.374322864962045 0.744093896047714 0.543958749884178 0.500887740433412 0.365274964069718
2557 162906 2 3 0.5 0 0.2 30 "PR" 0.264953005146595 0.564377465946853 0.161663331990463 0.344234485183664 0.48002510805185 0.535025486018045 0.337665643387538 0.374518233848263 0.744978113198445 0.544862646963763 0.499328975378001 0.364373543242447
2558 54869 3 3 0.5 0 0.2 30 "PR" 0.261522705774586 0.565130653345921 0.159031303510174 0.343459855757033 0.483316503506282 0.535375669431345 0.339706027551912 0.374271143587288 0.744839209280869 0.545236027915783 0.498737331062087 0.364065217841963
2559 72292 4 3 0.5 0 0.2 30 "PR" 0.25609739554397 0.560794011420997 0.158947496618095 0.347831639111018 0.490689780678725 0.537210992139523 0.340906861427943 0.371864735051975 0.746787176222695 0.544864195253043 0.499854358046038 0.364066764868448
2560 192511 5 3 0.5 0 0.2 30 "PR" 0.260953266353749 0.5665388485916 0.157635462503565 0.342068342462559 0.484814344496521 0.536654628928769 0.338644920489978 0.372878792523292 0.74576761085027 0.54650898837303 0.496280382993543 0.362724994811715
2561 290677 1 0.05 0.5 0 0.3 30 "PR" 0.256574163193553 0.551537262488391 0.166224753412316 0.357218374764667 0.492093456205165 0.535509379241056 0.343426875644532 0.373484385596362 0.748667619398718 0.540868805556416 0.509651629056848 0.368045215756806
2562 347239 2 0.05 0.5 0 0.3 30 "PR" 0.255688534557763 0.556258396379579 0.162079454889909 0.352413457180526 0.494362690930742 0.538118079537907 0.340904380822954 0.370835448375043 0.750051225488505 0.544141614495223 0.502983835712863 0.364718278810615
2563 226135 3 0.05 0.5 0 0.3 30 "PR" 0.254277585129356 0.549900042444505 0.166034863212591 0.35875789816233 0.493607462503543 0.539412976954329 0.33851962436917 0.369539538423605 0.747885047632899 0.542902399028321 0.504554487581761 0.365951581985762
2564 255073 4 0.05 0.5 0 0.3 30 "PR" 0.258037034289763 0.552139355700374 0.16672539736165 0.356571148742153 0.489019995147928 0.534630810028484 0.342666293261942 0.374348477271791 0.747057029437691 0.540519209358843 0.509391690623592 0.36836958002716
2565 105757 5 0.05 0.5 0 0.3 30 "PR" 0.257102572885705 0.54941014400621 0.168267091223755 0.359332928514948 0.489402829380543 0.535244148466587 0.341957983427415 0.373726370206163 0.746505402266248 0.540015893335767 0.51022507465117 0.368877877447529
2566 367904 1 3 0.5 0 0.3 30 "PR" 0.255740188469704 0.560987548579153 0.1585870293881 0.347656042387763 0.485057017753795 0.525687798092542 0.355304862685682 0.383566513894123 0.740797206223499 0.53718578157909 0.513891892073782 0.3718721274328
2567 419558 2 3 0.5 0 0.3 30 "PR" 0.257670144197981 0.557995571501769 0.162092537389368 0.350651564871505 0.477135792060307 0.519848731739745 0.359601666576984 0.390281861359011 0.734805936258288 0.53238107297919 0.521694203966352 0.377267828553379
2568 4203 3 3 0.5 0 0.3 30 "PR" 0.26235192188424 0.563200851939479 0.161022494534633 0.345410266350901 0.47910843641996 0.526014558340517 0.350522351011246 0.383405591421119 0.741460358304201 0.538414462224717 0.511544845545879 0.370738454933106
2569 308870 4 3 0.5 0 0.3 30 "PR" 0.255788671224906 0.557068378741978 0.1615415910092 0.351590774280678 0.479139467077 0.521404962327392 0.358578696906664 0.3885440891094 0.734928138301906 0.533091150192522 0.520120287915864 0.376440951091114
2570 310321 5 3 0.5 0 0.3 30 "PR" 0.26168704499369 0.561721823796833 0.161685256093552 0.346886222807151 0.477041032452753 0.523461624624689 0.353779750797861 0.386581083168532 0.738728077446443 0.536190626845403 0.515465006891413 0.373379722828833
2571 267205 1 0.05 0.5 0 0.4 30 "PR" 0.252984169050263 0.546943521223996 0.167438653856038 0.361794279743552 0.48557430789632 0.522836178246123 0.358983190659189 0.386235075963841 0.738558476946583 0.530827031178295 0.526421844515227 0.378133597542402
2572 43161 2 0.05 0.5 0 0.4 30 "PR" 0.254442148498231 0.548427721160858 0.167277883077561 0.360312104015536 0.486208723768176 0.524517048747665 0.356758711625189 0.384545995092782 0.740650872266408 0.532479176930632 0.524036594702751 0.376476276433085
2573 345219 3 0.05 0.5 0 0.4 30 "PR" 0.256025345002358 0.550528617081115 0.166652244009359 0.358196746647327 0.485042980320202 0.524454360985357 0.355940027325823 0.384618396591783 0.74106832532256 0.533157571909461 0.522592271335181 0.375799214395303
2574 192021 4 0.05 0.5 0 0.4 30 "PR" 0.254809681332837 0.54721751762562 0.168429619830652 0.361519783092299 0.48666030175602 0.525929393333799 0.35473063357609 0.383120421889476 0.741469983088857 0.533034671334428 0.523160253406741 0.375910746970313
2575 210281 5 0.05 0.5 0 0.4 30 "PR" 0.253254941916332 0.548533944204767 0.166385955998327 0.360156929541283 0.486838580840412 0.524414179934493 0.357299428298425 0.384649913582856 0.740093522756744 0.532401750874229 0.523685384296751 0.376538634653056
2576 320358 1 3 0.5 0 0.4 30 "PR" 0.260253038111141 0.563734757185869 0.159326650563507 0.344832878216218 0.466806306959322 0.505504603304051 0.374873764549052 0.404408581851379 0.727059345070463 0.524675714287863 0.534200415112559 0.384798951429424
2577 425804 2 3 0.5 0 0.4 30 "PR" 0.258376663127077 0.554549794173706 0.165123655180598 0.354160486958116 0.470544136916422 0.509405456968819 0.371414757615902 0.400602829360641 0.728920800043499 0.524341087640996 0.536538412796501 0.385242881172563
2578 191596 3 3 0.5 0 0.4 30 "PR" 0.25833850858018 0.565774791356452 0.156636440543812 0.342807811610491 0.470370657332897 0.505729537216209 0.376999736441199 0.404097814412169 0.728709165913077 0.525339143476785 0.533636176985011 0.384084857445584
2579 134464 4 3 0.5 0 0.4 30 "PR" 0.262995666516343 0.562343945184569 0.16208483507744 0.346275574619067 0.466047459726826 0.507078029060011 0.371804091593782 0.403132795301314 0.729043126243169 0.525554935622976 0.533888926671222 0.384130549699825
2580 30113 5 3 0.5 0 0.4 30 "PR" 0.258433279530523 0.560258234801293 0.160847805345817 0.348380351191128 0.471349774158344 0.509080446541423 0.372663368715229 0.401054538943705 0.729783053688867 0.525951629080429 0.533511174061045 0.383693353937052
2581 344419 1 0.05 0.5 0 0.5 30 "PR" 0.251677079710103 0.542108916149824 0.170312764933154 0.366617828750408 0.478421640077706 0.511470614319231 0.372205358404751 0.397664628340599 0.730098719787809 0.521622064528124 0.542518123337905 0.387377941784084
2582 417980 2 0.05 0.5 0 0.5 30 "PR" 0.254088451568424 0.545626147425272 0.169210548205915 0.363113234981791 0.475482688239828 0.508954107567151 0.374236583610238 0.400200240140908 0.729571139808252 0.52112322221139 0.543447131816154 0.387893435105127
2583 321108 3 0.05 0.5 0 0.5 30 "PR" 0.251762414295832 0.540778636432222 0.17141199813156 0.36795926220507 0.476033438965875 0.50895247927673 0.37451292693182 0.400202146169568 0.727795853261707 0.519508737887616 0.54592492506338 0.389507651475241
2584 322910 4 0.05 0.5 0 0.5 30 "PR" 0.252971650693635 0.542895925986932 0.170566435485164 0.365860421411162 0.476466273186337 0.509702486048255 0.373571960301252 0.399438245557574 0.729437923879972 0.520724281964108 0.544138395786416 0.388288776981788
2585 335445 5 0.05 0.5 0 0.5 30 "PR" 0.25138906821206 0.543330510690966 0.169109030233431 0.365405161482391 0.4787870205146 0.510724352492904 0.373651979397374 0.398410030822585 0.73017608872666 0.521480552367769 0.542761009630805 0.387522318875866
2586 128477 1 3 0.5 0 0.5 30 "PR" 0.256668895422298 0.560492334789196 0.159511672315615 0.348141375488914 0.460996164637885 0.49092461461935 0.394926610743763 0.419344268034059 0.717665060060183 0.513556984595218 0.554438283059377 0.396186150327826
2587 179327 2 3 0.5 0 0.5 30 "PR" 0.25680663617816 0.560141906477837 0.159916134701656 0.348498225475042 0.457925493688618 0.487195499201599 0.398856062799747 0.423122124698556 0.714732129866778 0.510970316568109 0.558772197501403 0.398804611992254
2588 427784 3 3 0.5 0 0.5 30 "PR" 0.261354785607867 0.557227575799529 0.164988466789164 0.351451197891843 0.453525101346518 0.48737258628115 0.394302977017322 0.422565451625083 0.714879886954384 0.510627837232977 0.559291443806487 0.398894767727211
2589 400119 4 3 0.5 0 0.5 30 "PR" 0.255279214303322 0.559523854722565 0.159406391951617 0.34909140475803 0.456482902570872 0.485030137207169 0.401602419944833 0.425549555701475 0.711762116874193 0.509219946130787 0.561008811896451 0.400726565069373
2590 282818 5 3 0.5 0 0.5 30 "PR" 0.255417354866933 0.558235941186159 0.160536611036402 0.350397926945019 0.459451193487894 0.488869014323507 0.397218676671607 0.421601091407354 0.714868548354828 0.511416705544288 0.557755287708009 0.398462507960998
2591 341651 1 0.05 0.5 0 0.6 30 "PR" 0.250425887832817 0.536185863859057 0.174137531976062 0.372608674573465 0.463051719175356 0.490533009643139 0.395483500582208 0.418713175877941 0.713477607008172 0.505624458152156 0.569621032558269 0.403472441339216
2592 312737 2 0.05 0.5 0 0.6 30 "PR" 0.257993017101286 0.542248296710049 0.174473207779798 0.366491205755279 0.461807047347432 0.496123400119889 0.384636235610426 0.413076717326019 0.719800064448719 0.511704161495793 0.559109443390224 0.397340485099399
2593 415167 3 0.05 0.5 0 0.6 30 "PR" 0.252359927450418 0.534719439377951 0.176638734136713 0.374018024132547 0.464102844210754 0.49566998026391 0.387376471494343 0.413543412295846 0.716462771661172 0.508744158932011 0.564015205631056 0.400310019496855
2594 201412 4 0.05 0.5 0 0.6 30 "PR" 0.251986318580494 0.538004217986993 0.173757528656992 0.370728317665082 0.465798522202485 0.49560619507788 0.388901898426507 0.413606717106768 0.717784840782979 0.509695485977566 0.562659427083499 0.399357884016185
2595 415154 5 0.05 0.5 0 0.6 30 "PR" 0.249879481714303 0.537224665011341 0.172940973015167 0.371557102580243 0.468243234047962 0.49582371504966 0.390606040235324 0.413374771216537 0.718122715762264 0.509476538514923 0.563547013250491 0.399584594025599
2596 86952 1 3 0.5 0 0.6 30 "PR" 0.257143575454236 0.558496654166752 0.161380316282788 0.350163047157865 0.440194350537865 0.464963343655139 0.422770318985974 0.445725964706561 0.6973379259921 0.495451718040741 0.584150635268762 0.414580202904532
2597 60379 2 3 0.5 0 0.6 30 "PR" 0.258713920752009 0.553450440618679 0.166214683052115 0.355274522528318 0.432328047317358 0.458822554548202 0.426765777130874 0.451920701484815 0.691041968069367 0.490050754317533 0.592980460182989 0.420032242711474
2598 182015 3 3 0.5 0 0.6 30 "PR" 0.254631118035172 0.557500446086015 0.160519187437328 0.351157409210361 0.44155104651475 0.463931254101646 0.425912939964601 0.446593740678059 0.696182164549921 0.494164200942779 0.586432127401929 0.415762742541306
2599 27665 4 3 0.5 0 0.6 30 "PR" 0.261801824579869 0.55870529738751 0.164084803187303 0.349929876843198 0.43450438148356 0.463523480629398 0.420312164679947 0.447365380420772 0.696306206063429 0.495124661314313 0.58439696786725 0.41501939933633
2600 72962 5 3 0.5 0 0.6 30 "PR" 0.253787097171537 0.551449820213053 0.164547567351573 0.357252001771657 0.446844552430233 0.471479848090354 0.416483504076342 0.438586807858107 0.70063164960177 0.497500158721726 0.581031071427916 0.412126041738118
2601 223814 1 0.05 0.5 0 0.7 30 "PR" 0.25391742308317 0.540183564453209 0.173310180650592 0.368512299200968 0.444884931519585 0.470985264672644 0.414179333094918 0.438364623255584 0.698802354602755 0.49396544462686 0.58748951374551 0.415167373065561
2602 149138 2 0.05 0.5 0 0.7 30 "PR" 0.248296830349765 0.532567633349782 0.175587159678144 0.376229551052594 0.447785687233232 0.470621514293456 0.417649605702572 0.438720331770349 0.696082517582997 0.490983450650027 0.593236765380716 0.418179450224846
2603 178427 3 0.05 0.5 0 0.7 30 "PR" 0.25361987877035 0.536057079406976 0.176465744871931 0.372705999496414 0.446486497124404 0.47256207251526 0.412806173347878 0.436746628974065 0.700106375894754 0.493739624653021 0.58927191821981 0.415387236482234
2604 274983 4 0.05 0.5 0 0.7 30 "PR" 0.245660155143353 0.533803823139193 0.172709672249624 0.374911073976407 0.449642105338085 0.470880928495692 0.41887365195447 0.438479990579062 0.695302260481438 0.491332559209951 0.591583324204094 0.417818643096962
2605 192650 5 0.05 0.5 0 0.7 30 "PR" 0.254992871856675 0.536357836122681 0.177161681669881 0.372433904798405 0.443599453838306 0.471317717178467 0.412601846385623 0.438130134192954 0.698592325694981 0.49312139139147 0.589763528055504 0.416106640692667
2606 177057 1 3 0.5 0 0.7 30 "PR" 0.258200458780027 0.557049614200029 0.163091515215647 0.351663559471755 0.413961940600422 0.434211396622679 0.455001797508256 0.476592761965595 0.67216239938045 0.474310561017516 0.618093312723903 0.435814182235716
2607 250505 2 3 0.5 0 0.7 30 "PR" 0.260537186648779 0.556552448569633 0.165033455253775 0.35214441917149 0.405851953413015 0.427743448899912 0.459407046543973 0.483496039530579 0.666389140061794 0.4701853451153 0.624440501797749 0.440221496293265
2608 198828 3 3 0.5 0 0.7 30 "PR" 0.257589995539457 0.556209284151019 0.163381950759016 0.352462341575934 0.41199086911553 0.432930930997661 0.456050989056818 0.478513501899645 0.669580864654986 0.473195578926364 0.619432939815834 0.437344740349881
2609 53895 4 3 0.5 0 0.7 30 "PR" 0.255843759339925 0.560090357823588 0.159293760999802 0.348571998795034 0.409590453636427 0.427189297822722 0.464882770076737 0.483979857313036 0.665434212976352 0.469965461931377 0.624176531076539 0.440399432825746
2610 388673 5 3 0.5 0 0.7 30 "PR" 0.264592754635659 0.560760273814183 0.164246935815353 0.347857108208482 0.405432754774123 0.430271813569509 0.45380222698069 0.480806539765902 0.670025509409782 0.473730438775686 0.618049162796043 0.436532375472173
2611 86497 1 0.05 0.5 0 0.8 30 "PR" 0.248556148866371 0.534048723287573 0.1746091511767 0.374731272405998 0.424071888052023 0.442127953966341 0.448509336820574 0.467421641761729 0.672628036918394 0.472155118877763 0.623118487997273 0.437143139127197
2612 191485 2 0.05 0.5 0 0.8 30 "PR" 0.249652358488113 0.529472435762037 0.178937269331173 0.379317573633562 0.425693770439126 0.446668176346537 0.441191392020012 0.462835855720969 0.675346128927239 0.474072129396235 0.620128661351185 0.435195690089152
2613 71025 3 0.05 0.5 0 0.8 30 "PR" 0.249854260924025 0.528823048856245 0.179688987211698 0.380010668880072 0.423160333605614 0.444125937440099 0.443628817831336 0.465463711990944 0.673014594529639 0.47219486650587 0.623317805043034 0.43714429823097
2614 430420 4 0.05 0.5 0 0.8 30 "PR" 0.246876959436778 0.525701579224865 0.18008291014983 0.383097614060971 0.421789940523311 0.441273745886652 0.447767231511114 0.468312422977117 0.668666899960088 0.469076468385073 0.627850141660943 0.440250638179411
2615 159446 5 0.05 0.5 0 0.8 30 "PR" 0.24749527024883 0.52899242600146 0.177863750879137 0.379806936802458 0.424302457003084 0.443409678382589 0.446264751501257 0.466172280223369 0.671797727251914 0.471508436578748 0.624128502380394 0.437816712839747
2616 317117 1 3 0.5 0 0.8 30 "PR" 0.255650799431854 0.558523575319014 0.16030635880167 0.350109474236553 0.367608645624573 0.380753748087223 0.513851812725402 0.531623035004754 0.623259445056427 0.43788010728909 0.674158171527072 0.473293889213861
2617 31759 2 3 0.5 0 0.8 30 "PR" 0.255816591427464 0.555997810132149 0.16248604653975 0.352665170266772 0.361787188430986 0.3756740290264 0.517806047530033 0.537141575129595 0.61760377985845 0.433892734607091 0.680292094069783 0.477582962949806
2618 44733 3 3 0.5 0 0.8 30 "PR" 0.259772985276259 0.55718327657488 0.164003231348096 0.351476591090135 0.362096062165551 0.378295027972458 0.511559728256679 0.533949242963795 0.62186904744181 0.436825031695234 0.675562959604775 0.474249463556335
2619 382876 4 3 0.5 0 0.8 30 "PR" 0.258056285744608 0.558860300789812 0.161629124118341 0.349780716492085 0.362115747724144 0.37675986653194 0.515508584515315 0.535860028364167 0.620172033468752 0.435779130070966 0.677137708633656 0.475553483791103
2620 213527 5 3 0.5 0 0.8 30 "PR" 0.252899962209249 0.554987831237863 0.16130455986985 0.353636722996616 0.379763268412307 0.392745681701627 0.501688485646927 0.518378226114167 0.632663230621556 0.444665551349318 0.662993045516776 0.465656829710728
2621 105178 1 0.05 0.5 0 0.9 30 "PR" 0.244991940192066 0.524651020923953 0.179473791417809 0.384138382371105 0.373979010837796 0.387477447265937 0.505216118530709 0.523355214160428 0.618970951029861 0.432206762221398 0.684689909948517 0.477959548661291
2622 92325 2 0.05 0.5 0 0.9 30 "PR" 0.245795244758843 0.520531745105904 0.183451666227688 0.388299392308585 0.384562913530127 0.400367797650692 0.489818196535473 0.509831941235204 0.63035815828897 0.439976213938984 0.673269862763161 0.469772420529919
2623 87628 3 0.05 0.5 0 0.9 30 "PR" 0.246289256374837 0.517148724468053 0.186691704136197 0.391701646182723 0.380898774101303 0.398092548269024 0.490167915891816 0.512152034383615 0.627188030476141 0.437661245841726 0.676859620028013 0.472119984548158
2624 308733 4 0.05 0.5 0 0.9 30 "PR" 0.248020656451782 0.521146377359582 0.184660923417594 0.3876792977608 0.368746023189518 0.385790855840797 0.50197283162054 0.525028437260934 0.6167666796413 0.430792105120162 0.686633755038134 0.479364359459229
2625 173255 5 0.05 0.5 0 0.9 30 "PR" 0.242210277472584 0.516813030831724 0.183829900929268 0.391994111559266 0.391622163752754 0.406614790430882 0.48500885580101 0.503467564874053 0.633832441225337 0.442683432358134 0.668838756730278 0.466981628118461
2626 151116 1 3 0.5 0 0.9 30 "PR" 0.260303621410876 0.56186863400786 0.160766081135209 0.346736263223485 0.243319737761083 0.252199270782379 0.646468914779496 0.669526677473745 0.503623359171959 0.352641056751001 0.807234995914705 0.564819456797893
2627 417759 2 3 0.5 0 0.9 30 "PR" 0.259653682588119 0.557492330359959 0.163711211211271 0.351125233250035 0.236393675703462 0.245264653856344 0.652715051044333 0.676783367337623 0.496047358291581 0.346934090021796 0.816426262255605 0.570739418778518
2628 358726 3 3 0.5 0 0.9 30 "PR" 0.258898601311897 0.556708307371315 0.163813097566584 0.351940452648667 0.238652467678582 0.247316498020678 0.651499050199825 0.674689809342622 0.497551068990479 0.347894236655408 0.815312147766409 0.569765307043612
2629 86958 4 3 0.5 0 0.9 30 "PR" 0.256212238092607 0.556163394927865 0.162558333116651 0.352496657072052 0.237150831615653 0.244473530525342 0.658763100573932 0.678508370735627 0.49336306970826 0.344722858706182 0.821321433690583 0.573659979965647
2630 328810 5 3 0.5 0 0.9 30 "PR" 0.25686054042128 0.558665180968576 0.161040042137404 0.349968972537828 0.236868096735041 0.24403460624064 0.659590792409706 0.67911229507534 0.49372863715632 0.345116009736477 0.82063083454711 0.573367555340711
2631 125141 1 0.05 0.5 0 1 30 "PR" 0.234430735054082 0.496532111542007 0.195227625398495 0.412772747388456 0.278204549868232 0.289937305715429 0.61627849135987 0.642057802444063 0.512635284922314 0.358078022060021 0.811506116758366 0.566431205130229
2632 194437 2 0.05 0.5 0 1 30 "PR" 0.233441848256173 0.499967381241919 0.191590924640862 0.409430612358635 0.299549704062107 0.309907413685088 0.596331281849878 0.61672854784855 0.53299155231828 0.371825510238384 0.78792220649074 0.549192954301522
2633 305431 3 0.05 0.5 0 1 30 "PR" 0.224503914014197 0.486763362248769 0.195758803208397 0.423348105734805 0.289271489540257 0.298441856116411 0.61219378382437 0.631403191673286 0.513775403554454 0.359164250736943 0.807952587032767 0.564313044897544
2634 350298 4 0.05 0.5 0 1 30 "PR" 0.230526168579817 0.489142249610486 0.198556781247124 0.420441104835707 0.275562921669927 0.286720344959694 0.619010053123728 0.643894272708623 0.506089090249744 0.353323110679967 0.817566834370852 0.570369095618855
2635 41129 5 0.05 0.5 0 1 30 "PR" 0.232550070136442 0.499014893764016 0.191555153410556 0.410816011878396 0.297505814521101 0.307685835368018 0.598729268748535 0.619134019544134 0.530055884657543 0.369909620101034 0.790284422159091 0.55138494650226
2636 305061 1 3 0.5 0 1 30 "PR" 0.258466504506097 0.55605495841775 0.164056317630377 0.352617427373562 0.0529484603869819 0.0544025493094119 0.908250620139179 0.933140259845337 0.311414964893079 0.216539130326999 1.07230693776956 0.74550793154766
2637 320969 2 3 0.5 0 1 30 "PR" 0.256900310896506 0.55718523369089 0.162189551621464 0.351498498670433 0.0477452408713871 0.0488384245734152 0.918959373220824 0.939972464310523 0.304645551767893 0.211748424415974 1.08114892484229 0.751379947628281
2638 206163 3 3 0.5 0 1 30 "PR" 0.256893741465728 0.552452552269999 0.165816855954237 0.356278335729105 0.0524451773032259 0.0537714075760583 0.911180628030378 0.934202529291648 0.309338918768954 0.21476209295624 1.07699748398462 0.747624505941002
2639 184880 4 3 0.5 0 1 30 "PR" 0.255059379412596 0.551058132653387 0.165838101480746 0.357707045821249 0.0564335310946524 0.0579301243315163 0.904870919108398 0.928833737000511 0.311492910507249 0.216756609794031 1.07070902058914 0.74487714590622
2640 190045 5 3 0.5 0 1 30 "PR" 0.254986174359581 0.552062220013627 0.16488697199597 0.356664695076303 0.0692285656556492 0.0707777520670816 0.892450076439756 0.912375726210209 0.324214740015231 0.225148660602342 1.05733704843573 0.73412849531902
2641 328123 1 0.05 0.5 0 0 40 "PR" 0.259350176141381 0.56304297432973 0.159255759638371 0.345624222143402 0.502176047077714 0.563044495704756 0.30854580846545 0.345578967957 0.761526223219094 0.563009371868258 0.467801568103821 0.345629512617802
2642 266281 2 0.05 0.5 0 0 40 "PR" 0.255344673460882 0.563723003374522 0.156296436170894 0.344895813454275 0.50544336262497 0.562138905576677 0.311862592649786 0.346493384772248 0.760788036085852 0.562645215852105 0.46815902882068 0.345982920056334
2643 313567 3 0.05 0.5 0 0 40 "PR" 0.261759861577781 0.562179044653007 0.161377864940753 0.346410549073613 0.498347949747552 0.561728689440722 0.308090321687015 0.346918230420007 0.760107811325332 0.56185992806672 0.469468186627768 0.346767649426453
2644 95271 4 0.05 0.5 0 0 40 "PR" 0.256141034980508 0.561262621786859 0.15865194458831 0.347396726281906 0.501478820807269 0.559034264830128 0.313968414919841 0.349595746973874 0.757619855787776 0.559764713160173 0.472620359508151 0.348875508492606
2645 261397 5 0.05 0.5 0 0 40 "PR" 0.258664696652332 0.560591250808217 0.160653705568927 0.348052153980906 0.498766737748028 0.55887419240576 0.312483742049843 0.349753956363803 0.75743143440036 0.559432401440733 0.47313744761877 0.349201336130698
2646 305430 1 3 0.5 0 0 40 "PR" 0.255469188094148 0.558587682781487 0.160202989009217 0.350079464912294 0.499032939720933 0.558427951029742 0.314335055661876 0.350271567471139 0.754502127815082 0.558277502116811 0.474538044671094 0.350414970176847
2647 143732 2 3 0.5 0 0 40 "PR" 0.256677235350182 0.557164401308029 0.162020862322889 0.351550868436434 0.492995266126219 0.552907877427688 0.319513866499821 0.356183559042697 0.7496725014764 0.554144021240117 0.481534728822711 0.354830316424847
2648 68908 3 3 0.5 0 0 40 "PR" 0.260260188620896 0.561745767123517 0.160912659308096 0.346884420551711 0.491676682114097 0.553111248071007 0.317835830454986 0.355782369043165 0.751936870734993 0.555802616195713 0.478748489763082 0.353009170295468
2649 4891 4 3 0.5 0 0 40 "PR" 0.258398831099211 0.561796436046125 0.159561434284638 0.346845960461903 0.493164169466519 0.555194429541737 0.315919573316324 0.353570751948468 0.751563000565731 0.557193216400992 0.475481007600962 0.351538897838612
2650 215191 5 3 0.5 0 0 40 "PR" 0.259478854840729 0.562079069532411 0.160109088860796 0.346557435219936 0.49139120567055 0.55300772830502 0.318137954457549 0.355988197808031 0.750870060511279 0.55579193942538 0.478247043318345 0.353093156043416
2651 203119 1 0.05 0.5 0 0.1 40 "PR" 0.25828287282251 0.561286089939619 0.15989638081009 0.347332466734732 0.499361361100017 0.555468232408757 0.31788068636241 0.353269440224581 0.757644233922527 0.557419591037679 0.4777770671725 0.351278040888418
2652 254309 2 0.05 0.5 0 0.1 40 "PR" 0.25586501642546 0.559714100675562 0.159571971729787 0.348963497059985 0.502159078871994 0.555446606582595 0.319668869132296 0.353300730158306 0.758024095297454 0.556863735823389 0.479240840862083 0.351860323434419
2653 132655 3 0.05 0.5 0 0.1 40 "PR" 0.256590250651539 0.559492894936587 0.160245359544722 0.349165890062092 0.497941346555162 0.551130067983051 0.323500005004861 0.357643153584616 0.754531597206702 0.553928833017889 0.483745364549583 0.354806121492271
2654 118473 4 0.05 0.5 0 0.1 40 "PR" 0.257018766765922 0.558030780359946 0.161611537107638 0.350625221378123 0.498306092354335 0.552703368236272 0.321347733652279 0.356051807676767 0.755324859120257 0.554479632280142 0.482959270759917 0.354242327939379
2655 259401 5 0.05 0.5 0 0.1 40 "PR" 0.255925846243517 0.560822216755421 0.158815060672284 0.347810647241362 0.501706838486186 0.555726250376605 0.319046380243932 0.353003374025125 0.757632684729703 0.557415175511734 0.477861440916216 0.351282253250624
2656 265037 1 3 0.5 0 0.1 40 "PR" 0.260087550096058 0.563278422960998 0.159620379396189 0.345352505447538 0.490733286761373 0.54870342776408 0.323915812214967 0.360513939748346 0.750820836857432 0.553418803232506 0.483536191611156 0.355610464324557
2657 142072 2 3 0.5 0 0.1 40 "PR" 0.257750329889107 0.558487224192923 0.161760572611439 0.350174026020881 0.490831624687979 0.54744105796736 0.326118998101482 0.361846196343701 0.748581954577086 0.550933642396257 0.487879570712921 0.358152856517705
2658 302154 3 3 0.5 0 0.1 40 "PR" 0.256534930295149 0.562217203063582 0.158186128370097 0.346440078492913 0.491988481818552 0.546193843466711 0.328552686397834 0.362869138850047 0.7485234121137 0.55134213104257 0.486738814767931 0.357594254369445
2659 85801 4 3 0.5 0 0.1 40 "PR" 0.25913395096602 0.559665177858907 0.1616822118865 0.348983270555143 0.486129688379936 0.54290344636228 0.330107060815238 0.366572666611371 0.745263639345956 0.548355056232448 0.491789272701738 0.360854767306959
2660 431998 5 3 0.5 0 0.1 40 "PR" 0.260125771782249 0.563293073011818 0.159561466042858 0.345323475863072 0.487521953946669 0.546751230385476 0.325388640061422 0.362677846762933 0.747647725728918 0.552104103842894 0.48495010610428 0.357065351852986
2661 55463 1 0.05 0.5 0 0.2 40 "PR" 0.253734707162864 0.553495926963145 0.162902485410646 0.355161803053924 0.498771738991646 0.549178901825119 0.326910228212175 0.3596355141589 0.75250644615451 0.550597673226323 0.489812713622821 0.358164553100753
2662 3531 2 0.05 0.5 0 0.2 40 "PR" 0.255041412015099 0.554840453460091 0.162755107570282 0.35387236621586 0.499121586706027 0.549463388277928 0.326683616828117 0.359361029953168 0.754162998721126 0.55124496483484 0.489438724398399 0.357542350766985
2663 144681 3 0.05 0.5 0 0.2 40 "PR" 0.256796373116257 0.556910654851079 0.162298709607261 0.35175282567131 0.497144858645377 0.549472224657922 0.32537813427447 0.359337619369886 0.753941231761634 0.551959815271978 0.487676843881731 0.356800886956656
2664 377829 4 0.05 0.5 0 0.2 40 "PR" 0.259552458112416 0.555947539079372 0.164745310012074 0.352725793240615 0.495155631814034 0.54955153876172 0.323945689014907 0.359282434872179 0.75470808992645 0.551710542988016 0.488690999026981 0.357068926523916
2665 48832 5 0.05 0.5 0 0.2 40 "PR" 0.254690335251837 0.555900160673474 0.16169344643722 0.352815190037626 0.499845097696787 0.549286164425748 0.327369591146317 0.359516272066786 0.754535432948624 0.551476948395873 0.489063037583537 0.357296663357098
2666 280936 1 3 0.5 0 0.2 40 "PR" 0.259652454551717 0.562590300196554 0.159778131930298 0.346034571607619 0.488646336619756 0.542552968711285 0.331640203681618 0.366560005440396 0.748298791171473 0.54914545306092 0.491418335611917 0.359809479372547
2667 139835 2 3 0.5 0 0.2 40 "PR" 0.261382363974914 0.566240621983052 0.158135252483687 0.342380336039614 0.491221689046837 0.545769284991058 0.327768647616548 0.363050734773027 0.752604053021751 0.552588754639725 0.485903900100235 0.356165610039401
2668 376301 3 3 0.5 0 0.2 40 "PR" 0.257816133563047 0.558070839400187 0.162130613121067 0.350626424758676 0.487758882575883 0.540359685723377 0.335116179152315 0.369159208637718 0.74557501613893 0.546087108076978 0.497246792273382 0.363167374736243
2669 50293 4 3 0.5 0 0.2 40 "PR" 0.262799458635226 0.565181419939844 0.159852308884714 0.343388964246722 0.478999505921803 0.534437911360854 0.338303296691331 0.375080959874665 0.741798964557029 0.544653502902998 0.498155605576045 0.364556596934868
2670 325707 5 3 0.5 0 0.2 40 "PR" 0.257544767763277 0.55907032525177 0.161148182298814 0.349620868704992 0.48888089578757 0.541065548076286 0.334730676702287 0.368521053358128 0.746425663550847 0.546904697865435 0.495878859001101 0.362394810908611
2671 363411 1 0.05 0.5 0 0.3 40 "PR" 0.259846808797626 0.559720737326644 0.162068488881256 0.348922605888485 0.494015011526083 0.545409741645194 0.329521436894467 0.3634711251881 0.75386182032371 0.550232254481635 0.491589925775723 0.35856854721706
2672 113983 2 0.05 0.5 0 0.3 40 "PR" 0.255697380946286 0.553018992978061 0.164511841108695 0.355689527995227 0.496534615771417 0.545438315049476 0.331234268098131 0.363443059692007 0.752231996717703 0.547966189524808 0.495746109206825 0.360857214530024
2673 267124 3 0.05 0.5 0 0.3 40 "PR" 0.255866114281523 0.551286213530009 0.165941167988729 0.357386106506001 0.494373730477765 0.542733681748898 0.333786868445888 0.366191136178904 0.750239844759288 0.545604314043127 0.499728036434617 0.363235488160268
2674 241959 4 0.05 0.5 0 0.3 40 "PR" 0.259369545298335 0.554944627603765 0.165383731285292 0.353721711015952 0.494148422135412 0.54634813676887 0.32805640208956 0.362525885632748 0.753517967433746 0.54926005015432 0.493440133374853 0.359543416396815
2675 132581 5 0.05 0.5 0 0.3 40 "PR" 0.255128584089455 0.554696011746678 0.162886376752932 0.354012180612365 0.498352817649854 0.545810481343602 0.331732588280958 0.363071952681212 0.753481401739309 0.548767171868332 0.494618965033889 0.360057154545134
2676 79213 1 3 0.5 0 0.3 40 "PR" 0.260998084005167 0.554609859517148 0.16676093284785 0.354087588908942 0.484158348281251 0.53588896312202 0.338032096102765 0.373056305988844 0.745156432286418 0.542137960389051 0.504793028950615 0.366724871076613
2677 340741 2 3 0.5 0 0.3 40 "PR" 0.259690316058825 0.563760992029322 0.158963269671644 0.34483900633525 0.485520485116102 0.534596598455842 0.342147550285397 0.375033397362433 0.745210801174927 0.544189436535719 0.50111081995704 0.365104817657945
2678 250540 3 3 0.5 0 0.3 40 "PR" 0.256929892582831 0.560909476298446 0.159393339334066 0.347783149010777 0.485100217829688 0.531054535364154 0.34738424868559 0.37847295838842 0.742030110412519 0.540789933487472 0.506777588019656 0.368469450772468
2679 55567 4 3 0.5 0 0.3 40 "PR" 0.261657358147711 0.559610169496432 0.163347506862555 0.34905662062394 0.477855303073558 0.528734207800065 0.346049257093451 0.380983542856167 0.739512661221269 0.538996823626219 0.509396763956006 0.370376136824609
2680 117390 5 3 0.5 0 0.3 40 "PR" 0.260179638633876 0.560513424257184 0.161684963246456 0.348156304856786 0.483233732265694 0.533262589316151 0.342677414434693 0.376447101167695 0.74341337089957 0.542261757939774 0.504362377681149 0.367109422534565
2681 12419 1 0.05 0.5 0 0.4 40 "PR" 0.256737724751581 0.556186567744472 0.162792048400665 0.352493435966106 0.490991146312324 0.534821832043657 0.343885377562215 0.374166703886514 0.747728871063905 0.541946290375609 0.50667742596288 0.366939263435846
2682 311362 2 0.05 0.5 0 0.4 40 "PR" 0.258965905116581 0.552392928158735 0.167092509196344 0.356343504906525 0.490491819702041 0.538010852403215 0.338415839398159 0.370965572905259 0.749457724818622 0.542871776557917 0.505508348594503 0.366023348989616
2683 104792 3 0.05 0.5 0 0.4 40 "PR" 0.253388074009709 0.55087880501205 0.164667787083238 0.357851527353635 0.494425584375248 0.536685128815611 0.343240079665414 0.372298847481811 0.747813658384956 0.5413954285273 0.507907866748652 0.367504295692415
2684 27053 4 0.05 0.5 0 0.4 40 "PR" 0.256963228303763 0.549752363034965 0.167880538263469 0.358978895533262 0.488632860287515 0.535404457560302 0.341295170315922 0.373560995977068 0.745596088591278 0.54024295243042 0.509175708579391 0.368643404747859
2685 82342 5 0.05 0.5 0 0.4 40 "PR" 0.253787692101834 0.552673739822966 0.163556058476241 0.356045822594211 0.495748584752072 0.538041545524415 0.342009049446924 0.370929548200596 0.749536276853906 0.542883657031586 0.505565107923165 0.366003964784558
2686 43635 1 3 0.5 0 0.4 40 "PR" 0.256079673174773 0.559663584989826 0.159898239281078 0.349005414070868 0.479541241764617 0.520540681312479 0.360390530488317 0.389427117373546 0.73562091493939 0.533295968595674 0.520288769769395 0.376251063852552
2687 50380 2 3 0.5 0 0.4 40 "PR" 0.256052731626025 0.5587207338066 0.160513837107477 0.349913196222596 0.480790836214606 0.524038966246933 0.355634426949493 0.385801710641365 0.736843567840632 0.535341683241729 0.51614826405697 0.374110574423831
2688 135728 3 3 0.5 0 0.4 40 "PR" 0.258969118059695 0.55887207072638 0.162277239950924 0.349820528518557 0.476765379920518 0.520450902808878 0.358436497600692 0.389507421132804 0.735734497980213 0.533093166046033 0.520713737551616 0.376455544403157
2689 11506 4 3 0.5 0 0.4 40 "PR" 0.257666806787397 0.558480352177741 0.161633086617623 0.35019737477735 0.476388944936459 0.517752133982795 0.362762513856961 0.392591360438866 0.734055751723856 0.531142146217118 0.524395600474584 0.378660927751457
2690 318074 5 3 0.5 0 0.4 40 "PR" 0.262308163682515 0.570398595778823 0.155561239792475 0.338118774005456 0.473552917438495 0.518240244311586 0.359459776458255 0.391738403682652 0.73586108112101 0.535502934814033 0.51502101625073 0.373998801954715
2691 340094 1 0.05 0.5 0 0.5 40 "PR" 0.254639646214577 0.54168081982858 0.172662947261042 0.367126375516709 0.484366875920523 0.52486779062591 0.354762729642991 0.384188916196193 0.739006522135101 0.530522025035375 0.527425676904034 0.378450697220574
2692 316700 2 0.05 0.5 0 0.5 40 "PR" 0.254706319737299 0.546104682373378 0.169270885286752 0.36264292052545 0.48590439940577 0.526386095610835 0.353500301760032 0.382674109358502 0.74061071914307 0.532985319505012 0.522771187046783 0.375970269095472
2693 229158 3 0.05 0.5 0 0.5 40 "PR" 0.25477094951668 0.550226658280427 0.16606276391166 0.358466177024939 0.487775911814817 0.528840579745793 0.350912327256435 0.380191091210586 0.742546861331497 0.53596493059823 0.516975091168094 0.372953783488193
2694 114682 4 0.05 0.5 0 0.5 40 "PR" 0.254481030489606 0.546573662022483 0.168732939706251 0.362130261813526 0.483333001664426 0.523341054590277 0.356564859771537 0.38573269264728 0.737814032154031 0.531100166644723 0.525297799477788 0.377849961263788
2695 291597 5 0.05 0.5 0 0.5 40 "PR" 0.253851504921368 0.545107760660047 0.169445427726355 0.363675699614695 0.484924165282203 0.52389019347283 0.356778727829916 0.385166812495245 0.73877567020357 0.530960324316205 0.526224155556271 0.378005510014444
2696 134777 1 3 0.5 0 0.5 40 "PR" 0.256484156100558 0.555992968440229 0.162883707923118 0.352726405088735 0.468073495214873 0.504080156057685 0.378743295451117 0.406430457208009 0.724557651315431 0.521102838120302 0.541627003374235 0.388829257885061
2697 66189 2 3 0.5 0 0.5 40 "PR" 0.257632155588442 0.559397668941954 0.160960428269551 0.349268155750144 0.472277926497451 0.509789851669433 0.372131675989012 0.400332126255105 0.729910082085893 0.526108974469538 0.533092104258563 0.383539066951176
2698 128308 3 3 0.5 0 0.5 40 "PR" 0.257177251651605 0.562235348126464 0.158557308570505 0.346414498012246 0.4756255128566 0.512346644642635 0.369735778362291 0.397022498453021 0.732802764508205 0.528611162886106 0.528293086932796 0.380525810301012
2699 365970 4 3 0.5 0 0.5 40 "PR" 0.259529700269317 0.559217084510664 0.162340729753299 0.349450962163246 0.467091805232053 0.50614094278379 0.374666495102941 0.404405139685388 0.72662150550137 0.52370327216725 0.53700722485624 0.386228624597238
2700 108483 5 3 0.5 0 0.5 40 "PR" 0.258318193538793 0.564873381692564 0.157266334747066 0.343723453623898 0.471056460674504 0.508057301042465 0.374213232903842 0.402222034526792 0.729374654213297 0.526674403873733 0.531479567650908 0.383060301660772
2701 438832 1 0.05 0.5 0 0.6 40 "PR" 0.255525030209835 0.544139488761232 0.17131248149136 0.36461564651332 0.476153205334409 0.512959977810712 0.36799997362854 0.396182464228119 0.731678235544244 0.523416052102283 0.5393124551199 0.385596523491739
2702 330847 2 0.05 0.5 0 0.6 40 "PR" 0.255502282065471 0.54351476963781 0.171774646988694 0.365228232151764 0.477852528697313 0.516431259464441 0.363520169123159 0.392696388257928 0.733354810762784 0.525537641927689 0.535294816111853 0.383460633741842
2703 90688 3 0.05 0.5 0 0.6 40 "PR" 0.253296281425051 0.539466655385257 0.173520246397642 0.36929108523848 0.476029777923601 0.513089568014831 0.367697771774518 0.396050591046013 0.729326059348652 0.521916452393826 0.54121801817216 0.387095558378163
2704 330370 4 0.05 0.5 0 0.6 40 "PR" 0.251574583307871 0.53797259432032 0.173495732662758 0.370812988925776 0.4791122998597 0.515271372489429 0.366467512977345 0.393845429356363 0.730686883167571 0.522836049253666 0.539963245640104 0.386170192010461
2705 216952 5 0.05 0.5 0 0.6 40 "PR" 0.252428812622018 0.538512730813312 0.173668584782784 0.370297480441856 0.475987637562607 0.510896652490982 0.371298349168632 0.398254021484925 0.728416450184625 0.52012058583901 0.544966933951416 0.38891637871132
2706 198134 1 3 0.5 0 0.6 40 "PR" 0.255128097973479 0.558663825207923 0.159919889058365 0.350019128612883 0.46053079154421 0.490847178865714 0.394999150973359 0.419761608487075 0.71565888951769 0.512883876087123 0.554919040031724 0.397108131939457
2707 193214 2 3 0.5 0 0.6 40 "PR" 0.255711639834585 0.55961510210336 0.159629498116295 0.349032175029962 0.460934384536323 0.491819677875384 0.393244392893085 0.418420773185155 0.716646024370908 0.513856716100369 0.55287389100938 0.395870846757908
2708 139946 3 3 0.5 0 0.6 40 "PR" 0.259578090868958 0.559400947666839 0.162172672919705 0.349265872914558 0.452951458751444 0.485560085818665 0.397561077071199 0.425125319078216 0.712529549620402 0.509947331134339 0.559733749990904 0.400080112163515
2709 8188 4 3 0.5 0 0.6 40 "PR" 0.257459344186097 0.559597541710607 0.160720232824683 0.349032197320031 0.45517170628066 0.487338879090446 0.396710358539525 0.423316626850841 0.712631050466757 0.510971854775099 0.557430591364208 0.399027958324231
2710 29690 5 3 0.5 0 0.6 40 "PR" 0.258628798126242 0.562298710535773 0.159441331094985 0.346309679323866 0.457637713510888 0.490399965256779 0.393391091804647 0.420227452878337 0.71626651163713 0.513964651681017 0.552832422899632 0.396009620874564
2711 359072 1 0.05 0.5 0 0.7 40 "PR" 0.253010071949725 0.544242494961906 0.169498298321348 0.364487769609161 0.470707396590425 0.502675463676633 0.380907914916146 0.406526074917104 0.72371746854015 0.5164519791731 0.550406213237494 0.392593450068633
2712 283301 2 0.05 0.5 0 0.7 40 "PR" 0.249658326543422 0.539826936444292 0.170737548420501 0.368934719195925 0.468669528868999 0.496345501900217 0.390021753720892 0.412889640650184 0.718327855412421 0.510609635720277 0.560759302141393 0.398470200115035
2713 394912 3 0.05 0.5 0 0.7 40 "PR" 0.247524997760201 0.537880670306897 0.170771025664216 0.370876749164992 0.470571225421694 0.497843128129124 0.389060655870697 0.411378745105728 0.718096223181895 0.510939329506418 0.559831681534913 0.39813064183929
2714 94865 4 0.05 0.5 0 0.7 40 "PR" 0.247438786626651 0.533959187529559 0.173774826084414 0.374820563325582 0.466976802822334 0.495550554395836 0.38999618572824 0.413694713244447 0.714415589448985 0.508192228802635 0.563771011812654 0.400899913529745
2715 429325 5 0.05 0.5 0 0.7 40 "PR" 0.253659500768568 0.53839250757347 0.17459284625674 0.370395198708469 0.466099683450287 0.498344780006778 0.384438450342043 0.410860491321656 0.719759184218855 0.511742534645306 0.559031296598783 0.397323066826278
2716 61051 1 3 0.5 0 0.7 40 "PR" 0.25777823072714 0.554009481886039 0.165244402188469 0.354648654970876 0.435142077157493 0.463062019930696 0.421765237917442 0.447740697407628 0.692920307884633 0.493058718173963 0.587009640105911 0.417039600431115
2717 211390 2 3 0.5 0 0.7 40 "PR" 0.261801027777033 0.562446294542244 0.161271839159442 0.346203334601672 0.443490990188737 0.473825946187695 0.409292190353981 0.436268166900302 0.70529201796577 0.503145020517296 0.570564029513423 0.406472988255144
2718 103946 3 3 0.5 0 0.7 40 "PR" 0.256718494908905 0.561431342274689 0.158858755703799 0.347155922514349 0.435665278803148 0.46074050011815 0.426721683154195 0.450329624954264 0.692383773712054 0.493462792588195 0.585580438857994 0.416806111264898
2719 139711 4 3 0.5 0 0.7 40 "PR" 0.257321784419354 0.563872830428013 0.157412060715734 0.344724230299782 0.441470335290892 0.467608241820117 0.419599095086921 0.443363746579934 0.698792119710246 0.498839218307464 0.577011155802655 0.41136658884696
2720 377895 5 3 0.5 0 0.7 40 "PR" 0.260820693841828 0.556896055000365 0.16488893546734 0.351766979701865 0.428154985609221 0.457369075884114 0.426032897710566 0.45393810679288 0.688975679451049 0.490429173189865 0.590921833177906 0.420007643911922
2721 113542 1 0.05 0.5 0 0.8 40 "PR" 0.252336952119036 0.532920525688447 0.178038462996159 0.375877195316617 0.449163182289065 0.477352517560684 0.406632152205007 0.431978544508565 0.701500134408101 0.495946504716209 0.584670615201167 0.413206170979789
2722 88389 2 0.05 0.5 0 0.8 40 "PR" 0.249922864796363 0.529570566936981 0.179188760362433 0.37925389698372 0.445694877250311 0.472312465488379 0.412685379658006 0.437085323693545 0.695617742046675 0.491387400435316 0.591874140020438 0.417819486808289
2723 216962 3 0.05 0.5 0 0.8 40 "PR" 0.250687960298311 0.531147630479345 0.178371507132231 0.377692712038086 0.444820920737245 0.471007370171187 0.414249910392715 0.438383873118286 0.695508881035556 0.49103213783185 0.592621417524946 0.418175738167883
2724 123352 4 0.05 0.5 0 0.8 40 "PR" 0.253143101009793 0.535925091837182 0.176227884389961 0.37289436653863 0.44778734699358 0.475167286900341 0.409374548258879 0.4341897362819 0.700930448003373 0.495440836717897 0.58560243264884 0.413736871940827
2725 399471 5 0.05 0.5 0 0.8 40 "PR" 0.247499850802398 0.531346893848417 0.175912483114695 0.377415594343225 0.448173991853379 0.472712909837706 0.414209763465713 0.436658523220005 0.695673842655777 0.492014971874564 0.590122246580408 0.417156133967977
2726 248551 1 3 0.5 0 0.8 40 "PR" 0.254404429495809 0.554570832030866 0.162667629316638 0.354110141446253 0.414279588653328 0.434731355407229 0.454759193224951 0.476320508098538 0.668684018149138 0.473522669224542 0.617426822541589 0.436768294271307
2727 407618 2 3 0.5 0 0.8 40 "PR" 0.256913128604308 0.564607170684673 0.156596307894595 0.344011382102195 0.408064462765899 0.426933827756481 0.464678332159166 0.485254151718519 0.664977591370208 0.471203135916524 0.621274640053761 0.439844931633867
2728 74117 3 3 0.5 0 0.8 40 "PR" 0.260070815117287 0.564361077741166 0.15876227228503 0.344225668697918 0.401672434974826 0.423861189775718 0.463779414365483 0.488356224382795 0.661743250092114 0.469724352934635 0.622541686650513 0.441310281086127
2729 4114 4 3 0.5 0 0.8 40 "PR" 0.25493220242175 0.553649029766677 0.163721293878164 0.355014422664193 0.404604954748048 0.425507035093302 0.463942099761059 0.486965459347926 0.659537157169797 0.46718026853565 0.627663393639224 0.444058062222314
2730 380670 5 3 0.5 0 0.8 40 "PR" 0.25689913047398 0.555930027121408 0.163133107340318 0.352710903526649 0.410181825352355 0.431970089315535 0.456195806497653 0.479703623947033 0.667080955826335 0.472463330987435 0.619328913837971 0.438221535156302
2731 148910 1 0.05 0.5 0 0.9 40 "PR" 0.246097620916002 0.524085067578523 0.180819058788166 0.38467895797476 0.416184923776686 0.43707754575255 0.450403544590212 0.472770489246879 0.662282544692688 0.465809607994013 0.631222603378377 0.443680626202411
2732 210337 2 0.05 0.5 0 0.9 40 "PR" 0.245542100185985 0.524048749221155 0.180482917322766 0.384757407351487 0.413095042349386 0.432931199821481 0.455894757036544 0.477497522679252 0.658637142535371 0.462927800115317 0.63637767435931 0.446967137780702
2733 360889 3 0.05 0.5 0 0.9 40 "PR" 0.250373423579514 0.526434432636752 0.182008328984988 0.382353545461186 0.414274838382957 0.43819452064175 0.446248288821035 0.471720982652476 0.664648261962471 0.467727599832638 0.628256617806023 0.441810684275462
2734 54498 4 0.05 0.5 0 0.9 40 "PR" 0.243419240757702 0.52009184471383 0.182095935687882 0.388795667203833 0.41450550205146 0.432619780625056 0.45746773086466 0.477267390508439 0.657924742809162 0.461317727327417 0.639563666552542 0.448241424976962
2735 125133 5 0.05 0.5 0 0.9 40 "PR" 0.246144899306988 0.527648219468393 0.17789921322486 0.381128091740096 0.415512926025261 0.434920750420831 0.454107838723083 0.475091096676558 0.66165782533225 0.465338324200549 0.632007051947943 0.444268273838794
2736 122258 1 3 0.5 0 0.9 40 "PR" 0.253772939845803 0.55108677171055 0.164867545077668 0.357622285528461 0.345179413230489 0.35892729363061 0.534962610300751 0.555508852421462 0.598952353076292 0.421088416705673 0.699830155378419 0.491494072818995
2737 135100 2 3 0.5 0 0.9 40 "PR" 0.259457580999012 0.560974964720489 0.160889186605833 0.347633278006995 0.323852926250814 0.338413836917972 0.554638254408588 0.578626124083625 0.583310507249826 0.410851908395784 0.715527441014421 0.503441602335387
2738 35189 3 3 0.5 0 0.9 40 "PR" 0.258598768623314 0.555261500186168 0.164832806693921 0.353401686374146 0.336272163441127 0.352155460762418 0.538751116721636 0.563532536907374 0.594870932064441 0.418624414510379 0.703583923415557 0.49477192972078
2739 283086 4 3 0.5 0 0.9 40 "PR" 0.258004926031691 0.554888590692185 0.164641693433626 0.353794451580945 0.326540821322491 0.34114381919537 0.552069578377198 0.575952169969262 0.584545747354182 0.410935536487062 0.716711271810824 0.50341261960185
2740 264496 5 3 0.5 0 0.9 40 "PR" 0.255503563301749 0.557225418651226 0.161250398782239 0.351455646170219 0.323943761105033 0.336202853710969 0.561616182213293 0.58162645729453 0.579447324406782 0.407351110573685 0.722866580995532 0.507538984346872
2741 344935 1 0.05 0.5 0 1 40 "PR" 0.231457334459581 0.494804640253967 0.194167994991195 0.414464318358544 0.310551097827974 0.322150429048796 0.583437944561578 0.604981280797371 0.542008432287555 0.378562278810153 0.777605939552773 0.542731187560537
2742 222127 2 0.05 0.5 0 1 40 "PR" 0.233479996587928 0.494811061365761 0.196569487907057 0.415352031317566 0.313062372252914 0.328402380039817 0.569690770035672 0.597067179065298 0.546542368840842 0.383515776491376 0.766260257942729 0.536879851394395
2743 175701 3 0.05 0.5 0 1 40 "PR" 0.234714843067638 0.506211642579427 0.187422211132269 0.403213701239403 0.319164676439114 0.331461771598586 0.571804099838632 0.59340471037611 0.553879519506752 0.388268847157173 0.759226310970902 0.531575981913906
2744 264025 4 0.05 0.5 0 1 40 "PR" 0.229838307246113 0.494486709995565 0.193199704717735 0.41493957313053 0.32042565361101 0.332922642741934 0.56980078724794 0.591623768490827 0.550263960857123 0.385546088438567 0.763000491965675 0.534074217589954
2745 214197 5 0.05 0.5 0 1 40 "PR" 0.238108809599464 0.503999670611151 0.191783598311432 0.405308778587894 0.294722438159384 0.308137559871623 0.595913307817623 0.62275250171137 0.532831247758848 0.372901471281473 0.787696906129056 0.550850931564251
2746 345422 1 3 0.5 0 1 40 "PR" 0.258599081570816 0.55731308069573 0.163178570505047 0.351369829234867 0.0678013428827507 0.0696157146118211 0.891498464321581 0.915296801840885 0.326400424453567 0.226982655275432 1.05467703482663 0.733328540486041
2747 135696 2 3 0.5 0 1 40 "PR" 0.255890710799397 0.554592579924482 0.163588318021913 0.354112231272792 0.0513371469727437 0.0525515463385357 0.914256732720988 0.93579406588424 0.307227857772141 0.213597976935969 1.0778450507429 0.749193907341126
2748 177979 3 3 0.5 0 1 40 "PR" 0.256258658582693 0.555733953458421 0.16289442248377 0.352917899214352 0.0497292016447544 0.0509051221203027 0.916146193992246 0.937755806503407 0.305987860227448 0.21277525100161 1.07904061647602 0.750225955805593
2749 117081 4 3 0.5 0 1 40 "PR" 0.258096385876232 0.559735193016565 0.160940585631981 0.348898589026827 0.0535536918942078 0.0549265558973382 0.909852145983663 0.933091254766919 0.311650077770439 0.21700180717995 1.07079273161564 0.745527045547792
2750 220757 5 3 0.5 0 1 40 "PR" 0.25314163404883 0.551044584867154 0.164464325582137 0.357584844025592 0.0762332935884673 0.0780295184923026 0.883595022782031 0.904347089254051 0.329374927637298 0.229301691342011 1.04805934836417 0.729484650314822
2751 278755 1 0.05 0.5 0 0 50 "PR" 0.258895127415848 0.562935988989348 0.159056447895755 0.345717831254 0.501345491101594 0.5599071541235 0.312540011715263 0.348753851398417 0.760240618517443 0.560913031443441 0.471596459611017 0.347745887481106
2752 107196 2 0.05 0.5 0 0 50 "PR" 0.255177490273356 0.562254699062853 0.157278766269131 0.346404884699349 0.50295900335278 0.55750756524678 0.317159868402792 0.351170047671536 0.758136493626136 0.559076567523948 0.474438634671923 0.349595309596889
2753 154305 3 0.05 0.5 0 0 50 "PR" 0.261782897276043 0.562374102067498 0.161246260960608 0.346237726011032 0.498826380868512 0.562364733672451 0.307403937337144 0.346259459048992 0.760609278144555 0.562334869461762 0.468650198297753 0.346285693955037
2754 84837 4 0.05 0.5 0 0 50 "PR" 0.257841603075172 0.560928233852214 0.159923797830095 0.347720998883435 0.501377851520007 0.560162934379825 0.312232280928843 0.348485585707493 0.759219454595179 0.560401780234921 0.472156078758938 0.348247251880169
2755 157323 5 0.05 0.5 0 0 50 "PR" 0.258385377467975 0.561959821587664 0.159516907798303 0.346688975526106 0.500611207850477 0.559206569741223 0.313177178137845 0.34944637609101 0.758996585318452 0.560108915146331 0.472694085936148 0.348543096309529
2756 12221 1 3 0.5 0 0 50 "PR" 0.264556423030593 0.565322549604702 0.160769144049842 0.343317250889951 0.487772114144862 0.55538358581999 0.312504314238973 0.353588566263341 0.752328537175456 0.558587471899908 0.473273458288815 0.350280990241968
2757 72368 2 3 0.5 0 0 50 "PR" 0.259156272192036 0.563753072586345 0.158666631836697 0.344881102224187 0.490550357199618 0.553067953370539 0.318100597947195 0.356323609621874 0.749706629391655 0.556444581643303 0.476767229783893 0.352707207119025
2758 70739 3 3 0.5 0 0 50 "PR" 0.255011952820512 0.555140480739863 0.162648277859641 0.353588639282315 0.492906847526314 0.554579002678006 0.317413213023831 0.354603855439724 0.747918800346827 0.554405692011334 0.480061490883473 0.354641085002523
2759 131169 4 3 0.5 0 0 50 "PR" 0.258535683713305 0.56203433308066 0.159583433655652 0.346549365125926 0.49106705734648 0.551897583487936 0.319364879636538 0.357076140491776 0.749602741059785 0.55511455611812 0.47894831329219 0.353735477923984
2760 253195 5 3 0.5 0 0 50 "PR" 0.2570823283806 0.565043267531263 0.156408448591531 0.343515319648695 0.495068258241715 0.554674841615243 0.317771371908279 0.354209111767964 0.752150586622315 0.557940494161267 0.47417982049981 0.350841829111626
2761 414398 1 0.05 0.5 0 0.1 50 "PR" 0.265089919829021 0.56065171002569 0.164606993931282 0.348004920430234 0.493494766038299 0.557803124126597 0.310852643738797 0.350905137939159 0.758584685867319 0.558755124994466 0.475459637670079 0.349935652348631
2762 223331 2 0.05 0.5 0 0.1 50 "PR" 0.25862805915834 0.557678191175671 0.162867559232295 0.35101949511215 0.498579940408998 0.555334735165534 0.317610013661942 0.353404317707507 0.757207999567338 0.556114556770225 0.480477572894237 0.352610720143176
2763 387455 3 0.05 0.5 0 0.1 50 "PR" 0.26077493919232 0.55959977386485 0.162744009889397 0.34906150609981 0.496885639644081 0.556578614732698 0.314697079170889 0.35213397855933 0.757660578836401 0.557594131958337 0.477441089060286 0.351101174714434
2764 297562 4 0.05 0.5 0 0.1 50 "PR" 0.261356687438298 0.560693794832092 0.162248890117161 0.34792478865714 0.496187103224371 0.554082191018694 0.317948809893106 0.354697333213545 0.757543790662669 0.556316608102212 0.480197700010267 0.352408195212202
2765 144834 5 0.05 0.5 0 0.1 50 "PR" 0.257147928352136 0.558023908038034 0.161678209291054 0.350676991358219 0.50061887770826 0.55614522678763 0.317739590047069 0.352591253463563 0.757766806060396 0.556749851707283 0.479417799338123 0.351975011052413
2766 76586 1 3 0.5 0 0.1 50 "PR" 0.257022742548382 0.561838012319539 0.158765809824909 0.346838576760508 0.492272515739011 0.547846031098157 0.326950300824448 0.361762034067405 0.749295258287393 0.552341068124253 0.485716110649356 0.356968134759296
2767 217524 2 3 0.5 0 0.1 50 "PR" 0.255186682147976 0.563959201611606 0.156072635346822 0.344668705279103 0.495528132896401 0.551492390567353 0.323361787660028 0.357628309469986 0.750714815044377 0.555369554934159 0.47943442300685 0.353599005045278
2768 212449 3 3 0.5 0 0.1 50 "PR" 0.259975155587544 0.559406164736156 0.162420380391315 0.349293367228875 0.488408925808619 0.548410229999058 0.32368332107691 0.361032894046554 0.748384081396163 0.55189002358078 0.486103701468225 0.357315529784618
2769 192382 4 3 0.5 0 0.1 50 "PR" 0.25621333968963 0.560516837003014 0.159322505994594 0.348143040554649 0.495346586084991 0.549962948547782 0.324665518190042 0.358911409962669 0.751559925774621 0.553254169360606 0.483988024184636 0.355554785053534
2770 306938 5 3 0.5 0 0.1 50 "PR" 0.259720754527434 0.56357323607127 0.159128826508361 0.345064039735927 0.49107733282063 0.549263097023906 0.323849024618362 0.36024714146547 0.750798087348064 0.553838202156367 0.482977851126723 0.355392930977319
2771 377079 1 0.05 0.5 0 0.2 50 "PR" 0.260561201239791 0.556197395632888 0.165228756851638 0.352554154835479 0.497065155889054 0.554324060652012 0.318146597019125 0.354464711673522 0.757626357128845 0.55494677895882 0.483375353870763 0.35382945268592
2772 49840 2 0.05 0.5 0 0.2 50 "PR" 0.256932933950711 0.55582840944624 0.163177186788926 0.352896447839175 0.49929660287934 0.551726577266331 0.323429163976684 0.357092167657017 0.756229536830051 0.55309512172928 0.48660635076561 0.355692055753005
2773 329889 3 0.05 0.5 0 0.2 50 "PR" 0.25789459947883 0.558713348366225 0.161607949631665 0.349956202429061 0.501246417519602 0.556604862954406 0.317386989825041 0.352173004991694 0.759141016998432 0.557304427669119 0.478994939456705 0.351436958935547
2774 171403 4 0.05 0.5 0 0.2 50 "PR" 0.255759420188539 0.552758992414212 0.164793420489469 0.355968708288591 0.498438698927531 0.550344924335018 0.324950070013486 0.358485346563515 0.75419811911607 0.551142319792206 0.489743490502955 0.357653486252936
2775 403826 5 0.05 0.5 0 0.2 50 "PR" 0.254600666957412 0.557948059391405 0.160106103237091 0.350702724194468 0.502320412803284 0.553492236837386 0.322751247178029 0.355312300303768 0.756921079760696 0.554959334156144 0.48285735041512 0.353794094266785
2776 303331 1 3 0.5 0 0.2 50 "PR" 0.258544539870932 0.563069227895575 0.158770674266122 0.345560040431094 0.491413414226296 0.546212550533473 0.328720308468246 0.363449022185554 0.749957954097228 0.551622063849566 0.487490982734368 0.35770769499005
2777 562 2 3 0.5 0 0.2 50 "PR" 0.256509618621007 0.560810778526674 0.159285805283296 0.347797341875641 0.491249776406785 0.546000071995173 0.32901263055118 0.363624808189481 0.747759395027792 0.55074148142292 0.488298435834476 0.358555298068372
2778 398143 3 3 0.5 0 0.2 50 "PR" 0.258600480568043 0.564541576017224 0.157695881136068 0.344105353869949 0.4908082578035 0.543908272483379 0.331579841899546 0.365578337053584 0.749408738371543 0.550559235370218 0.489275723035613 0.358659167998526
2779 347076 4 3 0.5 0 0.2 50 "PR" 0.257793964056025 0.558987801154298 0.161516767472031 0.349645583529114 0.488417560465413 0.542483278277814 0.332349222422886 0.367153622699337 0.746211524521438 0.547771038348142 0.493865989894917 0.361543062678814
2780 97899 5 3 0.5 0 0.2 50 "PR" 0.259611069575027 0.561749442548733 0.160387849573173 0.34686481354479 0.490890014360242 0.547546836927576 0.325863233813826 0.361731058163489 0.750501083935269 0.552142585221825 0.486251083386998 0.356920325204495
2781 114231 1 0.05 0.5 0 0.3 50 "PR" 0.257410204374362 0.555215927993482 0.163971457895075 0.353462058251934 0.497961415710422 0.549905541266084 0.325375211870628 0.358973353053701 0.755371620084784 0.551685041945036 0.489346669765703 0.357126033590914
2782 392269 2 0.05 0.5 0 0.3 50 "PR" 0.255167213190448 0.555186156097123 0.16253931848199 0.353511608480353 0.501695138127304 0.551473913750237 0.325424232227456 0.357404167983432 0.756862351317753 0.552700836058855 0.487963550709446 0.356116978280857
2783 87017 3 0.05 0.5 0 0.3 50 "PR" 0.259579511633082 0.555261086991688 0.165304754341585 0.353445134644706 0.495806023354038 0.549523206765014 0.324475188499818 0.359360801455838 0.75538553498712 0.551459974328459 0.489779942841403 0.357363556921969
2784 413606 4 0.05 0.5 0 0.3 50 "PR" 0.255514940024501 0.5541898939933 0.163531920023587 0.35448650706121 0.499393490351762 0.550326901817989 0.325657758357487 0.358537903831888 0.754908430376263 0.551609461456102 0.489189678381074 0.357192048270709
2785 319021 5 0.05 0.5 0 0.3 50 "PR" 0.260365013345107 0.549177673278973 0.170613135136344 0.35959584503154 0.491659564651329 0.545770783048154 0.327414465293512 0.363142287961333 0.752024577996436 0.546920247112913 0.498027600429857 0.36194496399618
2786 376349 1 3 0.5 0 0.3 50 "PR" 0.258932150169035 0.562105046669714 0.159829437868443 0.346535032810671 0.484847531642937 0.535087577888572 0.341410033095237 0.374877152111462 0.743779681811972 0.543933058522743 0.50123947096368 0.365603120387659
2787 130532 2 3 0.5 0 0.3 50 "PR" 0.257450070734866 0.564596034923693 0.156982657114718 0.344009585563928 0.490117741523077 0.539275385145344 0.338113881632877 0.3702044823787 0.747567812257943 0.547501143144936 0.495096538747595 0.361697928035829
2788 23204 3 3 0.5 0 0.3 50 "PR" 0.257690467986664 0.566267157043975 0.155906746742319 0.342321727776593 0.487973020180818 0.536448311563524 0.341230337110103 0.373257222692465 0.745663488167482 0.546138623916719 0.497137083852422 0.363210157017962
2789 13428 4 3 0.5 0 0.3 50 "PR" 0.25566501923342 0.564609622077646 0.155930668900804 0.343975390513509 0.490174716744268 0.538454315835874 0.339757375525099 0.37118555097589 0.745839735977688 0.546868633979306 0.495688044425903 0.362434511683368
2790 148680 5 3 0.5 0 0.3 50 "PR" 0.261008658551936 0.563232580078607 0.160197360628049 0.345369961624949 0.482551210409068 0.534290719529466 0.340971082536194 0.375603431238923 0.743559868961004 0.543879268751818 0.501168443164244 0.365592167781192
2791 343399 1 0.05 0.5 0 0.4 50 "PR" 0.258773596941014 0.552755125929115 0.16676926478676 0.355976517283242 0.493902516323025 0.5437928625174 0.331979325956372 0.365170391234195 0.752676113264039 0.54681632701538 0.498748590743132 0.362068458673617
2792 272536 2 0.05 0.5 0 0.4 50 "PR" 0.257721746973623 0.550040595052548 0.168169836235094 0.358739154825118 0.49386767865956 0.542871370419313 0.33323857072352 0.366084753349228 0.751589425633184 0.545289342823989 0.501408406958614 0.363607012828041
2793 323572 3 0.05 0.5 0 0.4 50 "PR" 0.256092980708012 0.551665727402447 0.165857594919322 0.357064663169776 0.496654848703053 0.544598608974179 0.332532872543609 0.364352320014359 0.752747829411065 0.54696168777273 0.498390467462932 0.361915159584993
2794 426738 4 0.05 0.5 0 0.4 50 "PR" 0.254867294169621 0.551873321724018 0.164869678808985 0.356855115165665 0.497710398295598 0.545320906735889 0.332169702247078 0.36362166145035 0.752577692465219 0.547498951475562 0.497039381056064 0.361371867059951
2795 295997 5 0.05 0.5 0 0.4 50 "PR" 0.254963606313818 0.553079415277251 0.164018607511648 0.355653002280538 0.497383843625854 0.543892652965274 0.334075286639443 0.365048907061509 0.752347449939673 0.546951565840272 0.498093894151092 0.361920110143625
2796 410104 1 3 0.5 0 0.4 50 "PR" 0.256114885026385 0.559959749205935 0.159579160465233 0.348703484255024 0.489033378862681 0.534453274213667 0.344971113993843 0.375277864519544 0.745148263889066 0.542713536061968 0.504550274459076 0.366674364166916
2797 118003 2 3 0.5 0 0.4 50 "PR" 0.261406942029453 0.561930123317461 0.161415313042393 0.346712216265981 0.481126189117395 0.530956398774758 0.345236501824234 0.37920207413646 0.742533131146848 0.541241179833889 0.506651814866627 0.368418811745772
2798 231565 3 3 0.5 0 0.4 50 "PR" 0.257465671838296 0.561927170435254 0.158933643077322 0.346701705428112 0.48483254646588 0.52989559345841 0.349399244158438 0.380186561839122 0.742298218304176 0.540380145500402 0.50833288723576 0.369231689532559
2799 295301 4 3 0.5 0 0.4 50 "PR" 0.260536060156426 0.560003289856351 0.162341232253208 0.3486551127528 0.481561012263258 0.531247775304025 0.344942103474604 0.378707912404648 0.742097072419684 0.540795524118072 0.507283335727812 0.368734852412912
2800 401010 5 3 0.5 0 0.4 50 "PR" 0.257110975104281 0.561408599514292 0.159160243786396 0.347228572817139 0.487294594461989 0.532929996061908 0.34576066768018 0.376638981316405 0.74440556956627 0.54226781905858 0.504920911466575 0.366998448493165
2801 326077 1 0.05 0.5 0 0.5 50 "PR" 0.254132754120702 0.549259479577969 0.166450543887345 0.359520419512067 0.493893902300969 0.536117007634071 0.343760033548247 0.372912617954233 0.74802665642167 0.540485202068201 0.510210577435592 0.368461241124586
2802 15584 2 0.05 0.5 0 0.5 50 "PR" 0.256468302719939 0.551479208809981 0.166217721524211 0.35726870013699 0.49338984298489 0.538780745921356 0.339283915959458 0.370250776468651 0.749858145704829 0.543033840323904 0.505501637483669 0.365902426688387
2803 288784 3 0.05 0.5 0 0.5 50 "PR" 0.252786964465638 0.54491515615016 0.16887899555897 0.363840921951366 0.494075014664368 0.537646578869908 0.341531411535002 0.371380338064244 0.746861979130006 0.540062462515301 0.510410407093971 0.368873869991631
2804 107582 4 0.05 0.5 0 0.5 50 "PR" 0.25514584016082 0.546535167965711 0.169167862821895 0.362213513489618 0.492349002461436 0.537325336454106 0.340828596303235 0.371706445808627 0.747494842622256 0.540419761355792 0.509996459125129 0.368516613415253
2805 9176 5 0.05 0.5 0 0.5 50 "PR" 0.254502863180405 0.548952242350574 0.16690924375738 0.359787084685197 0.494157798845104 0.53788431843004 0.341159915648703 0.371145792931789 0.748660662025509 0.541572042888557 0.508069159406082 0.36736079888609
2806 231267 1 3 0.5 0 0.5 50 "PR" 0.257597028694717 0.559049823190539 0.161206452787157 0.349594052881948 0.48411887219636 0.527553978315037 0.352099464745275 0.382227679131533 0.741715900891077 0.537889075001892 0.513305917532433 0.371522432961107
2807 358666 2 3 0.5 0 0.5 50 "PR" 0.255500693801648 0.559090996741759 0.159874649633928 0.34955968757305 0.48383365990813 0.524751005298868 0.356368681432997 0.385038411527016 0.739334353709778 0.535981269328248 0.516243331066925 0.373439735582669
2808 124659 3 3 0.5 0 0.5 50 "PR" 0.256945680988225 0.563850504034651 0.157235486684763 0.344700508921117 0.481573089467334 0.522518163950895 0.358509169071069 0.387594788537832 0.738518770455559 0.536014462611479 0.515744655755832 0.373593537196439
2809 376141 4 3 0.5 0 0.5 50 "PR" 0.257560936945468 0.553319620434497 0.165580461110759 0.355398845865626 0.480956278831158 0.524652120176896 0.354470318137143 0.385190703919686 0.738517215776626 0.534123164875345 0.520050779247902 0.375350264725346
2810 209237 5 3 0.5 0 0.5 50 "PR" 0.257226068457119 0.560574121617219 0.159853411680069 0.348044388948393 0.478137537949193 0.519751537491808 0.360609973111954 0.390284906144558 0.735363606406312 0.53311398908738 0.520463384792023 0.376462200231412
2811 74752 1 0.05 0.5 0 0.6 50 "PR" 0.256164126452012 0.544994527490721 0.171063897837026 0.363801303656126 0.489564458787713 0.532260110167251 0.34681485443589 0.37682920552533 0.745728585239725 0.536553565571169 0.517878752272916 0.372436626668366
2812 405231 2 0.05 0.5 0 0.6 50 "PR" 0.253427282012452 0.544691011274045 0.169507936874164 0.364089023469683 0.488783324633854 0.528048824695014 0.352964914490521 0.381065364774166 0.742210606646306 0.533589367810524 0.522472851364685 0.375413349149052
2813 194861 3 0.05 0.5 0 0.6 50 "PR" 0.253450341172806 0.545154431405203 0.169131730670302 0.363636445091636 0.491549136398513 0.532144792387169 0.348394854130863 0.376950658095237 0.74499947757132 0.536483506654347 0.517526584801164 0.372510161165233
2814 148671 4 0.05 0.5 0 0.6 50 "PR" 0.249757687664839 0.542164704870684 0.168948945569892 0.366608048640901 0.49251595215341 0.53016507788603 0.352223865349718 0.378925529649608 0.742273639818249 0.534123899414112 0.52117281091961 0.374861600825182
2815 391654 5 0.05 0.5 0 0.6 50 "PR" 0.252975833704106 0.545635636730202 0.168419471504858 0.363130716337366 0.492660454564257 0.533268911830091 0.347401678912577 0.375810960128351 0.745636288268363 0.537372553182063 0.515821150417435 0.371602904817187
2816 19614 1 3 0.5 0 0.6 50 "PR" 0.25932769122576 0.561132058561457 0.160813964992294 0.347446734934412 0.471306238762116 0.511009718195968 0.369567438351313 0.399329965590239 0.730633929987876 0.52756225199195 0.530381403343606 0.382202830457832
2817 247224 2 3 0.5 0 0.6 50 "PR" 0.263466369999783 0.564186614753739 0.160943066950825 0.344427707958365 0.470859883570022 0.513460271410446 0.365245579954534 0.396827398468033 0.734326253569805 0.530417503277144 0.526188646905359 0.379317613537184
2818 249090 3 3 0.5 0 0.6 50 "PR" 0.25388172339708 0.554768504288268 0.162093307698218 0.353913090151452 0.474726220138109 0.511164881752442 0.371868002604569 0.399088148544671 0.728607943535189 0.525377455395763 0.533961310302787 0.384369967188577
2819 434013 4 3 0.5 0 0.6 50 "PR" 0.255764399632081 0.561203448248105 0.158415490881152 0.34745236855203 0.472262344781351 0.506934891150417 0.377517153405895 0.403777150406265 0.728026744413432 0.524601849844094 0.535932644287046 0.385449219525063
2820 295969 5 3 0.5 0 0.6 50 "PR" 0.259186016217794 0.563068518797994 0.159146430111834 0.345537498050784 0.47129023814251 0.509945426104087 0.371666985397567 0.400648393174805 0.730476254360305 0.527457711527841 0.530813415509401 0.382485713027838
2821 29890 1 0.05 0.5 0 0.7 50 "PR" 0.253194900854739 0.541671885450463 0.171780615833202 0.367103943113183 0.482430160123564 0.520116708738007 0.361266922058992 0.389066231309712 0.735625060978303 0.52731259540465 0.533047537892194 0.381734347797638
2822 174806 2 0.05 0.5 0 0.7 50 "PR" 0.25126319869923 0.538901403182481 0.172638163272404 0.369927438714989 0.480223811238072 0.51537811561845 0.367287004314499 0.393840701926047 0.731487009937301 0.52320152358069 0.539925167586902 0.385887590716389
2823 17051 3 0.05 0.5 0 0.7 50 "PR" 0.256493171191005 0.540390897406118 0.17494709843968 0.368403906757769 0.48169961566886 0.523382134120284 0.35528198673065 0.385783003231502 0.738192786859865 0.52914630888985 0.530229085170329 0.379893100460061
2824 326658 4 0.05 0.5 0 0.7 50 "PR" 0.250478199756517 0.539524889769505 0.171489503095697 0.369201605169757 0.482448074533093 0.519011840045243 0.36288005564122 0.390178149595295 0.732926274289609 0.525817965421765 0.534369558736917 0.383217860934086
2825 392865 5 0.05 0.5 0 0.7 50 "PR" 0.252456669276597 0.538727872767682 0.17350734804719 0.370062594798156 0.481918311586465 0.519815874167002 0.361160430442551 0.389357372593749 0.734374980863062 0.526148488542647 0.534667778489741 0.382896402228003
2826 437802 1 3 0.5 0 0.7 50 "PR" 0.257302000140676 0.560663260901129 0.159853238477634 0.347991098123871 0.459194588681721 0.490017102807224 0.395507791329962 0.420850593873679 0.716496588822397 0.513090242568953 0.555361029807597 0.397060041051992
2827 239100 2 3 0.5 0 0.7 50 "PR" 0.260754491153675 0.558699333916948 0.163499263581153 0.349930456342071 0.454727131529308 0.49097757463944 0.39032667724994 0.420089492464635 0.715481622682984 0.513511936113747 0.553825940831093 0.396753104630518
2828 91073 3 3 0.5 0 0.7 50 "PR" 0.259330738050184 0.55341461549438 0.166736493467766 0.35529458101222 0.455814742212108 0.49073221927892 0.391154852467783 0.419908608840965 0.715145480262292 0.511508714547658 0.55789134593555 0.398499697758225
2829 122318 4 3 0.5 0 0.7 50 "PR" 0.261221425448917 0.556918428570414 0.165178537086359 0.351737322166168 0.460707072638858 0.498601216099367 0.381190667184761 0.411235533950692 0.721928498087774 0.517989779849256 0.54636920427112 0.391457306502389
2830 238047 5 3 0.5 0 0.7 50 "PR" 0.253995575969965 0.556308823756104 0.161087568852893 0.352334712763641 0.462968730642164 0.493164026807757 0.392658106150473 0.417151371603701 0.716964306612129 0.513635603016776 0.553745675003365 0.396142041850759
2831 300393 1 0.05 0.5 0 0.8 50 "PR" 0.252057547512951 0.534769299095019 0.176456446199719 0.374032074471619 0.468856771639062 0.503609983310715 0.378009252674782 0.40569497631046 0.720914319152013 0.514056269895118 0.554465698874501 0.395079730585461
2832 214737 2 0.05 0.5 0 0.8 50 "PR" 0.253336982155077 0.538121982971148 0.174574516664494 0.370642947490632 0.473385694576608 0.507750623924454 0.374454321865117 0.40151691090688 0.726722676731685 0.517921741794779 0.549028838529611 0.391177347262227
2833 9134 3 0.05 0.5 0 0.8 50 "PR" 0.250648478833434 0.533637135774051 0.176339899295519 0.375173594950419 0.471606291218243 0.504089218447963 0.379258484732224 0.405197814711473 0.722254770051677 0.513949081052432 0.555598384027743 0.395178931791142
2834 387854 4 0.05 0.5 0 0.8 50 "PR" 0.254418287237085 0.535043613486104 0.177825368058858 0.373750300112605 0.466998902748885 0.502836808520399 0.377658683796918 0.406465649942184 0.72141718998597 0.513719083430115 0.555484051855776 0.395411385528919
2835 384559 5 0.05 0.5 0 0.8 50 "PR" 0.250458234032622 0.534792891369039 0.175287118038824 0.373995841067062 0.472719357869627 0.50551777261968 0.377745549148921 0.403755246895849 0.723177591902249 0.515272824596288 0.553032667187745 0.393838747432467
2836 228890 1 3 0.5 0 0.8 50 "PR" 0.256558992161963 0.553171630116545 0.165054880856016 0.355484735670727 0.445886305021135 0.474226977505749 0.411365376838959 0.436640139037905 0.702445297183098 0.500174881451151 0.576420257694975 0.409971925269979
2837 427983 2 3 0.5 0 0.8 50 "PR" 0.25749860920508 0.555160760845716 0.164142959040627 0.353560400806243 0.435609462945452 0.462620090033166 0.423741724617129 0.448902124511933 0.693108072150532 0.493002123643626 0.587884683657756 0.417606737405425
2838 433611 3 3 0.5 0 0.8 50 "PR" 0.25956119169949 0.558557043876854 0.16281487767892 0.350103980994667 0.438589287829432 0.468089238742367 0.416354941713819 0.443188343551749 0.698150479528922 0.497940505943557 0.579169819392739 0.412479994608183
2839 129425 4 3 0.5 0 0.8 50 "PR" 0.259315805655293 0.553499371337652 0.166588833636393 0.355153138144994 0.442161139471286 0.473580727340096 0.409192929611229 0.437108644971437 0.70147694512658 0.500139945527238 0.575781763247622 0.409874540676978
2840 335693 5 3 0.5 0 0.8 50 "PR" 0.255343839968277 0.561637722166596 0.157871777748248 0.346984893941883 0.439993084778136 0.464272001652193 0.424788678458776 0.447199046300118 0.695336924746413 0.495731562928549 0.582660456207024 0.414821623978316
2841 373396 1 0.05 0.5 0 0.9 50 "PR" 0.247403357201504 0.529362817573382 0.177478474548662 0.379422834429115 0.454211140463969 0.48147834326351 0.404238602683701 0.428176195804112 0.701614497665474 0.497334072503264 0.581717077232363 0.412032494004579
2842 387848 2 0.05 0.5 0 0.9 50 "PR" 0.247349129625094 0.527642553518499 0.178854303015162 0.381164277119579 0.447110154830632 0.473959522914518 0.411577257828863 0.435956686977402 0.694459284455726 0.491759465240201 0.590431560844025 0.417789154269574
2843 130060 3 0.05 0.5 0 0.9 50 "PR" 0.247842207882219 0.5236950641585 0.182435339333537 0.385154536230923 0.449656025496935 0.477820613667818 0.406444493474067 0.431707582725881 0.697498233379154 0.493149210106741 0.588879832807604 0.41615219766622
2844 192178 4 0.05 0.5 0 0.9 50 "PR" 0.245264862367751 0.530136170990299 0.17538137871 0.378642118752185 0.451564177767616 0.476035538093072 0.411576420984937 0.43362515266667 0.696829040135367 0.493744795819739 0.586957799694937 0.415627170201926
2845 77451 5 0.05 0.5 0 0.9 50 "PR" 0.249518046454466 0.524209540918699 0.183171740659293 0.384627400019883 0.444738952788313 0.47524864895919 0.406823849239961 0.434432634185628 0.694256999242778 0.49173902960811 0.589995589899255 0.417657832287863
2846 38045 1 3 0.5 0 0.9 50 "PR" 0.254914527907 0.556728756256803 0.161365383098262 0.351956437517477 0.39255213579312 0.410994307873565 0.481490712344771 0.502910733518332 0.64746666370012 0.458073670773918 0.642856095443033 0.454151030305249
2847 319068 2 3 0.5 0 0.9 50 "PR" 0.259631128214052 0.555597988876905 0.165186827677984 0.353081798803749 0.394487773397186 0.417402016614969 0.470455271642322 0.496693525638253 0.654118901611238 0.462974305457682 0.635642099320306 0.449339480067204
2848 60814 3 3 0.5 0 0.9 50 "PR" 0.257232157007927 0.552902530800476 0.165610676961732 0.355780301487926 0.399273545896686 0.421884303414442 0.466548227393823 0.491700237645436 0.656505702904613 0.464874894960865 0.632158904355555 0.447107016939599
2849 301199 4 3 0.5 0 0.9 50 "PR" 0.254434173900873 0.556528183735818 0.161176625380881 0.352100917738072 0.393166471056617 0.412514178195082 0.479983232201902 0.50218207790722 0.64760064495749 0.459042930641877 0.641159857582784 0.453703333908829
2850 262773 5 3 0.5 0 0.9 50 "PR" 0.258522401783519 0.556515097667057 0.163690731265027 0.35210179777438 0.397148242674391 0.420099693068311 0.467496381247027 0.493562083241393 0.65567064445791 0.464950602510145 0.631187112512054 0.447055090384614
2851 136235 1 0.05 0.5 0 1 50 "PR" 0.236970860450254 0.505626621665156 0.18926578303893 0.403389583906434 0.350467456315373 0.367635432497028 0.529554904795348 0.555056479805991 0.587438316765627 0.413122134562532 0.718820687834277 0.505061457411785
2852 312356 2 0.05 0.5 0 1 50 "PR" 0.237869871961818 0.508984435657362 0.187403307453047 0.400073736449234 0.354330315822906 0.373130760949309 0.522884004403226 0.549990168552123 0.592200187784723 0.417945604544177 0.710287311856272 0.500535518197917
2853 415614 3 0.05 0.5 0 1 50 "PR" 0.239946897268117 0.505801792875657 0.191642827248449 0.403469813602301 0.360390791605146 0.381967302307495 0.508442726490076 0.538446656895142 0.600337688873264 0.423397989471021 0.700085553738525 0.493287324093596
2854 163146 4 0.05 0.5 0 1 50 "PR" 0.2354798233073 0.505785304091672 0.188027348988211 0.403462004248305 0.340788203116109 0.358649133409107 0.539292646733827 0.567154497777051 0.576268026423408 0.407039934699633 0.727319995722038 0.513317079994775
2855 42952 5 0.05 0.5 0 1 50 "PR" 0.233451298703726 0.506271435867333 0.186141460481821 0.402879049089515 0.351574619254684 0.366978705128042 0.533909311666068 0.556845250466882 0.58502591795841 0.412246835216079 0.720050772147889 0.506806668208524
2856 209808 1 3 0.5 0 1 50 "PR" 0.254597666450794 0.549876314030905 0.166310718910773 0.358853285799711 0.075981676477119 0.0779521706069546 0.883602411093948 0.90629627091039 0.330579342927913 0.229912625477036 1.04991313000472 0.73001367296676
2857 330662 2 3 0.5 0 1 50 "PR" 0.254749092235529 0.551055561609502 0.165790340083564 0.358040545488546 0.0805950906925216 0.0827630234330986 0.877308308763909 0.9006714574268 0.335344182928051 0.233489747403437 1.04309864884747 0.726010712163146
2858 147493 3 3 0.5 0 1 50 "PR" 0.258767738442986 0.560615643544921 0.160798306511366 0.348021647385245 0.0732185010239153 0.0752101625197192 0.885108499264813 0.908983509015729 0.331986239466901 0.231318093356397 1.04590680577618 0.72857180033362
2859 269078 4 3 0.5 0 1 50 "PR" 0.253932120172392 0.551346858064616 0.164908139218684 0.357349777504482 0.0892865906283502 0.091595742052837 0.867349213198357 0.889396697912991 0.343218710800742 0.239105638034217 1.03225735241704 0.718683116528964
2860 303489 5 3 0.5 0 1 50 "PR" 0.252208743550841 0.551837347110962 0.163348825302272 0.356838573060069 0.0732286422533192 0.0748245343998357 0.889787982247637 0.908773882043039 0.32543738580416 0.226648536572987 1.05313680754991 0.733095616355013
2861 400242 1 0.05 0.5 0 0 60 "PR" 0.256447886055204 0.561597444490518 0.158562088710221 0.347064192951741 0.50360634939159 0.560937484431484 0.312506311112647 0.3477086617031 0.760054235446795 0.561136747372976 0.471068399822868 0.347514985319524
2862 225298 2 0.05 0.5 0 0 60 "PR" 0.261416777306823 0.562153167705189 0.161207852356534 0.346490224745512 0.499124888997557 0.560938941641388 0.30964331732496 0.347722684717628 0.760541666304381 0.561331360840453 0.470851169681494 0.347324378336248
2863 392396 3 0.05 0.5 0 0 60 "PR" 0.2597997132668 0.563356818288411 0.15928068813484 0.345255583725721 0.500464421209441 0.560986574729617 0.310421235476112 0.347667448845451 0.760264134476241 0.561772215339908 0.469701923610952 0.346867921051879
2864 327267 4 0.05 0.5 0 0 60 "PR" 0.258885329552733 0.5603063594316 0.161015020479606 0.348327991115729 0.501338829790966 0.562542237206873 0.308749344615447 0.346091115300047 0.760224159343699 0.561747740988428 0.469764365095053 0.346886426098396
2865 330682 5 0.05 0.5 0 0 60 "PR" 0.257498298894552 0.564376673937563 0.15716206527842 0.344248783057804 0.50208150464306 0.559008875329965 0.314423204819407 0.349654851797321 0.759579803537611 0.560797544133356 0.471585270097827 0.347853560722851
2866 220527 1 3 0.5 0 0 60 "PR" 0.258325900502264 0.562180476142707 0.159360641304819 0.346468747789117 0.49386484009805 0.555904796717241 0.315867321171917 0.353302182573971 0.752190740600314 0.557706193291008 0.475227962476736 0.351328329253836
2867 46052 2 3 0.5 0 0 60 "PR" 0.25741769768065 0.56047579344889 0.160094893097036 0.348194745454764 0.492814290439264 0.552010361601128 0.320392623130123 0.356923357397184 0.750231988119914 0.554610319402239 0.480487516227159 0.354243958558123
2868 272601 3 3 0.5 0 0 60 "PR" 0.262598223522284 0.567368653284942 0.158013415910917 0.341217266063873 0.488544645345002 0.553049725983262 0.316339642012567 0.356058275498259 0.751142868867286 0.557730678169525 0.474353057923484 0.351210660534344
2869 164248 4 3 0.5 0 0 60 "PR" 0.256347437165333 0.559600954782516 0.160126320015623 0.349005432724197 0.491976461209489 0.552930150252219 0.318821622859967 0.356207216863585 0.748323898374823 0.554918449814922 0.47894794287559 0.354052137044191
2870 369127 5 3 0.5 0 0 60 "PR" 0.257945565297702 0.559390106587978 0.161138047372656 0.349218025860056 0.4920268626864 0.555344192158419 0.31539931620142 0.353797101069376 0.749972427984102 0.556463078813722 0.476537363574077 0.352508678690429
2871 189997 1 0.05 0.5 0 0.1 60 "PR" 0.261321710526324 0.561959047228622 0.161312744244336 0.346690370191278 0.497566066181348 0.557781928979571 0.313384105737945 0.350926076045668 0.758887776707672 0.559189115672318 0.474696849982281 0.349499166601686
2872 190012 2 0.05 0.5 0 0.1 60 "PR" 0.25597313461543 0.562408080271952 0.157665238753138 0.346221838784353 0.504657180018615 0.560140256661931 0.314381331156665 0.348566759042746 0.760630314634046 0.560884237653095 0.472046569909803 0.347797108458724
2873 88397 3 0.05 0.5 0 0.1 60 "PR" 0.261686506287845 0.561540198725886 0.16183930328112 0.347145987871527 0.497203341016181 0.557093987751029 0.314110025670815 0.351614845257238 0.758889847304026 0.558590435603974 0.475949328951935 0.350111103621458
2874 122850 4 0.05 0.5 0 0.1 60 "PR" 0.259813130981853 0.559738337624587 0.162016044326015 0.348876813732497 0.498051678789319 0.558284635092972 0.312966968434619 0.350422340873605 0.757864809771173 0.558746861867102 0.474983012760634 0.349929074472122
2875 174690 5 0.05 0.5 0 0.1 60 "PR" 0.260374525354869 0.564207739421246 0.158978267268134 0.344367477102575 0.500418268073084 0.561267513606235 0.310035406237195 0.347408237752879 0.760792793427952 0.562253007550285 0.469013673505329 0.346388775707925
2876 23007 1 3 0.5 0 0.1 60 "PR" 0.25931461901222 0.564580995913188 0.158153670787049 0.344021349028901 0.489962801231466 0.547716716132836 0.325688624579125 0.362027446246522 0.749277420243686 0.553184761969629 0.483842295366174 0.356189719294333
2877 164662 2 3 0.5 0 0.1 60 "PR" 0.256945593811298 0.558955817852695 0.160872279731532 0.34969767954603 0.49244532260731 0.550183264197602 0.323166237529231 0.358993421459331 0.749390916418609 0.552926212706485 0.484038517260764 0.35608484019879
2878 7344 3 3 0.5 0 0.1 60 "PR" 0.257129420532567 0.557975487098853 0.161741762223287 0.350760786463432 0.493957666519919 0.551046849020613 0.322650484655731 0.357979321419904 0.751087087052485 0.553106563565651 0.484392246879018 0.355832254182739
2879 116660 4 3 0.5 0 0.1 60 "PR" 0.262228809641396 0.561345451196533 0.162362478707692 0.347328170454312 0.488743591586897 0.551144822691441 0.318806447098827 0.357725997097903 0.750972401228293 0.554412992999219 0.481168925806519 0.354397802155271
2880 359846 5 3 0.5 0 0.1 60 "PR" 0.261337291048229 0.558631437517362 0.163884745903065 0.350054606440473 0.486848584030516 0.548117180499317 0.323161012347451 0.361554609091116 0.748185875078745 0.55145340998809 0.487045758250516 0.357897691788367
2881 411632 1 0.05 0.5 0 0.2 60 "PR" 0.257348577331962 0.556703772589425 0.162781965629584 0.352019042111293 0.501411807863102 0.554987966282333 0.319937194024247 0.353832060685649 0.758760385195064 0.555541437380361 0.482719159653832 0.353246029349405
2882 64941 2 0.05 0.5 0 0.2 60 "PR" 0.259283140520119 0.559218580080914 0.162084130653605 0.349474050249328 0.501738360625515 0.558406346508165 0.315051630712259 0.350373677841336 0.761021501145635 0.558659314318411 0.477135761365864 0.350091320898114
2883 161920 3 0.05 0.5 0 0.2 60 "PR" 0.262200803873083 0.558154541350754 0.16472061250866 0.350510974506156 0.497277818875747 0.556593741326146 0.314962929006617 0.352208281421536 0.75947862274883 0.557110741889249 0.479683541515277 0.351644470941218
2884 213737 4 0.05 0.5 0 0.2 60 "PR" 0.255635137363834 0.554627115947903 0.163283128124219 0.354081333638693 0.499511394705399 0.550410697219704 0.325547185877521 0.358442261097496 0.755146532069234 0.551818438756054 0.48883031400174 0.356986028985785
2885 320060 5 0.05 0.5 0 0.2 60 "PR" 0.258257035579219 0.559190561752272 0.161477618128092 0.349511873551543 0.500168703598038 0.554527696552239 0.319785308395528 0.354259066792135 0.758425739177257 0.556084114274699 0.481262926523619 0.352674378806129
2886 190957 1 3 0.5 0 0.2 60 "PR" 0.259404034647274 0.556922821336086 0.16398813968955 0.351760769481658 0.489610239104528 0.547032017773031 0.326140376015181 0.362481762861384 0.749014273751802 0.550184019870335 0.490128515704731 0.359059190969349
2887 74053 2 3 0.5 0 0.2 60 "PR" 0.257553561216694 0.559744792223291 0.160657109184881 0.348920633963179 0.492448576287731 0.545067361356996 0.330553800001291 0.364265625546136 0.750002137504426 0.549807394917548 0.491210909186172 0.359309754147728
2888 344902 3 3 0.5 0 0.2 60 "PR" 0.256321310259744 0.558063425393124 0.161172606781735 0.350598501082231 0.490309874248677 0.542468417457387 0.333633549601033 0.367273812081263 0.746631184508421 0.547497625155691 0.494806156382767 0.361896636568109
2889 155513 4 3 0.5 0 0.2 60 "PR" 0.257568945069017 0.561352211203126 0.159484767909639 0.347327946797618 0.490757485735903 0.542726533826192 0.333507593463009 0.366974467063061 0.74832643080492 0.548769828166226 0.492992361372648 0.360601923153539
2890 355786 5 3 0.5 0 0.2 60 "PR" 0.258406012736799 0.563135561202559 0.158645350815367 0.345507250262122 0.491398268306374 0.547665491761401 0.326418360864619 0.361683601132531 0.749804281043173 0.552608311380565 0.485063711679986 0.356516873284477
2891 167036 1 0.05 0.5 0 0.3 60 "PR" 0.261674689458541 0.552858194703285 0.168543826385867 0.355886331719903 0.493883846057648 0.55096030494705 0.321128948579902 0.357900739898675 0.755558535516189 0.551600060138245 0.489672774965769 0.357220942760597
2892 385858 2 0.05 0.5 0 0.3 60 "PR" 0.256477472719559 0.553441823572288 0.164739111029845 0.355264058714968 0.5003723662376 0.553075342746185 0.322153185279488 0.355789980933964 0.756849838957159 0.553178209678953 0.486892296309333 0.355633418087655
2893 117413 3 0.05 0.5 0 0.3 60 "PR" 0.259060828769339 0.557588266162468 0.163172433849291 0.351109730130298 0.500224141586284 0.555683941610602 0.318099330359769 0.353150801732491 0.759284970355624 0.55631520812924 0.48127176420906 0.352473192489614
2894 157158 4 0.05 0.5 0 0.3 60 "PR" 0.256201714830625 0.555975088595752 0.162600566233999 0.352730821513915 0.500831036688525 0.551858913411893 0.324249562501517 0.357000230553263 0.75703275151915 0.55322361391316 0.486850128735516 0.355584170892217
2895 233530 5 0.05 0.5 0 0.3 60 "PR" 0.256550808472342 0.552376668392496 0.16560266362987 0.356407342960792 0.498921800666857 0.548933201629897 0.327427138760236 0.359967265316857 0.755472609139198 0.550080096141966 0.493029802390106 0.35878118737308
2896 86537 1 3 0.5 0 0.3 60 "PR" 0.255713067932162 0.559392376814218 0.159846888204074 0.349286335875545 0.490649780983505 0.537167793494088 0.341570192711081 0.372444282166311 0.746362848915667 0.544352722785595 0.501417080915155 0.364960438072318
2897 55061 2 3 0.5 0 0.3 60 "PR" 0.260508278386086 0.56055383254906 0.161901875036147 0.348050418572897 0.485029063053105 0.538228833334316 0.336347038928216 0.371585963751925 0.745537341439192 0.545633496661217 0.498248913964363 0.36378253109064
2898 115802 3 3 0.5 0 0.3 60 "PR" 0.257259472220788 0.56482943917993 0.156687109232765 0.343738461670715 0.489046054455882 0.537865009937498 0.340097460464009 0.372149927906742 0.74630552667667 0.546621409254732 0.496784569696775 0.362926316434451
2899 420461 4 3 0.5 0 0.3 60 "PR" 0.255865771627603 0.562311536381008 0.157702771218618 0.346276198821331 0.492072477303204 0.542554844173441 0.334611417221348 0.36697139226424 0.747938248930807 0.548880251207329 0.492314188439966 0.360345338131145
2900 268180 5 3 0.5 0 0.3 60 "PR" 0.257053786101318 0.562127284470791 0.15852032656406 0.346535516450684 0.492587361470973 0.541522099184481 0.335912396120085 0.367798751919701 0.749641147572291 0.548223895020451 0.494432722684146 0.360885109147019
2901 117134 1 0.05 0.5 0 0.4 60 "PR" 0.25475880912154 0.551322736282677 0.165231333169372 0.357422012892945 0.50152444674662 0.549434086814319 0.328386286051217 0.359508644211355 0.75628325586816 0.550051720511134 0.493617619220588 0.358824642935081
2902 333233 2 0.05 0.5 0 0.4 60 "PR" 0.256427518693849 0.549639258919562 0.167624445285442 0.359120364389092 0.497315305808554 0.545881202595456 0.331011172621252 0.36310290537645 0.753742824502403 0.547134132796443 0.498635617906694 0.361774198587466
2903 408478 3 0.05 0.5 0 0.4 60 "PR" 0.258478277422789 0.55532719973604 0.164545472826855 0.353398792223966 0.497321654021901 0.54865694487774 0.326785441452158 0.360272456758343 0.75579993144469 0.550901980964267 0.491330914279013 0.357958656576358
2904 336462 4 0.05 0.5 0 0.4 60 "PR" 0.253955789751437 0.555165320263395 0.1617868349231 0.353530166436436 0.501546259614494 0.548262281789123 0.330196856007302 0.360677883177447 0.755502049365931 0.550548096158917 0.491983690930402 0.358310714074719
2905 181584 5 0.05 0.5 0 0.4 60 "PR" 0.257461845368703 0.549443134219456 0.168481535158484 0.359303762491268 0.496853591008713 0.548507705881851 0.326778592305534 0.360432709784751 0.754315436377415 0.548808542004079 0.495260127464017 0.3600662074416
2906 359144 1 3 0.5 0 0.4 60 "PR" 0.261085859085756 0.560737574204918 0.162142247998932 0.347925687289341 0.482376956964458 0.530973658701639 0.345406247246492 0.378598100947357 0.743462816050213 0.540820826160521 0.507548495245424 0.368452901288485
2907 265058 2 3 0.5 0 0.4 60 "PR" 0.264929366397574 0.559990540881346 0.165042496433957 0.34871878411235 0.479350906065862 0.531702277872963 0.342455655411535 0.378239048877788 0.744280272463435 0.541211332064226 0.507498151845492 0.3683220229433
2908 128381 3 3 0.5 0 0.4 60 "PR" 0.262636897625916 0.562576202098422 0.161677106309793 0.346066653881059 0.484644966434791 0.535701260866061 0.339751800198387 0.374027294438223 0.747281864060707 0.544642916661249 0.501428906508181 0.364727419774726
2909 85217 4 3 0.5 0 0.4 60 "PR" 0.254707988573485 0.557759685806305 0.160437262459286 0.35090866900844 0.488636129314701 0.533027930270998 0.347263271665159 0.377118931047913 0.743344117888185 0.54100518914106 0.507700534124445 0.368667801210836
2910 85820 5 3 0.5 0 0.4 60 "PR" 0.256196232584528 0.561247223289703 0.158700835860736 0.347376343434807 0.492044202053876 0.537853298740082 0.341144438155418 0.371643725419331 0.748240434638404 0.545467352550089 0.499845274016155 0.36374687652654
2911 277088 1 0.05 0.5 0 0.5 60 "PR" 0.257979114274268 0.549440145605708 0.16880454232381 0.359335087258932 0.49253053709541 0.539792551235088 0.337156754600837 0.369241354173899 0.750509651369678 0.543047003241565 0.505961296924647 0.365899204470931
2912 78920 2 0.05 0.5 0 0.5 60 "PR" 0.254288332115708 0.552422534840719 0.164104811264427 0.356313979603777 0.50003444055714 0.544207735866623 0.335388262231782 0.364801975083183 0.754322772672848 0.546933424927958 0.49949307349621 0.36198536040242
2913 307991 3 0.05 0.5 0 0.5 60 "PR" 0.256427316457869 0.550208293126596 0.167192693682264 0.358541750989071 0.496656301411627 0.543591954101819 0.334121544126356 0.365428356604043 0.753083617869496 0.545807430499066 0.50131423780862 0.363121760778569
2914 438812 4 0.05 0.5 0 0.5 60 "PR" 0.251794249240293 0.546545994275561 0.166953598292526 0.362266294877878 0.496616754049303 0.537152347643967 0.344020171627753 0.37191200835919 0.748411003289597 0.540250507675665 0.510973769920279 0.368730269161211
2915 313267 5 0.05 0.5 0 0.5 60 "PR" 0.254001389022998 0.549106336337791 0.16648551081624 0.359675164177126 0.493345313919869 0.536547933459507 0.342918588218935 0.372531496464396 0.747346702942868 0.540717364700314 0.509404099035175 0.368262985485536
2916 180433 1 3 0.5 0 0.5 60 "PR" 0.26055346263382 0.56288773311354 0.16020072539961 0.345702490091574 0.480991994759355 0.527241839325738 0.350729110933247 0.382821781678732 0.741545457393175 0.538981143337316 0.510929836332857 0.370601835548631
2917 252214 2 3 0.5 0 0.5 60 "PR" 0.256750634097144 0.563400540846211 0.157468093622407 0.345222910011827 0.487408892885177 0.530438659826206 0.350357077653996 0.379520330033232 0.744159526982321 0.541165716638831 0.507825171276404 0.368362491850614
2918 69670 3 3 0.5 0 0.5 60 "PR" 0.256201656628802 0.555775875277894 0.162816258234704 0.352910398985674 0.486146673211458 0.529877237781458 0.349479956394038 0.379487654837463 0.74234832984026 0.538303298023828 0.512296214628742 0.37084128605165
2919 407293 4 3 0.5 0 0.5 60 "PR" 0.255340721444955 0.556834336761196 0.161461028176575 0.351826838662646 0.484659594479625 0.526248260813032 0.354902248753329 0.383898739017835 0.74000031592458 0.536212392244172 0.516363276929904 0.373454244448255
2920 348499 5 3 0.5 0 0.5 60 "PR" 0.255959844353765 0.556200252782155 0.162414076402311 0.352512314691971 0.485496609894926 0.527228592632375 0.353847311810213 0.382693803733604 0.741456454248691 0.536641959656499 0.516261388212524 0.372889202683714
2921 116720 1 0.05 0.5 0 0.6 60 "PR" 0.252583571608008 0.544510556067587 0.169032765991667 0.364246516772573 0.497839080305566 0.539960112808569 0.340504265919074 0.369120000929829 0.750422651913574 0.541471608049159 0.509537031910741 0.367500521360922
2922 87101 2 0.05 0.5 0 0.6 60 "PR" 0.254511123425933 0.547051965243146 0.168398569281184 0.361751857754625 0.495888026839841 0.53841633350454 0.341610820446497 0.370664747047293 0.750399150265774 0.54129307470877 0.510009389727681 0.367695187547224
2923 375314 3 0.05 0.5 0 0.6 60 "PR" 0.248703150872132 0.5383297844565 0.17122005594697 0.370445651686778 0.498059570255312 0.53688671364982 0.345493634275023 0.372233403238601 0.746762721127444 0.537351191798035 0.516713690221993 0.371654533732259
2924 325144 4 0.05 0.5 0 0.6 60 "PR" 0.255368288106627 0.548202354659526 0.168009851781706 0.360522012142086 0.494133796026951 0.537671909087105 0.341537771660855 0.371424036164708 0.749502084133578 0.541196391845756 0.509547623442562 0.367774743099185
2925 326797 5 0.05 0.5 0 0.6 60 "PR" 0.252985092936199 0.54475711892877 0.169201741304314 0.364038187784477 0.493308303727595 0.534067642329084 0.346669566244135 0.375051547322147 0.746293396663794 0.537624195962238 0.515871307548449 0.371386870256439
2926 433270 1 3 0.5 0 0.6 60 "PR" 0.259719581868242 0.557515542040244 0.163706284529537 0.351155753796817 0.480475267463678 0.522670391151094 0.357148715905432 0.38729559467142 0.74019484933192 0.53422406533259 0.520855000434969 0.375316603143088
2927 25038 2 3 0.5 0 0.6 60 "PR" 0.25841602097267 0.561546854742357 0.159944995603239 0.347086022419415 0.481400371119938 0.521678127057354 0.359795008652317 0.388418012778393 0.739816392092608 0.534711350095665 0.519740004255556 0.374908894050055
2928 175600 3 3 0.5 0 0.6 60 "PR" 0.256235931078927 0.562910707769929 0.157542969582947 0.34568063933237 0.485671869660543 0.524426443923544 0.358048350730806 0.385401661311403 0.74190780073947 0.536921110301172 0.515591320313752 0.372508166277878
2929 376547 4 3 0.5 0 0.6 60 "PR" 0.258694579101182 0.561770227596545 0.15984644346911 0.346812017427976 0.475909603217752 0.515466761759733 0.365848578436708 0.394921795137522 0.734604182318934 0.530692048311082 0.525695021905818 0.37910759481638
2930 69389 5 3 0.5 0 0.6 60 "PR" 0.25949399594527 0.556548868896148 0.164411509216165 0.352104706824233 0.473739803190737 0.515398245935136 0.364524870371584 0.395162359153162 0.733233799136007 0.529063390504848 0.52893637958775 0.380868362766189
2931 18956 1 0.05 0.5 0 0.7 60 "PR" 0.254895234100371 0.541196180876088 0.173239056670055 0.367585603936962 0.490258234160238 0.532278267005029 0.347314450006834 0.376875975714387 0.745153468260609 0.535282056307773 0.520553506676889 0.373746328202784
2932 322381 2 0.05 0.5 0 0.7 60 "PR" 0.254681735918872 0.538807384899997 0.17502159581266 0.369987368269213 0.488010356124175 0.5305897280264 0.348377740930351 0.37858028811635 0.742692092043047 0.533363595691991 0.523399336743011 0.375679185317911
2933 361475 3 0.05 0.5 0 0.7 60 "PR" 0.253259695307876 0.54174155895201 0.171682340676366 0.367048500316387 0.489805218678926 0.529190204105428 0.351918740756568 0.37998801247741 0.743064913986802 0.533377896971798 0.523601081432934 0.375670275229111
2934 373466 4 0.05 0.5 0 0.7 60 "PR" 0.253794304641806 0.543057004686605 0.17104266588499 0.365694666884727 0.488624620289008 0.528575686187216 0.352011641846502 0.380602202112106 0.742418924930814 0.533416831715547 0.523054307731492 0.375618217535293
2935 102224 5 0.05 0.5 0 0.7 60 "PR" 0.254029930885614 0.54115833937143 0.172677034379692 0.36764771088812 0.491065372270264 0.530874686732332 0.350066977686639 0.378298460525312 0.745095303155878 0.534316395881055 0.522744012066331 0.374733363564333
2936 319813 1 3 0.5 0 0.7 60 "PR" 0.259059086056946 0.559263689694134 0.162046160562753 0.349388925042859 0.472518227470997 0.508663790905846 0.374617936455085 0.402096909552243 0.731577313527944 0.525319705512328 0.536664097017839 0.38475330793247
2937 184598 2 3 0.5 0 0.7 60 "PR" 0.257495763649642 0.559134977722518 0.161077067986946 0.349552499100084 0.468543939013085 0.501022357987157 0.384325495831619 0.409757834034971 0.726039702662727 0.520052866499663 0.545402563818565 0.390047685635396
2938 34835 3 3 0.5 0 0.7 60 "PR" 0.259918361203131 0.558464612692361 0.163093363766742 0.350199977141146 0.474016841964983 0.511675045078672 0.37036790256428 0.398783030323707 0.733935203168114 0.527223281276056 0.533461266331022 0.38264275467837
2939 439639 4 3 0.5 0 0.7 60 "PR" 0.258287127716672 0.561704932538629 0.159725466685473 0.346955704965183 0.472992737635127 0.507266677101001 0.376437934156986 0.402679362143242 0.731279865351799 0.52508121362431 0.53616340084246 0.384446218785005
2940 160096 5 3 0.5 0 0.7 60 "PR" 0.258927714038207 0.555432096517128 0.164842725140169 0.353255272010997 0.472281631531782 0.508189342407479 0.374428978643562 0.401911657807498 0.731209345569989 0.523788329453953 0.53927170378373 0.385849172957776
2941 413407 1 0.05 0.5 0 0.8 60 "PR" 0.250640602759647 0.536532752740802 0.174009468727789 0.372263256523489 0.486430204202831 0.522336563700984 0.360480479595239 0.386907167702642 0.737070806962477 0.527061062957111 0.534489948323028 0.382033318507561
2942 76089 2 0.05 0.5 0 0.8 60 "PR" 0.254194029758499 0.541577478825956 0.172411752656773 0.367184788273629 0.483460519576349 0.520780033874023 0.360795811874789 0.388496127597431 0.737654549334849 0.527751674305072 0.533207564531563 0.381352018142955
2943 235483 3 0.05 0.5 0 0.8 60 "PR" 0.247718315917241 0.535224986647627 0.173047972361035 0.373551354600897 0.486318951851122 0.519346367097472 0.365290626236675 0.389916031073833 0.734037267768363 0.524574478190964 0.53833859859771 0.384527461591836
2944 210125 4 0.05 0.5 0 0.8 60 "PR" 0.250270147780323 0.531453409302856 0.177818631323967 0.377370910261034 0.481283581271857 0.516919333304748 0.365459848715472 0.392352433594936 0.73155372905218 0.521784820017191 0.54327848003944 0.387336852147926
2945 428143 5 0.05 0.5 0 0.8 60 "PR" 0.251027744549396 0.53398784896585 0.17628846822933 0.374822566530334 0.484462911732344 0.521074271071919 0.36104025084192 0.388168557594252 0.73549065628174 0.525399171637377 0.53732871907125 0.383698513048256
2946 44331 1 3 0.5 0 0.8 60 "PR" 0.256760053764528 0.558530755520267 0.161072200654106 0.350101868158565 0.463459026196488 0.492851698814737 0.393820323284119 0.417787169373518 0.720219079961015 0.514253102011083 0.554892523938225 0.395737196815702
2947 299566 2 3 0.5 0 0.8 60 "PR" 0.259712558557904 0.558539402612905 0.162987810824541 0.350098600179201 0.458113200208628 0.490486743428496 0.393778209190439 0.420611250182858 0.717825758766532 0.512986746583031 0.55676602001498 0.397303257894403
2948 157737 3 3 0.5 0 0.8 60 "PR" 0.256120059045833 0.553127278229595 0.16474489945713 0.355588407824062 0.471966508291833 0.503461238154613 0.38165499769886 0.406519546650357 0.728086567337667 0.519804816078313 0.546399897155989 0.389761587173234
2949 210121 4 3 0.5 0 0.8 60 "PR" 0.259777446057763 0.560844062200902 0.161258913490972 0.34777299898727 0.457688258324704 0.489240934693967 0.395356934965298 0.421638919176165 0.717465704382467 0.512778028903974 0.55661584845627 0.397363721886389
2950 104126 5 3 0.5 0 0.8 60 "PR" 0.25820806060047 0.556432756136304 0.163562892639942 0.352231511976095 0.457814679406323 0.488403354858245 0.396461384639091 0.422131274991104 0.716022740006793 0.510808826442953 0.560024277279033 0.399115161538703
2951 347450 1 0.05 0.5 0 0.9 60 "PR" 0.247925010882798 0.526711289489664 0.179970697893317 0.382114909855569 0.472524607536204 0.504562475670204 0.379358419209216 0.404911045572813 0.720449618419002 0.511952652537401 0.559329117102533 0.397304622269813
2952 257335 2 0.05 0.5 0 0.9 60 "PR" 0.247604612531188 0.529077774500451 0.177870029722561 0.379733038247591 0.471224706957703 0.501135038871857 0.384197708684129 0.408363895843471 0.718829319488891 0.510403274760102 0.56206773840669 0.398867133497598
2953 50499 3 0.05 0.5 0 0.9 60 "PR" 0.248072349100918 0.527900595536771 0.17912017267298 0.380933165997815 0.469398573074564 0.500168223724922 0.384323373904998 0.409279658447182 0.717470922175482 0.509412323567934 0.563443546577978 0.399830792765739
2954 91755 4 0.05 0.5 0 0.9 60 "PR" 0.245014222829829 0.522702160873055 0.18117912189566 0.386130013531413 0.470600790082396 0.500525928088336 0.384604597816215 0.408901823777525 0.715615012912225 0.507883998680491 0.565783719711875 0.40134582377539
2955 56475 5 0.05 0.5 0 0.9 60 "PR" 0.246430690016315 0.526189407539216 0.17928392963791 0.382610749923373 0.472415901126299 0.502775272107197 0.382185724097296 0.406608178944247 0.718846591142614 0.51055514330392 0.561469653735206 0.398634384676636
2956 319383 1 3 0.5 0 0.9 60 "PR" 0.256394053660404 0.558075083033569 0.161212834588474 0.350607896012553 0.434176745368115 0.456240266503784 0.434680529547388 0.45586561132951 0.690570799028519 0.489279838890118 0.595893364135862 0.421719345327692
2957 368069 2 3 0.5 0 0.9 60 "PR" 0.255469253872393 0.560928632390808 0.158454761984354 0.347665879841849 0.437582765016569 0.459518419364218 0.431468676033477 0.452488227414149 0.693052018888963 0.492252569692673 0.589923438017831 0.418655497492964
2958 416564 3 3 0.5 0 0.9 60 "PR" 0.257650110618864 0.553746770454184 0.165309841009095 0.354949466976034 0.429208620649707 0.454405183025451 0.433789029742184 0.458144661554153 0.686858731268571 0.487059430899016 0.599098870751279 0.424226781825864
2959 180010 4 3 0.5 0 0.9 60 "PR" 0.255094369892368 0.558831218103079 0.159799796047006 0.349785313470953 0.433011651476239 0.454432536211939 0.437671590145827 0.458329005001602 0.688106021368607 0.488195166626116 0.597471386192833 0.423225239673765
2960 419340 5 3 0.5 0 0.9 60 "PR" 0.260296703583081 0.564997560839605 0.158396054117983 0.343606744309476 0.429556269931749 0.453862740586671 0.434886838243775 0.458599519722985 0.689852973514829 0.490172493620069 0.593282892361758 0.42103401891291
2961 119924 1 0.05 0.5 0 1 60 "PR" 0.238130135999703 0.509997696299295 0.186510144035903 0.398951154755961 0.416970107421831 0.440388620091351 0.450251274969127 0.47511658404835 0.655100243421534 0.463386679526277 0.63676141900503 0.449951821638933
2962 161466 2 0.05 0.5 0 1 60 "PR" 0.243876486643802 0.518274893659039 0.184063581827365 0.390578790296437 0.410049320461538 0.434209651972848 0.455881225231549 0.482220742695556 0.65392580710534 0.462177369927613 0.639944807058914 0.451731123711968
2963 96539 3 0.05 0.5 0 1 60 "PR" 0.235163035503031 0.50901856594531 0.185067401783657 0.400029931967571 0.414769836242775 0.435340417395163 0.457964045346105 0.480341123338987 0.649932871745806 0.459388685686048 0.643031447129761 0.454127182399816
2964 125237 4 0.05 0.5 0 1 60 "PR" 0.237877561483982 0.510198612618212 0.186088121492344 0.398710521652257 0.415076810697948 0.438187664919735 0.453094893462499 0.478088471508918 0.65295437218193 0.461937918521104 0.639183014954843 0.45190737664128
2965 113567 5 0.05 0.5 0 1 60 "PR" 0.234194648450625 0.500388765498736 0.192140132809507 0.409080824056489 0.404335586916859 0.428787616086263 0.461520008909664 0.488269380009619 0.638530235367485 0.452546958532814 0.653660141719171 0.461989592906001
2966 42050 1 3 0.5 0 1 60 "PR" 0.257341207961856 0.558264083560838 0.161570402823198 0.350377656007345 0.0990358088033634 0.101890273456569 0.854119146093514 0.878382833856429 0.35637701676522 0.248666671478588 1.01568954891671 0.708566695359315
2967 295513 2 3 0.5 0 1 60 "PR" 0.254087582887904 0.551392449534677 0.16477596665332 0.357278607306078 0.121554367469731 0.124957254601139 0.827875044837377 0.850815167127212 0.375641950357636 0.262020669489027 0.992651011490697 0.692180131993431
2968 324748 3 3 0.5 0 1 60 "PR" 0.258676434330631 0.560332114345617 0.16087794395512 0.348305882238538 0.0776021516810047 0.0797066718285963 0.88039746535902 0.90402889935605 0.336278586011636 0.234277988955392 1.04127540931414 0.725303186868079
2969 235738 4 3 0.5 0 1 60 "PR" 0.257697106365241 0.557623967861648 0.162371411344962 0.351025383316529 0.0739539393091425 0.0759715194961155 0.885330673065424 0.909248139884779 0.331651045674383 0.231002242767151 1.04770208441039 0.729566273881339
2970 166276 5 3 0.5 0 1 60 "PR" 0.256051746397222 0.560891177854684 0.158859931069481 0.347747332693364 0.120462469813762 0.123428060729473 0.832240892287196 0.852435031217265 0.376514216210984 0.262829676935794 0.991100823356678 0.691609020835484
2971 110938 1 0.05 0.5 0 0 70 "PR" 0.257454861150256 0.562424836571345 0.158567151692969 0.346237544062701 0.502910709853637 0.561281700907025 0.311568572013274 0.347355275548534 0.760365571003893 0.561647479080831 0.470135723706244 0.346998432932713
2972 388396 2 0.05 0.5 0 0 70 "PR" 0.256878162564089 0.563246810331735 0.157604857505636 0.345345676529299 0.502370992752113 0.559887670577588 0.313310495159312 0.348771664088163 0.759249155316202 0.560994191575198 0.470915352664949 0.347643046278253
2973 209270 3 0.05 0.5 0 0 70 "PR" 0.261329372270321 0.566648034039601 0.157748453228114 0.341884110544842 0.499518072858151 0.562582074498469 0.307580240977476 0.346041757089299 0.760847445128473 0.563954899653453 0.46532869420559 0.344637834353239
2974 388008 4 0.05 0.5 0 0 70 "PR" 0.25784458994963 0.563908691324418 0.157666423447426 0.344694363249348 0.501289560424893 0.560925909895459 0.310963291297651 0.347673961814925 0.759134150374523 0.561913749557545 0.468629714745077 0.346687654786825
2975 31103 5 0.05 0.5 0 0 70 "PR" 0.262173280754931 0.560895392442257 0.162629379156112 0.347752799536141 0.495966578546372 0.557885136583408 0.31210516186689 0.350788919226709 0.758139859301303 0.558900809361922 0.474734541023002 0.349764634286172
2976 154143 1 3 0.5 0 0 70 "PR" 0.259903994870754 0.558793470074755 0.162852094471893 0.349877695635695 0.490324570296733 0.554757759050691 0.315138449433815 0.354402069214446 0.750228565167487 0.555869914121131 0.477990543905708 0.353136247415686
2977 48367 2 3 0.5 0 0 70 "PR" 0.259637038769363 0.563478627271585 0.159164219316106 0.345124321686021 0.491764474163264 0.553916024054958 0.317276858328506 0.355252967448329 0.751401512932627 0.556954365579865 0.476441077644612 0.352032270645413
2978 114088 3 3 0.5 0 0 70 "PR" 0.257866572113073 0.567487776211335 0.15506415035267 0.341057053785029 0.495238811176696 0.556308950575311 0.315398482689915 0.352412075399941 0.75310538328977 0.559821848243952 0.470462633042585 0.348847850643447
2979 360743 4 3 0.5 0 0 70 "PR" 0.261127099007674 0.559410505064104 0.16315950960495 0.349212658135061 0.489250202953441 0.554113235988857 0.315160267898342 0.354831756515238 0.750377301961115 0.555706635907 0.478319777503292 0.353136716030796
2980 428694 5 3 0.5 0 0 70 "PR" 0.260873162430173 0.564147621439615 0.159390349658773 0.344417190049921 0.49019377000957 0.551621688890162 0.318929049461509 0.357335556335295 0.751066932439743 0.555678777395392 0.478319399120282 0.353152368724485
2981 128929 1 0.05 0.5 0 0.1 70 "PR" 0.257103518883619 0.560822519037102 0.159540482504812 0.34787153465083 0.503705727728361 0.559398898106378 0.31484818511272 0.349327286033997 0.76080924661198 0.559847896908573 0.474388667617533 0.348867840985722
2982 165493 2 0.05 0.5 0 0.1 70 "PR" 0.263056452863969 0.562284953191356 0.162118656485509 0.346368621529996 0.497347625807217 0.557954069855374 0.312965082118051 0.350784880883202 0.760404078671186 0.559432085226714 0.47508373860356 0.349277710616707
2983 105537 3 0.05 0.5 0 0.1 70 "PR" 0.2605827462438 0.56227531287789 0.160574979043797 0.346376501832832 0.49983322846594 0.557317077172524 0.315411443942064 0.351437625540695 0.76041597470974 0.558991028221465 0.47598642298586 0.349728837419631
2984 156465 4 0.05 0.5 0 0.1 70 "PR" 0.25792796549008 0.562711415404486 0.158616467164183 0.345914215808586 0.501215345993895 0.5583370445512 0.314812610114109 0.350351423796649 0.759143311483974 0.559797721312034 0.473429077278292 0.348869772613834
2985 198067 5 0.05 0.5 0 0.1 70 "PR" 0.261647380288679 0.563014776253309 0.160685830138321 0.345615840340541 0.497047102452524 0.556909704819301 0.314261251070236 0.351800790429043 0.758694482741203 0.558979427839675 0.474947081208557 0.34970411346594
2986 416838 1 3 0.5 0 0.1 70 "PR" 0.258631578840898 0.561998844012225 0.159671763181504 0.346675383859982 0.490989402355149 0.548393421449912 0.325004433297456 0.360863492223145 0.749620981196047 0.552736478384096 0.48467619647896 0.356335943466899
2987 203414 2 3 0.5 0 0.1 70 "PR" 0.258278982436674 0.559362818968631 0.161393449987742 0.349320407143439 0.492262848309306 0.551536614694637 0.320787914780431 0.357505419130782 0.75054183074598 0.553966356466196 0.482181364768173 0.354963707205676
2988 347617 3 3 0.5 0 0.1 70 "PR" 0.260218267363948 0.562211866346196 0.160422762838013 0.346444235330271 0.490457073925851 0.550148847501418 0.322375568429611 0.359500125320176 0.750675341289799 0.55404023173277 0.482798331267624 0.355286253139039
2989 203736 4 3 0.5 0 0.1 70 "PR" 0.25758609131591 0.561604791506148 0.159271033434475 0.347047065761746 0.491900325806617 0.549297773698274 0.324114778567604 0.359863233420148 0.749486417122528 0.553210141911269 0.483385812002079 0.355790662934517
2990 143346 5 3 0.5 0 0.1 70 "PR" 0.25896122534311 0.56385465831549 0.158400902310324 0.344763751005984 0.490327434743239 0.548217337975525 0.324953954972258 0.361193974794362 0.749288660086349 0.55324723836225 0.483354857282582 0.355911148651046
2991 287759 1 0.05 0.5 0 0.2 70 "PR" 0.255852495964554 0.558863391797386 0.160230921837887 0.349817667239519 0.503796516626392 0.557343888873232 0.317949352705691 0.351434586209919 0.759649012590945 0.557835769588998 0.478180274543577 0.35091019064356
2992 198264 2 0.05 0.5 0 0.2 70 "PR" 0.256638452574009 0.558086106149522 0.161285386658881 0.35062386433628 0.503688220336491 0.556730103940434 0.318760916392092 0.35206946885489 0.7603266729105 0.557166768653796 0.480046303050973 0.351602906615063
2993 69983 3 0.05 0.5 0 0.2 70 "PR" 0.258073017702845 0.557412939250043 0.162701489604572 0.351269957640168 0.500921847813031 0.555842052311303 0.318265645317889 0.352975067393132 0.758994865515876 0.556357447757697 0.48096713492246 0.352414368095013
2994 361418 4 0.05 0.5 0 0.2 70 "PR" 0.257713160181777 0.557565342554043 0.162388393077996 0.351098144211457 0.500669494148349 0.556111885738269 0.317775135619017 0.352673974602448 0.758382654330126 0.556582242310994 0.480163528697013 0.352162529760555
2995 186306 5 0.05 0.5 0 0.2 70 "PR" 0.256767484072769 0.555927814317811 0.163053780846961 0.352744852103253 0.499690928527571 0.553896473316186 0.32053041258611 0.354906080641676 0.75645841260034 0.554547243947396 0.483584193433071 0.354211772236158
2996 374303 1 3 0.5 0 0.2 70 "PR" 0.257103001314519 0.560715286258732 0.159656017983629 0.347971095757933 0.490362104021803 0.543285680111839 0.332853477042424 0.366612464644653 0.747465105336321 0.548912077580174 0.492509495026053 0.360595981788225
2997 332849 2 3 0.5 0 0.2 70 "PR" 0.255866462189289 0.559300297634511 0.16000927858669 0.349330406356794 0.496153146064981 0.550080338234572 0.324839609334982 0.358761732220885 0.75201960825427 0.552944337236302 0.484848887921673 0.355830688745103
2998 62073 3 3 0.5 0 0.2 70 "PR" 0.257114407057856 0.562848612420954 0.158015561675162 0.345792171801017 0.495691213682232 0.549149020331805 0.326379696801577 0.360093241250054 0.752805620740088 0.553543333033216 0.484395258476739 0.355506677335783
2999 355520 4 3 0.5 0 0.2 70 "PR" 0.25707123133975 0.558205726696951 0.161555835451064 0.350428782962348 0.489528591583557 0.545229080027423 0.328889928744095 0.364210684135446 0.746599822923307 0.549328072428638 0.490445764195159 0.359854235634405
3000 292166 5 3 0.5 0 0.2 70 "PR" 0.257283001071304 0.56388723179661 0.157374288450224 0.344667956891145 0.491169844030489 0.545273688193984 0.329996445423172 0.364147135814467 0.748452845101793 0.551220754672787 0.487370733873396 0.357923603315598
3001 209315 1 0.05 0.5 0 0.3 70 "PR" 0.258325294183222 0.555357152140557 0.164467286037966 0.353401114588695 0.498732757142538 0.550652864922799 0.324791936424709 0.358238930714571 0.757058051325761 0.55222121695834 0.489259222462675 0.356625593555049
3002 263932 2 0.05 0.5 0 0.3 70 "PR" 0.256535186536616 0.558246783396505 0.161110771388329 0.350463608402482 0.502299470463406 0.55337948595775 0.322922745178197 0.355484684870142 0.758834657000022 0.554984298548037 0.484033516566526 0.35382856331278
3003 133213 3 0.05 0.5 0 0.3 70 "PR" 0.255557461799812 0.55366580323368 0.163958470021233 0.3550547475442 0.499922624661312 0.549345273458951 0.327429810378398 0.359557938448809 0.755480086461124 0.550780575823593 0.491388280399631 0.358061421129325
3004 156446 4 0.05 0.5 0 0.3 70 "PR" 0.254373166342482 0.553205356421631 0.163569599877871 0.355531955957429 0.500600624508049 0.549723079503229 0.327348305898411 0.359167113189365 0.754973790850532 0.550865851342086 0.490917905776282 0.357973297594613
3005 429932 5 0.05 0.5 0 0.3 70 "PR" 0.25937524384402 0.554689688339993 0.165640110974732 0.35404316635232 0.498646941063898 0.552585585658233 0.321721229499961 0.356291255797222 0.758022184907918 0.553284537732772 0.487361340474694 0.355543429978401
3006 120936 1 3 0.5 0 0.3 70 "PR" 0.257393086677398 0.563833129390432 0.157572604575773 0.344763346145804 0.49379017084209 0.543332000748692 0.334010167176924 0.366035673034114 0.751183257519488 0.549968744646903 0.491582771752697 0.359149456449205
3007 238584 2 3 0.5 0 0.3 70 "PR" 0.258410951667324 0.564033611263679 0.157928630061682 0.344596193280237 0.490361879151863 0.540053292681553 0.337003243901061 0.36934857755468 0.748772830819187 0.547848224151196 0.494931873962743 0.361304515612573
3008 364405 3 3 0.5 0 0.3 70 "PR" 0.255812601980987 0.562698694466146 0.157367362470509 0.3459442601728 0.493229874177074 0.542937134510526 0.334711934363094 0.366513152537572 0.749042476158062 0.54928705945581 0.492079296833603 0.359905320690183
3009 397414 4 3 0.5 0 0.3 70 "PR" 0.258909071978987 0.561367109587757 0.16038808691264 0.347228897630767 0.487368125586108 0.540522826989496 0.33437624872229 0.368936771073942 0.746277197565095 0.547275084079962 0.49476433563493 0.361905023451413
3010 320394 5 3 0.5 0 0.3 70 "PR" 0.258988930122756 0.565857256600776 0.156944282942362 0.34274324485597 0.490708989855457 0.540299814739315 0.336259843330436 0.368719321093992 0.749697919978213 0.548607320761376 0.493204126272799 0.360277025197907
3011 387930 1 0.05 0.5 0 0.4 70 "PR" 0.259907112090906 0.552286957722528 0.167818640617539 0.356476138895544 0.495810413805792 0.54761804669394 0.327405241286164 0.361335402833191 0.755717525896698 0.549189663511439 0.495223881903702 0.359698947139646
3012 208323 2 0.05 0.5 0 0.4 70 "PR" 0.261098334264446 0.558121682231694 0.164100257445171 0.350524752643261 0.497035685542348 0.551045479218055 0.323134516419433 0.357888997748421 0.758134019806794 0.553442496885742 0.487234773864604 0.355393832254084
3013 4022 3 0.05 0.5 0 0.4 70 "PR" 0.257473387117352 0.553386553962168 0.165376821922974 0.355289692043395 0.499291438723367 0.550372833951587 0.325506090406788 0.358573872820696 0.75676482584072 0.551374240281646 0.490882912329762 0.357481041663326
3014 227990 4 0.05 0.5 0 0.4 70 "PR" 0.260919764878572 0.553359086352631 0.167621541852061 0.355376482568466 0.494452696455282 0.547818920393047 0.326144494866521 0.361121182636484 0.755372461333855 0.549696015306262 0.493766036718582 0.359174125373013
3015 424276 5 0.05 0.5 0 0.4 70 "PR" 0.257124792598286 0.55058917885695 0.167367157169799 0.358152419072854 0.497517158845786 0.547398383469127 0.328866825843878 0.361564222617248 0.754641951444071 0.548464058932258 0.496233983013676 0.360423710040261
3016 15074 1 3 0.5 0 0.4 70 "PR" 0.259156122728605 0.559395354106702 0.161953996457303 0.349239331298397 0.486609444917111 0.535715215839974 0.341408614207291 0.374180561047223 0.745765567645717 0.543469193546493 0.503362610664594 0.366016620868152
3017 86839 2 3 0.5 0 0.4 70 "PR" 0.259253760382446 0.559707557328346 0.161744153931563 0.348972835553925 0.487689766345776 0.536571044938779 0.340768734717456 0.373315622350234 0.746943526728222 0.544203757959698 0.502512888649019 0.365288214043507
3018 196401 3 3 0.5 0 0.4 70 "PR" 0.259030200986485 0.557556894265602 0.163277291227781 0.351121570396596 0.484747928396301 0.532602933053487 0.344923321263834 0.377168011328212 0.743778129382786 0.540785380171407 0.508200612491615 0.368628856386356
3019 278538 4 3 0.5 0 0.4 70 "PR" 0.258665531467557 0.559554436319266 0.161408245825027 0.349061277487684 0.487361013851285 0.535981173001924 0.341023686476221 0.373599124419908 0.746026545318842 0.543733180462948 0.502431932301248 0.365531988987438
3020 411987 5 3 0.5 0 0.4 70 "PR" 0.258400595586372 0.560107601850632 0.160919570245233 0.34855818265269 0.48846917221622 0.535856381153083 0.341995214244594 0.373721305638171 0.746869767802591 0.543799559189775 0.502914784489827 0.365481019274169
3021 78667 1 0.05 0.5 0 0.5 70 "PR" 0.259956588794155 0.554297933261585 0.166330732925257 0.354434932937612 0.496146832610119 0.545779569974401 0.330450367458023 0.363235720297763 0.756103421404274 0.548645131479773 0.496781100383281 0.360274347792311
3022 73102 2 0.05 0.5 0 0.5 70 "PR" 0.256979154504354 0.552248295422871 0.165996177575046 0.356512030442308 0.496536291326903 0.542339121588694 0.335975984360238 0.366695500924702 0.753515445831257 0.545662731066003 0.501972161935285 0.363279640222851
3023 263593 3 0.05 0.5 0 0.5 70 "PR" 0.255447722406625 0.548285144467728 0.168015166388023 0.360448654815334 0.498224746810466 0.545375335896795 0.332381804879683 0.363639748243168 0.75367246921709 0.54633625224501 0.500396971267706 0.362584067604
3024 196060 4 0.05 0.5 0 0.5 70 "PR" 0.254379130646957 0.548293822251436 0.167298163646763 0.360465289422607 0.497678154759773 0.542348340329306 0.336748222667529 0.366690419095104 0.75205728540673 0.544321879763641 0.504046386314292 0.364623198332481
3025 109638 5 0.05 0.5 0 0.5 70 "PR" 0.256882459578436 0.551479811385385 0.166465899435861 0.357251485735862 0.496272289455388 0.542917516190018 0.334851575191495 0.366106729964276 0.753154749033824 0.545787878386226 0.501317474627356 0.363137685681373
3026 55904 1 3 0.5 0 0.5 70 "PR" 0.257895805371268 0.562144395351567 0.15912391625372 0.346408949773892 0.485437639237096 0.529710713949506 0.349852858945813 0.380191619137464 0.743333444608364 0.540270058079763 0.508976775199533 0.369194840238401
3027 286330 2 3 0.5 0 0.5 70 "PR" 0.261673007990664 0.564252329908251 0.159799811650914 0.344380598872252 0.481644864026486 0.527204604687263 0.351253897269661 0.382783132816343 0.743317872017151 0.539476398952742 0.511053708920575 0.370065158110509
3028 127880 3 3 0.5 0 0.5 70 "PR" 0.256134581409351 0.562052008400147 0.158019906398104 0.346537313842503 0.489498098697469 0.531429362258777 0.349561011824138 0.378223412272403 0.745632680106821 0.541389921131604 0.507580918222242 0.367918969725334
3029 349892 4 3 0.5 0 0.5 70 "PR" 0.258997617101833 0.557296137383296 0.163463113924942 0.351412764965559 0.482730497676367 0.527884874923097 0.351025621469597 0.382150111448166 0.7417281147782 0.537572218128145 0.514488735394539 0.37202908284389
3030 129573 5 3 0.5 0 0.5 70 "PR" 0.260054017299495 0.564821215206295 0.158382482596094 0.343743607279256 0.487636724521869 0.533347344800772 0.344797717195233 0.376058198546346 0.747690741821365 0.543750536679236 0.503180199791327 0.365377814069317
3031 87052 1 0.05 0.5 0 0.6 70 "PR" 0.253261217963468 0.541147899037827 0.172149572879805 0.367626196101092 0.492141102631852 0.534327924811362 0.345377984904153 0.374785347337447 0.74540232059532 0.536604051553164 0.517527557783958 0.372395218371366
3032 28568 2 0.05 0.5 0 0.6 70 "PR" 0.257564810105118 0.547011858083508 0.170431383085949 0.361741370401931 0.491071811136372 0.536014378930965 0.342022833693336 0.373099154470759 0.74863662124149 0.539734118313261 0.512454216779285 0.369257267088906
3033 292827 3 0.05 0.5 0 0.6 70 "PR" 0.251954628980467 0.544425400318013 0.168731377548393 0.36433826863022 0.498549754433776 0.540114802331162 0.340736801125528 0.368971135452586 0.750504383414243 0.541536020684751 0.50946817867392 0.367442580858943
3034 180876 4 0.05 0.5 0 0.6 70 "PR" 0.255540490783761 0.548131330390872 0.168206747093255 0.360538449871759 0.493259089865988 0.538358808094827 0.339904498831776 0.37074229741538 0.748799580649748 0.541635325105692 0.508111245925031 0.367320596886237
3035 4455 5 0.05 0.5 0 0.6 70 "PR" 0.257676101942402 0.544959403576877 0.172103985322787 0.363840164149207 0.493062644528633 0.539745059319026 0.337528476529967 0.369344129217552 0.750738746471035 0.541507259326131 0.509632461852754 0.367483339082992
3036 235699 1 3 0.5 0 0.6 70 "PR" 0.257110041657065 0.54951829757869 0.168276637049447 0.359208228149805 0.48626475868772 0.52860752659686 0.351127362613172 0.3808508618357 0.743374800344785 0.535511578125474 0.519403999662618 0.373704571589312
3037 239735 2 3 0.5 0 0.6 70 "PR" 0.260210205620644 0.564159068098601 0.159018675086017 0.344445989093542 0.480149307768932 0.520655825941223 0.360635934311961 0.389653412058191 0.740359513389576 0.534988205165253 0.519654609397979 0.374764211139661
3038 416926 3 3 0.5 0 0.6 70 "PR" 0.260555645128197 0.563899771545214 0.159357260855864 0.344670768311675 0.486493236741119 0.530475143044603 0.348433322123349 0.378917355402085 0.747048881869316 0.541554412482219 0.507790582979214 0.367566087478754
3039 414703 4 3 0.5 0 0.6 70 "PR" 0.255388949977884 0.558984950792854 0.159963592475662 0.3496338118146 0.483743996520516 0.522168573583374 0.360506716696229 0.387721660476246 0.7391329464984 0.534076643972463 0.520470309171891 0.375402372338953
3040 345890 5 3 0.5 0 0.6 70 "PR" 0.256584978874182 0.56372595702032 0.157104188081311 0.344875517254693 0.480925304170116 0.518187982117526 0.365493289534713 0.39236598369954 0.737510283044298 0.533012269279688 0.522597477616025 0.376911384232052
3041 77317 1 0.05 0.5 0 0.7 70 "PR" 0.253448062006032 0.54102187403309 0.172414072148568 0.367782740429272 0.493141425786878 0.533124334976823 0.34798379199281 0.376030947922073 0.74658948779291 0.53576157845636 0.520397864141379 0.373276084030921
3042 92887 2 0.05 0.5 0 0.7 70 "PR" 0.256833137704841 0.544978433959284 0.171528755401648 0.363810143994503 0.489727114247575 0.531667321955451 0.347830521716886 0.377491923573693 0.746560251952416 0.536156069399777 0.519359277118534 0.372877911729116
3043 115213 3 0.05 0.5 0 0.7 70 "PR" 0.250520312562192 0.541573636457866 0.170169930425703 0.367245327228567 0.49183584033492 0.529746468237079 0.352635601222601 0.37949724892079 0.742356152897112 0.533652872140737 0.522805531648304 0.375450101798494
3044 58430 4 0.05 0.5 0 0.7 70 "PR" 0.255386318172805 0.540126878495835 0.174415432565569 0.368658159723103 0.489724868839662 0.532860392626537 0.345972574885122 0.376291554819408 0.745111187012467 0.535305473415396 0.520388007450691 0.373722108230963
3045 64607 5 0.05 0.5 0 0.7 70 "PR" 0.254624573474816 0.542704792384809 0.171855178486301 0.366055203918613 0.492975742413563 0.535051305819752 0.344829535723094 0.374090358607889 0.747600315888379 0.537622720119701 0.516684714209395 0.371390349960428
3046 262648 1 3 0.5 0 0.7 70 "PR" 0.258822060311602 0.554726001457056 0.165315140752595 0.3539666865229 0.47458121873964 0.512718208051964 0.369279181459441 0.397728231210859 0.733403279051241 0.52662906310855 0.534594322212036 0.38324053010119
3047 122642 2 3 0.5 0 0.7 70 "PR" 0.264635795298611 0.558717117798177 0.165867868760912 0.349938441935653 0.469751144588127 0.511948111200003 0.366758829197467 0.398632629005202 0.734386939886738 0.527741371237714 0.532626697958379 0.382195554399763
3048 299109 3 3 0.5 0 0.7 70 "PR" 0.257914477398791 0.56024562002107 0.160519165215102 0.348410123122495 0.474628026719057 0.509120782295111 0.375274343933015 0.40143932355802 0.732542504117848 0.52588721406345 0.535793509148117 0.384052463167398
3049 233380 4 3 0.5 0 0.7 70 "PR" 0.257892077788249 0.559520140345254 0.161125042195783 0.349060499533975 0.474514143401141 0.510274584085506 0.372966406452634 0.400128733282675 0.73240622118939 0.526417944194844 0.534091448648417 0.383392047245072
3050 231587 5 3 0.5 0 0.7 70 "PR" 0.258070130799207 0.551356510014754 0.16736716050313 0.357391663009136 0.478984036818002 0.516634124663335 0.365262994981862 0.393048918829532 0.73705416761721 0.528120184468075 0.532630155484992 0.381255037900166
3051 234815 1 0.05 0.5 0 0.8 70 "PR" 0.252874105859479 0.540359109200741 0.172566406075165 0.368450410586767 0.487003738544109 0.52257014486266 0.360483222787862 0.386655950211044 0.739877844403588 0.528498249627821 0.533049628863027 0.380588881172976
3052 94033 2 0.05 0.5 0 0.8 70 "PR" 0.251404881610033 0.532143874716273 0.178081116449937 0.376695037112373 0.487808570785303 0.524883007357637 0.357305812158104 0.384332804218005 0.739213452395337 0.527307228040233 0.535386928608041 0.381781778914638
3053 48886 3 0.05 0.5 0 0.8 70 "PR" 0.249650159570753 0.533453239797607 0.175789086218117 0.375364834265386 0.489231623653304 0.524828566917665 0.358427645377002 0.384391600390672 0.738881783224057 0.527696285237755 0.53421673159512 0.381389680562144
3054 73697 4 0.05 0.5 0 0.8 70 "PR" 0.251170731297709 0.533145262362792 0.177103501522981 0.375666048908814 0.486615758291868 0.523617064020023 0.358537181428075 0.385604655832904 0.737786489589577 0.526803921596117 0.535640682951056 0.382279989002652
3055 103326 5 0.05 0.5 0 0.8 70 "PR" 0.253571793445514 0.538390609772745 0.174569826961173 0.37038516298418 0.488650071998837 0.527461991588547 0.353757297057604 0.381750363820626 0.742221865444351 0.531129783403011 0.528327124018777 0.37793564193816
3056 144576 1 3 0.5 0 0.8 70 "PR" 0.259248788569834 0.561140284985693 0.160685860632937 0.347500278878053 0.466055411555292 0.49723000887553 0.388501925566619 0.413481093467916 0.725304200125126 0.51822726537874 0.549187786199556 0.391807348539893
3057 89548 2 3 0.5 0 0.8 70 "PR" 0.256917587770791 0.562350721665609 0.158291326643895 0.346268648308396 0.468409240268659 0.496872160749369 0.390602772724625 0.413446882324842 0.72532682803945 0.518152541956522 0.54889409936852 0.391616436569902
3058 284478 3 3 0.5 0 0.8 70 "PR" 0.259541622876803 0.56242705595153 0.159856743230314 0.346186537111629 0.470137165835865 0.501921840472035 0.382969221805565 0.408165154428707 0.729678788712668 0.521787461233978 0.542825965035878 0.387817187074466
3059 280070 4 3 0.5 0 0.8 70 "PR" 0.254879648681272 0.552106192634675 0.16472943813995 0.356580539829946 0.472479966339144 0.502956953769523 0.382843627857495 0.406701324467845 0.727359615020415 0.519048991999185 0.547573065997445 0.390291854324226
3060 241032 5 3 0.5 0 0.8 70 "PR" 0.2582135989314 0.562930996142971 0.15865459226969 0.345659537977885 0.463573475240872 0.492580757280586 0.394567818932945 0.418287641867843 0.721787074172272 0.515483274628774 0.553222411202636 0.394651338854695
3061 160333 1 0.05 0.5 0 0.9 70 "PR" 0.247209335177597 0.529518862101325 0.17724743171601 0.379300803997885 0.480477189823513 0.510748114554419 0.375137278679581 0.398590156928153 0.727686525001109 0.516950358617059 0.552384710395591 0.392216209253728
3062 270686 2 0.05 0.5 0 0.9 70 "PR" 0.24687517061693 0.526527577542534 0.179409910561614 0.382284856929723 0.476598042568672 0.506897357273307 0.378563598500618 0.402453992943374 0.723473213185602 0.513419838154306 0.557973509062233 0.395752294014355
3063 222310 3 0.05 0.5 0 0.9 70 "PR" 0.251961945023346 0.529219235619189 0.180929039917221 0.379640605622998 0.473594593492223 0.508601550892377 0.373595531154773 0.400896027586333 0.725556538515569 0.515561482990297 0.554524571071994 0.393720415317182
3064 279706 4 0.05 0.5 0 0.9 70 "PR" 0.246242869759997 0.525457543892066 0.179858022273909 0.383378253408363 0.480170864598462 0.511718436472448 0.373239142792108 0.397590501943245 0.726413734358459 0.516275565662101 0.553097165066017 0.392876035542106
3065 193944 5 0.05 0.5 0 0.9 70 "PR" 0.253011340633143 0.530547344492975 0.180524489446844 0.37821919776096 0.476093481266681 0.512732572004051 0.368351564336153 0.396570509048081 0.729104821899824 0.518755211602324 0.548876053782997 0.390366100119176
3066 257430 1 3 0.5 0 0.9 70 "PR" 0.261633264624944 0.556666626644178 0.165581857797663 0.35200927795176 0.449066592075443 0.477919121600142 0.40691403340667 0.432626212233761 0.710699856700387 0.504109053826958 0.572495891204333 0.405816999913882
3067 393931 2 3 0.5 0 0.9 70 "PR" 0.253273158199385 0.550384047695161 0.165053336641841 0.358341859650804 0.448681736362818 0.470566306100591 0.420713772589657 0.440597041645263 0.701954894562203 0.496480911273955 0.585767109231498 0.413893522252071
3068 227355 3 3 0.5 0 0.9 70 "PR" 0.253656428915296 0.554567137090648 0.162078773459698 0.354088767519201 0.447823043873697 0.469646827641103 0.421934139166277 0.441724801629776 0.701479472788993 0.49705079987694 0.584012912625975 0.413448490849092
3069 248379 4 3 0.5 0 0.9 70 "PR" 0.260265664997084 0.561067840704135 0.161315517786272 0.347563977990875 0.442512199685458 0.467488786238947 0.421510231198989 0.444573451130554 0.702777864682542 0.498186971713343 0.582825748985261 0.412753834709276
3070 198783 5 3 0.5 0 0.9 70 "PR" 0.257082449838881 0.556142929163417 0.163155990385944 0.352515960726057 0.440239806962748 0.464168616957953 0.425259192074061 0.447652601559296 0.697322256801629 0.494201341521106 0.588415182460005 0.41659208325168
3071 276705 1 0.05 0.5 0 1 70 "PR" 0.239151044071612 0.508559464958147 0.188502507087567 0.400389657836355 0.443443225254949 0.470365550373021 0.416443443327199 0.441446312865586 0.682594269326561 0.483070776358503 0.604945950414766 0.427787323385046
3072 339748 2 0.05 0.5 0 1 70 "PR" 0.242175648380854 0.51735101726211 0.183461335393955 0.39157553729456 0.441646256584521 0.467842785793588 0.420739741130249 0.445300419965629 0.683821904965376 0.484248879676052 0.604201076524203 0.427496694961121
3073 273722 3 0.05 0.5 0 1 70 "PR" 0.24402449690226 0.51222529127294 0.18943651903556 0.396940751813981 0.442693513301321 0.475055371530909 0.407088323511329 0.436409191326306 0.686718010203582 0.487629347249686 0.596524842546889 0.42305621352687
3074 60018 4 0.05 0.5 0 1 70 "PR" 0.245126504476153 0.519799835196524 0.183668575402946 0.389028003665813 0.437252116124606 0.464520507500363 0.422500634491767 0.448406610667534 0.682378620600759 0.4829727156647 0.606169209894714 0.428584860435053
3075 263876 5 0.05 0.5 0 1 70 "PR" 0.238037400047115 0.509120236988703 0.187379483764077 0.399928004415584 0.444184746848231 0.471297321043807 0.415903151619828 0.440829784708354 0.682222146895347 0.483842095939277 0.603282635383906 0.427261992593414
3076 268749 1 3 0.5 0 1 70 "PR" 0.26135552543442 0.556079353980176 0.165854217686205 0.352574420594959 0.155508189141411 0.161705764436945 0.775170582906458 0.805539169692484 0.416863714575831 0.291146694144177 0.941024800592662 0.656863298660963
3077 266198 2 3 0.5 0 1 70 "PR" 0.256556597716285 0.556378193439209 0.162603111534905 0.352299519156855 0.116363892476195 0.119533196275811 0.834139692078128 0.856633226371641 0.37292049019248 0.259925705590815 0.996742803613033 0.69454611756623
3078 431852 3 3 0.5 0 1 70 "PR" 0.255021272683168 0.556402203586787 0.161656950056453 0.352240013862025 0.145431370214493 0.149327582723728 0.799992097657863 0.820907652641062 0.400452642897662 0.279582839835214 0.961649047714315 0.670936626582616
3079 136773 4 3 0.5 0 1 70 "PR" 0.255055063718934 0.554898534073808 0.162804084669347 0.353732272880923 0.145698991587942 0.149704635596788 0.798664190781799 0.820306003753968 0.400754055306876 0.279661684302435 0.961468275451146 0.670655523408436
3080 67966 5 3 0.5 0 1 70 "PR" 0.256310624340448 0.551917485972513 0.165864937960512 0.356805634129908 0.147981835789569 0.15267290111668 0.791741443887989 0.816610528587443 0.404292460130017 0.281999348318993 0.957606381848501 0.667661534342883
3081 393912 1 0.05 0.5 0 0 80 "PR" 0.257150918018803 0.564172373547655 0.157044055968504 0.344438094570353 0.503571442123109 0.562298583413434 0.310413988474598 0.346320006809597 0.760722360141912 0.562907373436147 0.467458044443102 0.345708738065812
3082 198025 2 0.05 0.5 0 0 80 "PR" 0.258656778948818 0.560280001366338 0.160901371258106 0.348369339341981 0.50059022240914 0.560327055422032 0.311482197873862 0.348337479613512 0.759247001357958 0.560286827971995 0.472383569131968 0.348372862222698
3083 47929 3 0.05 0.5 0 0 80 "PR" 0.256058428549508 0.558651163021239 0.160523142090761 0.35003605793723 0.501978506321492 0.558066902068273 0.315748449761807 0.350629059736844 0.758036934871 0.558235826619586 0.476271591852568 0.350457451904223
3084 315851 4 0.05 0.5 0 0 80 "PR" 0.258405002000871 0.563322998507732 0.158443703584373 0.345273391115157 0.501999247032421 0.562673976271383 0.308938080622918 0.34593814928263 0.760404249033292 0.562865408728881 0.467381784207292 0.345741741014161
3085 295248 5 0.05 0.5 0 0 80 "PR" 0.257963967025828 0.562145199687733 0.15908538652721 0.346481609550887 0.500482010892647 0.560562506607788 0.311113019589055 0.348037030304038 0.758445977918476 0.561071706294239 0.470198406116265 0.347537519423136
3086 190225 1 3 0.5 0 0 80 "PR" 0.260399431763906 0.564729498768545 0.15865350344117 0.343860309404781 0.492306567035839 0.555814011731022 0.314665892039356 0.353236841142433 0.752705998799744 0.558572928565405 0.473319395480525 0.350333920691485
3087 117989 2 3 0.5 0 0 80 "PR" 0.259102088513723 0.561540127466572 0.160255609965385 0.347084356329532 0.492880382589306 0.555416520764616 0.315608935966974 0.353629670498522 0.751982471103029 0.557266234736254 0.475864545932359 0.351647509413115
3088 217935 3 3 0.5 0 0 80 "PR" 0.256118793281735 0.561922210923 0.158109761135218 0.34670337685396 0.493197034866076 0.553124513944385 0.319575682896122 0.356139047738747 0.749315828147811 0.555826940344656 0.47768544403134 0.353237154148773
3089 388964 4 3 0.5 0 0 80 "PR" 0.256568872889102 0.563131109504296 0.157516243335747 0.3455199531385 0.496923486424284 0.556418404944239 0.316074506066031 0.352359644858248 0.753492359313386 0.558501772268393 0.473590749401778 0.350238993172931
3090 39832 5 3 0.5 0 0 80 "PR" 0.255078838694374 0.564373957477565 0.155670221411854 0.344171457025143 0.495993686381832 0.552925373602348 0.32109681886812 0.356130287906274 0.751072525076206 0.556535403573341 0.476767040279974 0.352358686858278
3091 54673 1 0.05 0.5 0 0.1 80 "PR" 0.257546459353305 0.558215705612392 0.161797324755809 0.350475119762508 0.501236894020947 0.55732218341683 0.316343976758099 0.35140724039143 0.758783353374253 0.557593242898749 0.478141301513908 0.35112341301483
3092 424272 2 0.05 0.5 0 0.1 80 "PR" 0.26143194737564 0.560165062375656 0.162714573613626 0.348484303125716 0.498062681194292 0.55753193754979 0.314013487907998 0.351211384491288 0.759494628569932 0.55841670220186 0.476728061521625 0.350294653908126
3093 5969 3 0.05 0.5 0 0.1 80 "PR" 0.254639920397742 0.562420611140439 0.156808083558371 0.346221706406862 0.506645161122708 0.561593181456375 0.313399459372492 0.34708677311376 0.76128508152045 0.561848241335343 0.470207542930863 0.346819473666798
3094 340045 4 0.05 0.5 0 0.1 80 "PR" 0.257849002865498 0.559659170503187 0.160878082657194 0.349001704916189 0.500761538090006 0.558215645681537 0.314712395271155 0.350485971362011 0.758610540955503 0.558677262629067 0.47559047792835 0.350010902910661
3095 316016 5 0.05 0.5 0 0.1 80 "PR" 0.256539025699677 0.557952358094554 0.161364089496797 0.350784744817374 0.502226102288651 0.556494705092694 0.318153891811745 0.35224879506899 0.758765127988327 0.556962816263904 0.479517981308542 0.351778924763971
3096 408682 1 3 0.5 0 0.1 80 "PR" 0.260558652560928 0.565382490315804 0.158278536676335 0.343305134172025 0.496898990582755 0.555428267073705 0.316959253154985 0.353287259512325 0.757457643143683 0.558675824819876 0.47523778983132 0.350032453921315
3097 352828 2 3 0.5 0 0.1 80 "PR" 0.25624843620126 0.559334830120075 0.160261306215149 0.349342432057075 0.494811649106607 0.551827313930571 0.322234036248364 0.357385840850942 0.751060085307867 0.55405126379417 0.482495342463513 0.354994582963507
3098 415882 3 3 0.5 0 0.1 80 "PR" 0.256329066719363 0.558232544495779 0.161062405652359 0.35044217545296 0.493182168335834 0.550762806162128 0.32310887764837 0.358661425369464 0.749511235055197 0.552994883997549 0.484171283300729 0.356192171441496
3099 278708 4 3 0.5 0 0.1 80 "PR" 0.260942928138264 0.562172823693957 0.160991428053325 0.346442014924517 0.48863655410629 0.549962029670728 0.321045671415341 0.359341453579476 0.749579482244555 0.553796110254525 0.482037099468665 0.355288502838906
3100 405489 5 3 0.5 0 0.1 80 "PR" 0.25715357529413 0.562170118134773 0.158611358955116 0.34642709574421 0.491048131583301 0.548676647348271 0.324846892379824 0.360761046779902 0.748201706877431 0.552987168810319 0.48345825133494 0.356181506722455
3101 233569 1 0.05 0.5 0 0.2 80 "PR" 0.257940389022211 0.557019663756141 0.162958849192653 0.351657166487546 0.500678163280947 0.555848386357963 0.318251876254753 0.35296929486302 0.758618552303159 0.55622480983777 0.481210725447406 0.352545355526824
3102 60239 2 0.05 0.5 0 0.2 80 "PR" 0.255566636229475 0.559979869424699 0.159235227507611 0.348691567932543 0.504453565652041 0.557504388111547 0.318071500170622 0.351262954892689 0.760020201881516 0.558315982312615 0.477306727678233 0.350419521747435
3103 96935 3 0.05 0.5 0 0.2 80 "PR" 0.259692522624035 0.558320479865406 0.163043009452841 0.350344529163007 0.498912206577181 0.554253851308358 0.319461946835605 0.354570816789954 0.758604729201216 0.555621080519616 0.482504956288446 0.353149450764793
3104 67137 4 0.05 0.5 0 0.2 80 "PR" 0.258112855109359 0.554221174505942 0.165193497222537 0.354476841117033 0.498606970216488 0.553448384890199 0.320433452012375 0.355377381404809 0.756719825325847 0.553686238921832 0.485626949234913 0.355096257040531
3105 404215 5 0.05 0.5 0 0.2 80 "PR" 0.255628784080748 0.55594190445275 0.162287815068208 0.35279023496531 0.501649072330695 0.554476284099831 0.320909853532579 0.354306867389989 0.757277856411443 0.554943786338339 0.483197668600787 0.353822475829558
3106 19856 1 3 0.5 0 0.2 80 "PR" 0.256392442272586 0.558199396369393 0.161109691115316 0.350490485014517 0.492044082696293 0.545454294576642 0.33009266582061 0.363870686815826 0.748436524968879 0.549481671018162 0.491202356935926 0.359641748119751
3107 127785 2 3 0.5 0 0.2 80 "PR" 0.258182270010121 0.5632631688957 0.15846964795596 0.345396657086162 0.493451085690689 0.547795749154335 0.327046178340891 0.361346176693864 0.75163335570081 0.552793495654005 0.485515826296851 0.356194140249663
3108 367292 3 3 0.5 0 0.2 80 "PR" 0.257714769657358 0.563117638574173 0.158240431781875 0.345531586023081 0.492258538460532 0.546788748478039 0.328336111500828 0.362547390140665 0.749973308117891 0.552035955285576 0.486576543282703 0.357081246690166
3109 340906 4 3 0.5 0 0.2 80 "PR" 0.259926304641904 0.559477264611963 0.162322686492679 0.349189579618984 0.489447879931514 0.548870927808614 0.323667220662583 0.360852756346974 0.749374184573418 0.552228235069441 0.485989907155262 0.357154172929495
3110 225849 5 3 0.5 0 0.2 80 "PR" 0.254810784505129 0.556669678024465 0.161204466371614 0.351954478637933 0.497899803263087 0.552098531514679 0.322908061693319 0.356694970090759 0.752710587768216 0.55349065437213 0.484112528064934 0.355248341743432
3111 266289 1 0.05 0.5 0 0.3 80 "PR" 0.255754990473761 0.55345167474137 0.164254279790557 0.355278047195878 0.500617213876986 0.551356097430702 0.32484172090553 0.357508461472352 0.756372204350747 0.552048198005565 0.489096000696087 0.356771080827643
3112 126374 2 0.05 0.5 0 0.3 80 "PR" 0.25905967087659 0.557276983623108 0.163484472748432 0.351442098265536 0.498379382361742 0.550856288035715 0.324228405818609 0.358036048960378 0.757439053238331 0.553024753575036 0.487712878567041 0.355808929847629
3113 425975 3 0.05 0.5 0 0.3 80 "PR" 0.256980184674499 0.556770837015178 0.162513997212386 0.351924422198532 0.501539712776545 0.554140437318135 0.321287949221574 0.35470291607158 0.758519897451045 0.555013002325759 0.483801946433961 0.353780576734316
3114 224275 4 0.05 0.5 0 0.3 80 "PR" 0.254542609922893 0.551349661710912 0.165100943350418 0.357416745486134 0.499590440454966 0.549011898617035 0.327829263727936 0.359880099769425 0.754133050377859 0.549765336412621 0.492930207078354 0.359084776244028
3115 310698 5 0.05 0.5 0 0.3 80 "PR" 0.255016161568792 0.55166735826184 0.165133294389088 0.35708777285705 0.499229545741657 0.548404176196641 0.328454326370087 0.360483634397039 0.754245707310449 0.549489883099148 0.493587620759175 0.359353421392598
3116 135098 1 3 0.5 0 0.3 80 "PR" 0.259398302081637 0.558533402965516 0.162731698718527 0.3501482566855 0.489579387388909 0.542850446474364 0.332309914278461 0.366625228661778 0.748977689470546 0.547920808739434 0.495041612996988 0.361297623434449
3117 250982 2 3 0.5 0 0.3 80 "PR" 0.259686331753434 0.557660311158484 0.163598209549281 0.351042628643021 0.489250034961763 0.543094921080497 0.331450786005837 0.366250489524514 0.748936366715197 0.547817928772331 0.495048995555118 0.361317919422774
3118 70810 3 3 0.5 0 0.3 80 "PR" 0.258935785970837 0.565712920631904 0.156990246921895 0.342843456839481 0.491372059910832 0.544327444344189 0.331574115509708 0.36545826281607 0.750307845881669 0.551305838805543 0.488564362431603 0.358080884267485
3119 131478 4 3 0.5 0 0.3 80 "PR" 0.257449923493359 0.563269349491933 0.157987230194856 0.345354656059436 0.491201209266619 0.540902874334155 0.336280526918934 0.368577493352963 0.748651132759978 0.548157685494858 0.49426775711379 0.361047170954616
3120 173461 5 3 0.5 0 0.3 80 "PR" 0.262621904449159 0.560925417697492 0.162964736302264 0.347748508032108 0.484827003171584 0.538494976472111 0.335418801125927 0.370908794982946 0.747448907620743 0.545908513905651 0.498383537428191 0.363256449338215
3121 371452 1 0.05 0.5 0 0.4 80 "PR" 0.254952971006466 0.549330906382065 0.166865456806203 0.359415628422825 0.49763904779954 0.545178762207902 0.33227781742478 0.363787290333709 0.752592018806006 0.546557911522396 0.499143274230982 0.362334375010241
3122 91632 2 0.05 0.5 0 0.4 80 "PR" 0.258637863046823 0.553733747954537 0.165887411537881 0.355010089655167 0.498599332213751 0.550279065596892 0.325241453971131 0.358652421896233 0.757237195260574 0.551435962216943 0.491128865509011 0.35743185514418
3123 34916 3 0.05 0.5 0 0.4 80 "PR" 0.257123959976106 0.554818929852006 0.16407047587313 0.353880490507475 0.500739082852185 0.550240532592937 0.32665251601346 0.358708140835313 0.757863042828291 0.551772211440921 0.490722991886591 0.357092583433617
3124 280596 4 0.05 0.5 0 0.4 80 "PR" 0.25845928706048 0.551175244393356 0.167799189667097 0.357565560376245 0.495008926979503 0.546573902988222 0.328428633966563 0.362358311125032 0.753468214039983 0.548123524014011 0.49622782363366 0.360743639404189
3125 380925 5 0.05 0.5 0 0.4 80 "PR" 0.257930220234916 0.554336360121394 0.16495817613174 0.354386187657036 0.498663490362273 0.547685450378611 0.329176391056777 0.361286568388435 0.756593710597188 0.549918564886688 0.494134567188518 0.358969314519874
3126 370013 1 3 0.5 0 0.4 80 "PR" 0.258072527615 0.557870453105756 0.162420150522681 0.3507759400864 0.490169780260656 0.539134110701676 0.338021340554354 0.370273270479523 0.748242307875656 0.545211033822003 0.500441491077035 0.363948717573524
3127 40763 2 3 0.5 0 0.4 80 "PR" 0.26100241433786 0.562829813625213 0.160447755512989 0.345800302420728 0.488981190597888 0.538880889307682 0.337751025606226 0.370762325499755 0.749983604935748 0.546785039700557 0.498198781119216 0.362525578423409
3128 241565 3 3 0.5 0 0.4 80 "PR" 0.258062949437287 0.566056393426468 0.156211340126135 0.342470463776277 0.488980938611757 0.536309672370896 0.341849041865423 0.373528552826631 0.747043888049044 0.546060490500803 0.498060381991558 0.363352073342095
3129 314761 4 3 0.5 0 0.4 80 "PR" 0.261520445533628 0.560333728519192 0.162761993496418 0.348307292339419 0.486188564549824 0.538554635628395 0.336195861309274 0.370912150483631 0.747709010083452 0.54576247132681 0.498957854805691 0.363431690586155
3130 151124 5 3 0.5 0 0.4 80 "PR" 0.262991910677499 0.568472525647792 0.157402778437862 0.340039855823032 0.485810040592259 0.53813450168499 0.336782981297887 0.371446789346215 0.748801951269758 0.548216666260382 0.494185759735749 0.361012128026114
3131 163765 1 0.05 0.5 0 0.5 80 "PR" 0.254918823876369 0.547564619471175 0.168243603946387 0.361227205508469 0.497956980852256 0.542205643002644 0.33708772659113 0.366847717192978 0.752875804728625 0.543991782750288 0.505331330537518 0.364973818230076
3132 41695 2 0.05 0.5 0 0.5 80 "PR" 0.259024595947485 0.553300801090782 0.166476536721834 0.355423330864878 0.496678404168244 0.54566004089592 0.330951614012606 0.363352679803976 0.75570300011573 0.548232002245972 0.49742815073444 0.360683034262012
3133 184907 3 0.05 0.5 0 0.5 80 "PR" 0.254130981424503 0.548736677670902 0.166802934798222 0.36000442105844 0.500041130167064 0.545210244596811 0.333885947976198 0.363820580748067 0.754172111591566 0.546381833170016 0.50068888277442 0.362551954651325
3134 215915 4 0.05 0.5 0 0.5 80 "PR" 0.259273648024043 0.550599016091371 0.168749651856001 0.358134331751217 0.49578578669986 0.546705230480329 0.328762268975558 0.362287577775 0.755059434723903 0.54801660837979 0.497511920831559 0.360887769782908
3135 100703 5 0.05 0.5 0 0.5 80 "PR" 0.257309889184637 0.549915806650636 0.167988713358434 0.35880597005927 0.497252777224392 0.546561292297183 0.329930495382344 0.362425407463091 0.754562666409029 0.547679968662872 0.497919208740778 0.361216986256415
3136 134798 1 3 0.5 0 0.5 80 "PR" 0.258840563979867 0.561234819667343 0.160388221247297 0.347435350968353 0.487730881463916 0.532176174557799 0.347474687400404 0.377719361510672 0.746571445443783 0.541694713211964 0.5078629086477 0.367802205837213
3137 355955 2 3 0.5 0 0.5 80 "PR" 0.254648817586901 0.558640563384905 0.159703618946561 0.350038167177345 0.492844889951886 0.535053255302859 0.346455402468237 0.37468378707382 0.747493707538787 0.542703468966268 0.506159021414798 0.36669070723366
3138 199861 3 3 0.5 0 0.5 80 "PR" 0.256080242511457 0.559549285379757 0.15988409219318 0.349063352101106 0.489085218073484 0.531130016945414 0.349693067679358 0.378523618015784 0.74516546058494 0.540375312014097 0.509577159872538 0.368941341262924
3139 292868 4 3 0.5 0 0.5 80 "PR" 0.263067656364411 0.565007342431172 0.160056364472742 0.343593338402636 0.482942170763015 0.530586141532757 0.346412049527719 0.37899211809683 0.746009827127426 0.542022947670299 0.506468414000462 0.367233532731203
3140 295959 5 3 0.5 0 0.5 80 "PR" 0.260763828241503 0.559829024603828 0.162589328131823 0.348786027731799 0.482510544523935 0.52943899651125 0.348072289246594 0.380356523636049 0.743274372765438 0.539517110023155 0.510661617378417 0.36988909340642
3141 346847 1 0.05 0.5 0 0.6 80 "PR" 0.253012347225991 0.546290726346113 0.167950468099423 0.362473750451624 0.499252474436229 0.540466731295885 0.340641380897446 0.368619584533653 0.75226482166222 0.542392537507116 0.508591848996869 0.366586486900864
3142 379756 2 0.05 0.5 0 0.6 80 "PR" 0.255589477756307 0.545777641667935 0.17010487761335 0.363021366761448 0.495824032189712 0.539362577754618 0.34002053773453 0.369738522508086 0.751413509946019 0.541511267739513 0.51012541534788 0.367488050786087
3143 439862 3 0.05 0.5 0 0.6 80 "PR" 0.252430355378757 0.54654673701946 0.167377573087906 0.362227565469234 0.4996977670546 0.540126999324302 0.341442095825754 0.36895884010564 0.752128122433357 0.542245268232385 0.50881966891366 0.366737036829417
3144 13174 4 0.05 0.5 0 0.6 80 "PR" 0.253779042214016 0.546554159861326 0.16823681903225 0.362206533886777 0.49755514790706 0.540640551076864 0.339219284164259 0.368434377429078 0.751334190121076 0.542606455468814 0.507456103196509 0.366363283016041
3145 149140 5 0.05 0.5 0 0.6 80 "PR" 0.253090283585001 0.547572134124147 0.167034791341792 0.361144071799467 0.498269669977599 0.540525534875949 0.339965368250359 0.368556183469298 0.751359953562599 0.542865468494728 0.507000159592152 0.366094366149076
3146 121400 1 3 0.5 0 0.6 80 "PR" 0.2571038315223 0.555575668939693 0.163580909543367 0.353128757964944 0.484468367033668 0.524719414536157 0.356593200579963 0.384971306201803 0.741572198555969 0.534813891824989 0.52017411012333 0.374554541332798
3147 256036 2 3 0.5 0 0.6 80 "PR" 0.258268308478783 0.560924381674033 0.160233235869089 0.347720370131263 0.484487570644958 0.524299731691001 0.35727029209013 0.385550948138228 0.742755879123741 0.536316857421854 0.517503527959219 0.373140755716446
3148 229680 3 3 0.5 0 0.6 80 "PR" 0.260692733275918 0.560832179138509 0.161773448617428 0.347829916208194 0.477632802425393 0.519102406045117 0.361078708177493 0.391110873290896 0.738325535701311 0.532941417123491 0.52285215679492 0.376761128666073
3149 280160 4 3 0.5 0 0.6 80 "PR" 0.256001328616931 0.555231990400378 0.163124334125212 0.353413908091949 0.47955324825203 0.517051233600345 0.365899455649712 0.393256602233087 0.735554576868961 0.529550274794034 0.529023789774924 0.380217118536734
3150 165876 5 3 0.5 0 0.6 80 "PR" 0.259624380610918 0.559957243284621 0.161864088585399 0.348679491992158 0.479627731955365 0.520740822982228 0.360037617804748 0.38963458220919 0.739252112566283 0.533693562475175 0.521901706390147 0.376111048816944
3151 373345 1 0.05 0.5 0 0.7 80 "PR" 0.251250174229767 0.545424563192709 0.167417648522768 0.363295778543789 0.499284539831597 0.537982870640956 0.344556374547092 0.371154972096703 0.750534714061364 0.540439224145498 0.51197402306986 0.368560305138583
3152 155819 2 0.05 0.5 0 0.7 80 "PR" 0.253402339999595 0.544645675824042 0.169486635555601 0.364127692207277 0.493945270253571 0.532905263584656 0.348914996810896 0.376255837865172 0.747347610253167 0.536814335825827 0.518401632366497 0.37221733444743
3153 234160 3 0.05 0.5 0 0.7 80 "PR" 0.249329262295346 0.538290708951052 0.171707591097217 0.37052461385287 0.495539481365417 0.531579097876369 0.352125198568564 0.377590490850361 0.744868743660763 0.53378979939515 0.523832789665781 0.375262393081445
3154 246939 4 0.05 0.5 0 0.7 80 "PR" 0.249986575192813 0.538251457801689 0.172185435539051 0.370530837195455 0.495243030062087 0.53297354238912 0.349676556436246 0.376182432442689 0.7452296052549 0.534711722890415 0.521861991975297 0.374319916163668
3155 242252 5 0.05 0.5 0 0.7 80 "PR" 0.253095406360555 0.53993656236229 0.172964887727012 0.368863156091212 0.492685768997718 0.532482588632558 0.34866561530859 0.376666591115928 0.745781175358273 0.534976235553285 0.521630503035602 0.374055583006425
3156 426956 1 3 0.5 0 0.7 80 "PR" 0.256813042687666 0.560127888914165 0.159950267093743 0.348493543286354 0.476401115239191 0.509976710518651 0.375251838742378 0.40053017600515 0.733214157926856 0.526346669741869 0.535202105836121 0.383548291541083
3157 163967 2 3 0.5 0 0.7 80 "PR" 0.258277777297835 0.560698020888754 0.160448994262938 0.347913383503403 0.475094938880875 0.510657546931205 0.373183019903838 0.399865879537017 0.73337271617871 0.527072934754 0.533632014166776 0.382824828120592
3158 67608 3 3 0.5 0 0.7 80 "PR" 0.257237669925508 0.561025431097632 0.159497641018019 0.347605465517802 0.479223859494646 0.513508150889638 0.371042425314962 0.39660033121221 0.736461529420154 0.529032438222858 0.530540066332982 0.380596938947862
3159 226253 4 3 0.5 0 0.7 80 "PR" 0.257557262779467 0.562236629125607 0.1588117533788 0.34633835232006 0.474760311620428 0.509339471374651 0.375066648502662 0.401183914039123 0.732317574399895 0.526627997039933 0.533878401881462 0.383262786618724
3160 196110 5 3 0.5 0 0.7 80 "PR" 0.256813304469554 0.556826229576633 0.162481806720144 0.351857518219801 0.481542191610777 0.516581006702541 0.366842934712981 0.392865828876386 0.738355496080331 0.52978059781754 0.529324741433125 0.379416638848368
3161 107384 1 0.05 0.5 0 0.8 80 "PR" 0.255822883900889 0.540799279126356 0.174154527936995 0.367962242929697 0.489154454893373 0.530148473931297 0.349852515682152 0.379049841726689 0.744977338794261 0.533747043734484 0.524007043619148 0.375303369954179
3162 138692 2 0.05 0.5 0 0.8 80 "PR" 0.252887780923667 0.53949880990484 0.17320483179062 0.369295963651596 0.490734868164205 0.527800987077288 0.354728485042539 0.381395842273024 0.743622649087872 0.531703695060925 0.52793331683316 0.377358649010096
3163 194847 3 0.05 0.5 0 0.8 80 "PR" 0.252601414643219 0.536257128395099 0.175588775559918 0.372531061415078 0.49051035157357 0.528426304832834 0.353578730337246 0.380782589985422 0.743111766216789 0.531049906345904 0.529167505897164 0.378017529159405
3164 162720 4 0.05 0.5 0 0.8 80 "PR" 0.254419287723014 0.54026014804822 0.173642016108477 0.368487706016684 0.485949445287593 0.524977898523571 0.355848390734682 0.384233487310419 0.740368733010607 0.530113728339232 0.529490406843159 0.378941600851183
3165 132314 5 0.05 0.5 0 0.8 80 "PR" 0.249474237237364 0.535615964802209 0.173921268978698 0.37317508413862 0.491070604212439 0.525856799919269 0.358151628275871 0.383357023965698 0.740544841449802 0.52909171555124 0.532072897254569 0.379981610064249
3166 93560 1 3 0.5 0 0.8 80 "PR" 0.259282366464198 0.55893847101547 0.162347270987755 0.349710521738208 0.466856740536935 0.497804521281618 0.387622751636681 0.41242735875179 0.726139107001133 0.517919255087303 0.549970022624436 0.391794793659419
3167 399315 2 3 0.5 0 0.8 80 "PR" 0.254108444067597 0.554456346770826 0.162437595847311 0.354245312320061 0.467811656543389 0.495070059488988 0.393311515181974 0.415264615138902 0.721920100610985 0.514313120297308 0.555749111029284 0.395496332238114
3168 273218 3 3 0.5 0 0.8 80 "PR" 0.259752310411721 0.56005737451413 0.161842993976176 0.348563911189196 0.467033674488168 0.498613312284932 0.386530126979072 0.411886389209128 0.72678598489989 0.518872969870364 0.548373120955248 0.391011108790094
3169 376377 4 3 0.5 0 0.8 80 "PR" 0.25630154814587 0.563146398554955 0.157336059132282 0.345464032393621 0.470510957320894 0.497524180706424 0.391130108717237 0.412841761419149 0.726812505466764 0.518734876279652 0.548466167849519 0.391068111849729
3170 372602 5 3 0.5 0 0.8 80 "PR" 0.257049698880869 0.562154531893342 0.158604430972011 0.346472578526696 0.471015610831118 0.499971606195174 0.387237377947012 0.410215996007441 0.728065309711987 0.520144399974471 0.545841808919023 0.389540652454943
3171 921 1 0.05 0.5 0 0.9 80 "PR" 0.2460446786595 0.528099873023518 0.177484180864316 0.380733484009871 0.483617802876394 0.513266740912881 0.373263700340685 0.396019688507154 0.729662481535894 0.518165518241649 0.550747881205001 0.390971080902402
3172 214280 2 0.05 0.5 0 0.9 80 "PR" 0.245554852685458 0.53057455913209 0.175192597819472 0.37822025605666 0.488080185426841 0.517461931898262 0.369681602826514 0.391803281662997 0.733635038112299 0.521765595326132 0.544874200645986 0.387344985777166
3173 248073 3 0.05 0.5 0 0.9 80 "PR" 0.249573346571911 0.531329999230973 0.177383293010114 0.377465977466554 0.482754687927058 0.515628463510889 0.368653952071881 0.393651821293372 0.732328034498969 0.52086854867028 0.546037245081996 0.38825002762929
3174 148596 4 0.05 0.5 0 0.9 80 "PR" 0.247478023563986 0.529144690471981 0.177661806838493 0.379617471829686 0.482822545854134 0.515351515483882 0.369126867495516 0.393916402157432 0.73030056941812 0.519925931828099 0.546788674334008 0.389173778116277
3175 132983 5 0.05 0.5 0 0.9 80 "PR" 0.249231578523211 0.523191489396499 0.183880840559943 0.385659729812767 0.476330855608126 0.510218180404974 0.372642648515886 0.399063930699149 0.725562434131337 0.514585850456735 0.556523489075829 0.394550882693833
3176 160624 1 3 0.5 0 0.9 80 "PR" 0.255953713744547 0.554649805108906 0.163578852808622 0.354036668208062 0.45397178152573 0.477446134433197 0.412407396077401 0.433216336463101 0.709925495270277 0.502596055986747 0.575986248886024 0.407424082747288
3177 17325 2 3 0.5 0 0.9 80 "PR" 0.260289571381248 0.56391602511124 0.159199276536877 0.344681492940282 0.451277470699843 0.476634050352405 0.411932131286399 0.434452962704502 0.711567042081091 0.505187142501969 0.571131407823277 0.405085959181859
3178 7315 3 3 0.5 0 0.9 80 "PR" 0.257748747857434 0.552657054243426 0.166099073778789 0.356003197234426 0.454953318388782 0.481785772060294 0.405263351681086 0.428643239416876 0.712702066246216 0.505173615757847 0.571362425459875 0.404672557770594
3179 303402 4 3 0.5 0 0.9 80 "PR" 0.255665524927773 0.55696269841523 0.161548387257969 0.351690521244288 0.452606871259253 0.475020093908217 0.41560792310172 0.435637112550485 0.708272396187027 0.501586315611594 0.577156310359689 0.408421714203069
3180 389564 5 3 0.5 0 0.9 80 "PR" 0.256250483463766 0.557469156952165 0.161579354958947 0.351214817702896 0.449624278862978 0.471894587218375 0.418882804701934 0.438989589949713 0.705874762326744 0.499644707264603 0.580462159660882 0.410528996003003
3181 75159 1 0.05 0.5 0 1 80 "PR" 0.23777154450177 0.510047853611115 0.186520733334425 0.39925011616064 0.451042295693728 0.478186040762788 0.408997744105994 0.43312274204517 0.688813840195498 0.4887242907076 0.595518477440419 0.42191842851518
3182 290864 2 0.05 0.5 0 1 80 "PR" 0.237156431713564 0.51203542715162 0.184429781048322 0.396936690157111 0.450269590255441 0.47497798648194 0.414057269809566 0.436166809724035 0.687426021969005 0.487139697887448 0.598487050857888 0.423290311723804
3183 37785 3 0.05 0.5 0 1 80 "PR" 0.240283554893358 0.510379539231341 0.187752746395385 0.398488350636605 0.447737641915099 0.475784963793121 0.409807330559192 0.435157889337266 0.688021196808457 0.487316422964103 0.597560076954577 0.422934063446938
3184 322460 4 0.05 0.5 0 1 80 "PR" 0.238060676242471 0.509305085679134 0.187081281242956 0.399742698635415 0.452342938737629 0.479025935465655 0.408020376629232 0.431772954898076 0.6904036149801 0.489048226813849 0.595101657872187 0.421170589289845
3185 380613 5 0.05 0.5 0 1 80 "PR" 0.243641361504403 0.512729900588091 0.188624851695925 0.396264404378268 0.444220783152039 0.474403756916797 0.408946621027208 0.436515670458456 0.687862144656443 0.487284965066926 0.597571472723133 0.422986721252783
3186 378637 1 3 0.5 0 1 80 "PR" 0.256322848916032 0.556693374370746 0.162209117398961 0.351964558365113 0.161629516186713 0.166081732220741 0.7762866423735 0.797401073115626 0.417952365102745 0.291493460033481 0.938495759772461 0.654383094546279
3187 78636 2 3 0.5 0 1 80 "PR" 0.258958010880797 0.554357298045148 0.165713588420074 0.354344171041623 0.184604701804972 0.190929557770375 0.740609739212554 0.765692429068627 0.443562712685769 0.309313698693322 0.906323327632628 0.631690565620254
3188 7160 3 3 0.5 0 1 80 "PR" 0.25963905226795 0.562202785189258 0.160140251888413 0.346361887906794 0.185124731376492 0.191607109754868 0.741526585537399 0.767265857455128 0.444763783644442 0.31147206036131 0.901666837425812 0.631121671209588
3189 274842 4 3 0.5 0 1 80 "PR" 0.256731289734675 0.549725128521382 0.167896475343915 0.358944595428849 0.308359816005468 0.321256701140722 0.587101946960487 0.611292426585886 0.565091105740142 0.396069437420978 0.754998422304402 0.528651591372688
3190 808 5 3 0.5 0 1 80 "PR" 0.257686842354408 0.562389526406695 0.158806540259315 0.346215351591573 0.160363908055783 0.164734188644004 0.778309281591305 0.799192206988944 0.418050750410191 0.29198951525773 0.93711582185062 0.654227995207082
3191 268053 1 0.05 0.5 0 0 90 "PR" 0.256454463898057 0.562037239156593 0.15823967454937 0.34660757305316 0.502138454672127 0.558997061705233 0.314485406325902 0.349648073453391 0.758592918570185 0.560001620575349 0.472725080875271 0.348643685961583
3192 398180 2 0.05 0.5 0 0 90 "PR" 0.256926168395436 0.562995243984736 0.157806048955644 0.345632239464827 0.502823572941717 0.560481236888626 0.312647877200622 0.348166755765786 0.759749741337153 0.561317452581524 0.470453926156266 0.347323800400353
3193 94685 3 0.05 0.5 0 0 90 "PR" 0.261379631445318 0.563632019233679 0.160043128330649 0.344994798621144 0.499019683192216 0.560619123451246 0.3100313227726 0.348029373923412 0.760399314637534 0.561636908882691 0.470074451103249 0.347004384625357
3194 23870 4 0.05 0.5 0 0 90 "PR" 0.262468488139637 0.565665413024908 0.159181460672927 0.342926278466018 0.497842029730082 0.562187424148403 0.307161310458727 0.346410077786963 0.760310517869719 0.563351510592334 0.466342771131654 0.345244550638611
3195 93624 5 0.05 0.5 0 0 90 "PR" 0.261191381042096 0.564906284926828 0.159000295314132 0.343695732911368 0.500176200122563 0.563458417753793 0.306690302063661 0.345154031399062 0.761367581164659 0.563938088100711 0.465690597377792 0.344671044057947
3196 338837 1 3 0.5 0 0 90 "PR" 0.260954157645454 0.562901801376486 0.160378195490067 0.345713413430201 0.489217874226249 0.55278150464819 0.317650370334831 0.356677223458205 0.750172031871704 0.555989987833447 0.478028565824898 0.353196820014458
3197 414868 2 3 0.5 0 0 90 "PR" 0.260143616109511 0.561896249610676 0.160663551267948 0.346740352343272 0.492363498791252 0.555021506358915 0.315874327622658 0.354085877080376 0.752507114900762 0.557119697096356 0.476537878890606 0.351838449627905
3198 414876 3 3 0.5 0 0 90 "PR" 0.258957978266182 0.56042812231932 0.161038829398452 0.348236506487538 0.491322797958223 0.55427452465137 0.316605765320563 0.354809069448711 0.750280776224405 0.556073631296718 0.477644594719014 0.352881627734426
3199 254613 4 3 0.5 0 0 90 "PR" 0.254329878641992 0.558115154049808 0.15985903818905 0.350534770340812 0.496162759062115 0.556926335124979 0.315494291032267 0.35197614355784 0.750492637704107 0.557080589555167 0.475353329221317 0.351747392590041
3200 66751 5 3 0.5 0 0 90 "PR" 0.256956474060209 0.563564946537653 0.157423720025997 0.345048610648842 0.492123528477789 0.552096136212114 0.320604022345837 0.357273365734462 0.749080002537998 0.555713821303484 0.478027742371835 0.353417231493708
3201 164432 1 0.05 0.5 0 0.1 90 "PR" 0.262224731801534 0.560686256330716 0.162816473453886 0.347980683566432 0.496490727867814 0.555740737584957 0.315646046596667 0.353018747676042 0.758715459669348 0.557420040789274 0.478462520050553 0.351307937074033
3202 303988 2 0.05 0.5 0 0.1 90 "PR" 0.262474255735284 0.558472926329986 0.164665037144022 0.350256930212574 0.496835624578405 0.558175681942275 0.312310577561803 0.350531806564104 0.759309880313689 0.558256432092213 0.476975614705825 0.350459117413256
3203 110303 3 0.05 0.5 0 0.1 90 "PR" 0.260107352137232 0.562514047532116 0.160116039939956 0.346152514007523 0.50157799215789 0.56102103515313 0.311088647739505 0.347675797850274 0.761685344295121 0.561505141567038 0.47120468767946 0.34718185321771
3204 52192 4 0.05 0.5 0 0.1 90 "PR" 0.26072296053923 0.560647413313653 0.161879286364682 0.348002695777222 0.498042506707648 0.557440767756069 0.314148600581639 0.351279583524839 0.758765467246878 0.558518088443097 0.476027886946321 0.350178472933433
3205 378867 5 0.05 0.5 0 0.1 90 "PR" 0.259074629113348 0.559004222687775 0.162181991155792 0.349682416288752 0.498634536416503 0.556729356061498 0.31568567267439 0.351979912056409 0.757709165529851 0.557478686599845 0.477867663830183 0.351223209127155
3206 93058 1 3 0.5 0 0.1 90 "PR" 0.259515109087387 0.561816473021035 0.16032705198237 0.346862241895833 0.4919381311 0.549385532863509 0.323622891992859 0.359663314602733 0.751453240187387 0.553388864641849 0.483949943975229 0.355542864515514
3207 302331 2 3 0.5 0 0.1 90 "PR" 0.257030881932769 0.562953169550114 0.15791038902077 0.345681877633745 0.49351047020212 0.55137700113352 0.322304168953795 0.357769220518192 0.750541352134889 0.555003406356446 0.480214557974566 0.353983331991966
3208 146171 3 3 0.5 0 0.1 90 "PR" 0.254305027633904 0.557752486426532 0.160116170564977 0.35089261670305 0.494892881258252 0.549286132868834 0.325881430191218 0.359893336043221 0.749197908892156 0.5518790405346 0.485997600756195 0.357131134000725
3209 166824 4 3 0.5 0 0.1 90 "PR" 0.257601760271405 0.562145676160708 0.158946354187746 0.346432709956893 0.492205041445852 0.55000274607886 0.323059444731035 0.359099189979225 0.749806801717257 0.553835162372832 0.482005798918781 0.355100600453678
3210 56149 5 3 0.5 0 0.1 90 "PR" 0.256223550975452 0.559119543052208 0.160301457943992 0.349560962725427 0.49406851332829 0.551283836553253 0.322851436995667 0.358182582908555 0.750292064303742 0.553654806495955 0.483152894939659 0.355563565371375
3211 196187 1 0.05 0.5 0 0.2 90 "PR" 0.258123035498119 0.557400283983778 0.162766288417775 0.351265488826462 0.499111821821317 0.553898429503759 0.320151177354341 0.354923135639299 0.757234857319436 0.555064172174058 0.482917465772116 0.353704854410846
3212 115121 2 0.05 0.5 0 0.2 90 "PR" 0.255021128404827 0.557126913445057 0.161052746321286 0.351550461185661 0.503735783667856 0.557393894884678 0.317910391566178 0.35138199839062 0.758756912072683 0.557283681779416 0.478963137887464 0.351459342172565
3213 265289 3 0.05 0.5 0 0.2 90 "PR" 0.258188229458051 0.559300836185544 0.16138249883041 0.349357717359264 0.500594253939292 0.555357526523744 0.318849812567485 0.353442231633059 0.758782483397343 0.556663064829438 0.480232311397895 0.352089411682144
3214 82901 4 0.05 0.5 0 0.2 90 "PR" 0.25535777588631 0.557488624066866 0.160934374174773 0.351182257874073 0.501769094713009 0.554019703768525 0.321628577768061 0.354773565858648 0.757126870599319 0.555158097218079 0.482562951942834 0.353594404711706
3215 354218 5 0.05 0.5 0 0.2 90 "PR" 0.258433946405234 0.559440325729626 0.161365014635284 0.349202903167706 0.500634385548753 0.556538930691433 0.317160940992594 0.352243868207028 0.759068331953987 0.557500184730663 0.478525955627878 0.3512355393908
3216 17708 1 3 0.5 0 0.2 90 "PR" 0.25619071073991 0.56118544768764 0.158705919795243 0.347491411412423 0.492677624011603 0.545080597939544 0.331335061384295 0.364272676624717 0.748868334751513 0.550232961925424 0.490040981179538 0.358905368867913
3217 156097 2 3 0.5 0 0.2 90 "PR" 0.260363844086508 0.558983884810329 0.163041476238987 0.349686386128358 0.488930098030558 0.547432942654982 0.324806819128006 0.361666817575788 0.749293942117066 0.551077646263589 0.487848295366993 0.357886626842398
3218 244181 3 3 0.5 0 0.2 90 "PR" 0.260123300264875 0.555072052382306 0.165853008876896 0.353639153762265 0.492467916342456 0.550395068827319 0.321903969670894 0.358467352400845 0.752591216607331 0.551802790140126 0.48775697854779 0.357011231180869
3219 360447 4 3 0.5 0 0.2 90 "PR" 0.25668626564561 0.558627377136591 0.160939430493302 0.350008664441255 0.490678863527925 0.544426377865036 0.33066937592169 0.365084634812958 0.747365129173535 0.548968830019428 0.491608806414991 0.360260510134368
3220 349482 5 3 0.5 0 0.2 90 "PR" 0.266123701679702 0.566816392629191 0.160582183099961 0.341746342766976 0.484132253681375 0.546196220623924 0.323754096881774 0.363167969263579 0.750255955361077 0.553051227745835 0.484336279981735 0.356048948178516
3221 105994 1 0.05 0.5 0 0.3 90 "PR" 0.256973218900721 0.556024588788676 0.16310738999677 0.352685731710209 0.500641650874643 0.552271171580669 0.323477976116891 0.356587814135269 0.757614869775364 0.553514105480153 0.48658536611366 0.355294987345945
3222 282723 2 0.05 0.5 0 0.3 90 "PR" 0.255754283374487 0.556733500115382 0.161788562540836 0.351913509301986 0.502458452609605 0.553775282015308 0.322465280266572 0.355096873017552 0.758212735984092 0.554745178106202 0.484253842807408 0.354051658279288
3223 135023 3 0.05 0.5 0 0.3 90 "PR" 0.254829310776353 0.55285642271045 0.164104802059375 0.35591446190281 0.501312047183257 0.548978037406293 0.328883030410917 0.359934110686071 0.75614135795961 0.550256673786428 0.492987832470292 0.358608363776761
3224 12450 4 0.05 0.5 0 0.3 90 "PR" 0.256653079471067 0.552460784341478 0.165593346802869 0.356272769052977 0.499264313569611 0.551750538336088 0.323397903350267 0.357115004651028 0.755917393040678 0.551967464492237 0.488991250153136 0.356853619887549
3225 246829 5 0.05 0.5 0 0.3 90 "PR" 0.263191321077084 0.556945063593213 0.166289965692756 0.351767437583966 0.494696350416978 0.55119527207161 0.321283568925977 0.357690473157457 0.757887671494062 0.553158353062541 0.487573534618732 0.355667876840945
3226 133641 1 3 0.5 0 0.3 90 "PR" 0.260127407708474 0.562826737918419 0.159915306561408 0.345778566804314 0.490144875346643 0.544040667349109 0.331006707366278 0.365537613005562 0.750272283055116 0.550133144883446 0.490922013927686 0.359128519355408
3227 176657 2 3 0.5 0 0.3 90 "PR" 0.261424562028724 0.561022659507082 0.162079413709355 0.347651131807716 0.487931877238534 0.542261191977862 0.332083980979634 0.367211624415295 0.749356439267258 0.548403050483901 0.494163394688989 0.360809002092029
3228 378695 3 3 0.5 0 0.3 90 "PR" 0.259170851704241 0.558683540474769 0.162449171715531 0.349940610503726 0.489861903410543 0.544077012292994 0.330483601995636 0.365365040729566 0.749032755114784 0.548817242919928 0.492932773711167 0.360357518844763
3229 75604 4 3 0.5 0 0.3 90 "PR" 0.257736016080413 0.558260808129356 0.161861656020654 0.350416425489259 0.487067913348834 0.535901437891777 0.341504450764115 0.374013870843543 0.744803929429248 0.543187842752352 0.503366106784769 0.366327841258346
3230 274550 5 3 0.5 0 0.3 90 "PR" 0.260547068960556 0.561215950016741 0.161378528726643 0.347427400033883 0.490861975136298 0.545840675026652 0.328286048665326 0.36347290155143 0.751409044096854 0.550819460334948 0.489664577391969 0.358275875923369
3231 246322 1 0.05 0.5 0 0.4 90 "PR" 0.256703081441258 0.556045738640598 0.1628779298714 0.352678022550303 0.502734559831747 0.552705827392299 0.324147649699869 0.356208566259312 0.759437641273005 0.553811335325374 0.487025579571269 0.355039096432004
3232 407554 2 0.05 0.5 0 0.4 90 "PR" 0.253994127127883 0.554067488751424 0.162650460907946 0.354647920596022 0.502751681416915 0.549027310841055 0.329832598711692 0.359911160941746 0.756745808544798 0.550685014215194 0.492483059619638 0.358179365170805
3233 11323 3 0.05 0.5 0 0.4 90 "PR" 0.258458280197252 0.554418427608691 0.16527561954509 0.354299217562569 0.498009059760829 0.548709787323741 0.327205302216189 0.360237078945165 0.756467339958082 0.550626887390088 0.492480921761278 0.35824243368593
3234 306591 4 0.05 0.5 0 0.4 90 "PR" 0.25518422522331 0.554640100750881 0.162968939778367 0.354062198406251 0.501957364262231 0.551074950436264 0.326144059102711 0.357831467333143 0.757141589485541 0.552254629780687 0.489112998881078 0.356583555232775
3235 355523 5 0.05 0.5 0 0.4 90 "PR" 0.25618881640719 0.551765174618794 0.165837010611518 0.356962379692816 0.498376089514756 0.547732651990643 0.328884456044561 0.361200725290567 0.754564905921946 0.549075413828586 0.49472146665608 0.35978868914195
3236 86223 1 3 0.5 0 0.4 90 "PR" 0.258616376350996 0.565981422302453 0.156627307634199 0.342605203942738 0.488133315779951 0.533242411531058 0.345956097714613 0.376477765533084 0.746749692130946 0.54396099785216 0.502583405348811 0.365392065533414
3237 79533 2 3 0.5 0 0.4 90 "PR" 0.260210760967843 0.564682475429874 0.158589129826016 0.343926938996904 0.491634626529748 0.540791941273552 0.336042752899142 0.368415544633529 0.751845387497591 0.548635128818923 0.494631882725158 0.360376728170808
3238 15936 3 3 0.5 0 0.4 90 "PR" 0.258095987498318 0.55505652033925 0.164628806729555 0.353612175554391 0.486713520944294 0.535946213707071 0.341112889521193 0.373950733872685 0.744809508442613 0.542217786692667 0.505741696250748 0.367273746686491
3239 87656 4 3 0.5 0 0.4 90 "PR" 0.256268185999137 0.557029465426356 0.161976831763675 0.351637095364916 0.489640121702239 0.537226711271405 0.34060007245575 0.372140851036668 0.745908307701376 0.543608161217675 0.502576904219426 0.365533330867984
3240 194368 5 3 0.5 0 0.4 90 "PR" 0.260534031049547 0.565139750517088 0.158446099721268 0.343441936429295 0.48809492348972 0.538762065431555 0.337311846832298 0.370716487232215 0.748628954539267 0.547429182209812 0.495757946553566 0.361756751417233
3241 280149 1 0.05 0.5 0 0.5 90 "PR" 0.257715480421596 0.549905005945541 0.168277192049078 0.358873561785256 0.497870795562279 0.546554338638957 0.330362520849705 0.362442969202542 0.755586275983875 0.54766603147456 0.498639712898783 0.361257262536722
3242 311532 2 0.05 0.5 0 0.5 90 "PR" 0.255368067904359 0.550557077566729 0.166267820411027 0.358179554903638 0.498682140335324 0.546153504359332 0.331513963989334 0.362847115972872 0.754050208239683 0.547618431011806 0.497781784400361 0.361293429172
3243 365589 3 0.05 0.5 0 0.5 90 "PR" 0.255797455381255 0.547498429300882 0.168927537719793 0.361275771830811 0.495715299866779 0.542663135297524 0.334906949325971 0.366352805623293 0.751512755248034 0.544277970795276 0.503834487045764 0.36465639187862
3244 10604 4 0.05 0.5 0 0.5 90 "PR" 0.261086269848405 0.547559808445196 0.172289971908999 0.361204030413575 0.490773498024668 0.542515157873336 0.331721958994868 0.366513349532502 0.751859767873073 0.544238217485592 0.504011930903868 0.364699099512526
3245 152369 5 0.05 0.5 0 0.5 90 "PR" 0.255686391277974 0.552438385313766 0.164983515079079 0.356279910765322 0.498860382985173 0.54471025449764 0.333886441721384 0.364301293028619 0.754546774263147 0.54728479075852 0.498869956800463 0.361628589952306
3246 9806 1 3 0.5 0 0.5 90 "PR" 0.25956470190167 0.555728716811828 0.165110958179881 0.352987644417363 0.480487035164195 0.525648233688307 0.352807094483598 0.384426862208612 0.740051737065865 0.535548497823915 0.517918052663479 0.374083025893926
3247 217939 2 3 0.5 0 0.5 90 "PR" 0.260416635195434 0.562868060661253 0.160060773792892 0.34575596262928 0.481574837362718 0.526197119483164 0.352491127774017 0.383511806113784 0.741991472558152 0.538311610494638 0.512551901566909 0.371040514527109
3248 418307 3 3 0.5 0 0.5 90 "PR" 0.259305743532153 0.561098542815528 0.160701025800798 0.347519433786961 0.488818108445881 0.53563761314973 0.341894347220154 0.373698541222881 0.748123851978034 0.544031964448378 0.502595373020952 0.365068311177803
3249 312116 4 3 0.5 0 0.5 90 "PR" 0.260889411620183 0.557314909811288 0.164641702391958 0.351392279629328 0.480502914954967 0.527221152894006 0.350209485853578 0.382631355306867 0.74139232657515 0.53720158770923 0.514851188245535 0.372273584696986
3250 242309 5 3 0.5 0 0.5 90 "PR" 0.255201742877156 0.559759381057895 0.159233146046429 0.348861022430344 0.490669567511452 0.531977944639335 0.3492093072949 0.377467728266414 0.745871310388607 0.540968629627625 0.508442453341329 0.368210094239908
3251 135520 1 0.05 0.5 0 0.6 90 "PR" 0.256839430309028 0.547949096150116 0.169210393026465 0.360831458140142 0.494281342876963 0.539352283665345 0.339007362538323 0.369727857810805 0.75112077318599 0.542250331288684 0.508217755564787 0.366728578488316
3252 206697 2 0.05 0.5 0 0.6 90 "PR" 0.254580612173057 0.547192889282939 0.168310876854257 0.361590841190024 0.498791079983594 0.5416620719696 0.338468383423762 0.367415059789554 0.75337169215665 0.543501344443258 0.50677926027802 0.365477524998381
3253 337368 3 0.05 0.5 0 0.6 90 "PR" 0.258353143790939 0.548997728081684 0.169392773769122 0.359760938478321 0.493846189348665 0.539361904767619 0.338667616407587 0.369730825971236 0.752199333139604 0.542609748661918 0.508060390176708 0.366369952499047
3254 35313 4 0.05 0.5 0 0.6 90 "PR" 0.252793455587032 0.543211411361115 0.170220892561659 0.365574593664737 0.49598546506646 0.537408340577283 0.343209166219138 0.371692521666687 0.748778920653492 0.539331188715799 0.513430058780797 0.369664356578169
3255 362631 5 0.05 0.5 0 0.6 90 "PR" 0.257650891675563 0.545278001771316 0.171828405372918 0.363495975716351 0.492694657396639 0.538744666112022 0.338865740394163 0.370349424392973 0.750345549072202 0.540955933904206 0.510694145767081 0.368029261594828
3256 229036 1 3 0.5 0 0.6 90 "PR" 0.258801557547442 0.562330319208632 0.159525209806623 0.346298881665867 0.482398835005482 0.522571701016965 0.358625968813124 0.387165098200451 0.741200392552924 0.535590021837841 0.518151178619747 0.373787188212468
3257 329783 2 3 0.5 0 0.6 90 "PR" 0.258214432717123 0.558938898397434 0.161764631986271 0.349695551209516 0.483235442571775 0.524451703203704 0.356494108511139 0.38558858365146 0.741449875288898 0.535767628960469 0.51825874049741 0.37381356417776
3258 220517 3 3 0.5 0 0.6 90 "PR" 0.257533349418957 0.560072932240127 0.160483117917461 0.348570716639571 0.484175509204207 0.523797528353092 0.358470468786877 0.386453349460579 0.741708858623164 0.535680419787213 0.518953586704338 0.374047881847361
3259 276519 4 3 0.5 0 0.6 90 "PR" 0.259896147702923 0.559765245359654 0.162091768617851 0.348858705647284 0.479320727599715 0.520257437414876 0.360257717227454 0.38968927566742 0.739216875302638 0.533286532875619 0.522349485845305 0.376227028419399
3260 410322 5 3 0.5 0 0.6 90 "PR" 0.256903454985992 0.562400920373893 0.158217883153626 0.346173505235911 0.48499913316634 0.523784398493512 0.358538740260678 0.386042991660907 0.741902588152332 0.536409944536382 0.516756623414304 0.37300970009711
3261 289447 1 0.05 0.5 0 0.7 90 "PR" 0.252369390153046 0.542770228421171 0.170241841160817 0.365993689333333 0.495620181571034 0.534543493985923 0.347443161935232 0.37459924383106 0.74798957172408 0.537280333955975 0.517685003096049 0.371736049667298
3262 309568 2 0.05 0.5 0 0.7 90 "PR" 0.253884254771319 0.538044333736048 0.17504086608964 0.370784762323148 0.489799195286259 0.529740451516196 0.350980209225432 0.379423107225094 0.743683450057578 0.532529071807115 0.526021075315071 0.37652166833002
3263 195295 3 0.05 0.5 0 0.7 90 "PR" 0.253785691575609 0.54230936944887 0.171542843917135 0.366454760217924 0.494379634228743 0.534836703941618 0.346107513960099 0.374318533099242 0.748165325804352 0.537333584904069 0.517650357877234 0.371690335987372
3264 9028 4 0.05 0.5 0 0.7 90 "PR" 0.253581574610905 0.54004610532632 0.173207605562184 0.368740205603702 0.491926532954647 0.531908061862406 0.349033233358361 0.377251134058221 0.745508107565552 0.534635407450703 0.522240838920546 0.374398355530077
3265 146252 5 0.05 0.5 0 0.7 90 "PR" 0.252448822405002 0.539024275809417 0.173306379453836 0.369783612599973 0.492252426477415 0.53163964741133 0.349685836254797 0.377512331492955 0.744701248882417 0.534102809110187 0.522992215708634 0.374933771105979
3266 387171 1 3 0.5 0 0.7 90 "PR" 0.256671561045527 0.561450548844857 0.158831706725584 0.347159268746362 0.477317932546904 0.509777660401894 0.376047190922436 0.400590449269761 0.733989493592431 0.526630680475785 0.53487889764802 0.383167104341964
3267 340867 2 3 0.5 0 0.7 90 "PR" 0.260059391043552 0.564379306279787 0.158724038362099 0.344204275462789 0.476258330916063 0.512625795192298 0.370532845846843 0.397603789693935 0.736317721959615 0.52963231086314 0.529256884208942 0.380060564302246
3268 172825 3 3 0.5 0 0.7 90 "PR" 0.260378989890585 0.556889287547868 0.164580605957678 0.351772245505401 0.475992782709136 0.514468302260531 0.366661438616648 0.395495546781415 0.736371772599722 0.528608155874274 0.531242044574326 0.380924217378615
3269 318058 4 3 0.5 0 0.7 90 "PR" 0.257155436949493 0.555777674112888 0.163410923587176 0.352911906016605 0.476056294580063 0.510233682852166 0.374098023539271 0.400020229715509 0.733211731529556 0.525195288185695 0.537508947126447 0.38454867112513
3270 6889 5 3 0.5 0 0.7 90 "PR" 0.258831399704998 0.554448424218411 0.165567409339612 0.354266738199479 0.474416561785975 0.511208433193675 0.371074335515833 0.398772271846213 0.733247961490973 0.525490726028065 0.536641744855445 0.384074748095371
3271 78150 1 0.05 0.5 0 0.8 90 "PR" 0.252172692922582 0.536404359101114 0.175129958608555 0.372425772496436 0.49052854307792 0.527792340353188 0.354572707060871 0.381409738101482 0.742701236000502 0.530675686366147 0.529702665669426 0.378401556922063
3272 99083 2 0.05 0.5 0 0.8 90 "PR" 0.253791377205718 0.537864431855714 0.175174560528552 0.370899217286226 0.48729352177884 0.525739044166811 0.355622357227771 0.383473732147237 0.741084898984558 0.529813425280791 0.530796917756322 0.379248249791144
3273 200318 3 0.05 0.5 0 0.8 90 "PR" 0.253026762630381 0.538142240853896 0.174401215988096 0.370618276078259 0.490091029559629 0.529238003264445 0.352016760147814 0.379956815871597 0.74311779219001 0.532223043882491 0.526417976135909 0.376825722033128
3274 243189 4 0.05 0.5 0 0.8 90 "PR" 0.251429159236997 0.537714634739003 0.173590921534401 0.371064645654455 0.49010941974221 0.526498764193805 0.356355868281625 0.382705719231851 0.741538578979207 0.5302364846713 0.529946789816025 0.378825946327117
3275 290897 5 0.05 0.5 0 0.8 90 "PR" 0.250726205791347 0.536674630685126 0.173972106873306 0.372099513428118 0.488875661831507 0.524490033167101 0.358768295716627 0.384718750565409 0.739601867622855 0.528542512643928 0.532740402589933 0.380521362127709
3276 372163 1 3 0.5 0 0.8 90 "PR" 0.25366532790339 0.558784821060391 0.158906650148029 0.349850431523424 0.481707924353276 0.50995176050901 0.37816098979622 0.399649489039887 0.735373252256666 0.525727666822762 0.537067639944249 0.383561975974229
3277 373394 2 3 0.5 0 0.8 90 "PR" 0.254121942330927 0.555825674218824 0.161402473529036 0.352860888252298 0.469872461388662 0.496791737892251 0.391808569133059 0.413307669045245 0.723994403719589 0.515891695613505 0.553211042662095 0.393754444277298
3278 86718 3 3 0.5 0 0.8 90 "PR" 0.262335521395411 0.558645428691533 0.164538778311857 0.35002833487404 0.469471410933858 0.504914577981977 0.376990240467403 0.404762824675371 0.731806932329269 0.522822312314865 0.541529018779259 0.38652209051257
3279 6025 4 3 0.5 0 0.8 90 "PR" 0.256426182706622 0.555954740690452 0.162921864786896 0.352675252294449 0.465620560429173 0.494632358829365 0.392161069711 0.41575681926943 0.722046743135795 0.514644101454266 0.555082934497896 0.395173851257476
3280 155096 5 3 0.5 0 0.8 90 "PR" 0.258404152390384 0.55690934871694 0.163423591797608 0.351756028139724 0.469769352066323 0.501210568601299 0.384193847809289 0.409129213861147 0.728173504456707 0.519521108071241 0.547617439606897 0.390271146081287
3281 54953 1 0.05 0.5 0 0.9 90 "PR" 0.248270609889361 0.533649544204141 0.174599966113356 0.375137385619934 0.486335971626531 0.516957472471808 0.369117341358602 0.392291000431994 0.734606581515892 0.522469044796792 0.543717307471958 0.386626849055054
3282 359726 2 0.05 0.5 0 0.9 90 "PR" 0.252225789006617 0.531429392809329 0.179297158621836 0.37738670516636 0.479525308419755 0.514372256554369 0.368242269413856 0.394895707174725 0.731751097426373 0.520110475568431 0.547539428035691 0.389005246576016
3283 67651 3 0.05 0.5 0 0.9 90 "PR" 0.247209897846866 0.529373464888198 0.177307831678163 0.379434578207697 0.483283005167397 0.514563430477762 0.370831220488291 0.394709586670002 0.730492903014264 0.519471046771812 0.548139052166454 0.389647689120932
3284 84165 4 0.05 0.5 0 0.9 90 "PR" 0.249206359778619 0.529070495896761 0.178974808058932 0.379753001436705 0.481624003293511 0.514540554652813 0.369571793039903 0.394729459975732 0.73083036307213 0.519392218179699 0.548546601098835 0.38972842419671
3285 209941 5 0.05 0.5 0 0.9 90 "PR" 0.244764653933665 0.521278371774446 0.182109782439529 0.387593536890722 0.480738631959448 0.510967946779899 0.374840124437385 0.398318113049476 0.725503285893113 0.514391698059736 0.556949906876914 0.394756580785052
3286 340511 1 3 0.5 0 0.9 90 "PR" 0.261045032168429 0.559745291158859 0.162859525508624 0.348886705126004 0.448477555591683 0.474939889788447 0.412070233940235 0.435772663160103 0.709522587760112 0.502892327461105 0.574929759448859 0.40713637617061
3287 56041 2 3 0.5 0 0.9 90 "PR" 0.254078238860513 0.555945487006206 0.161355960267072 0.352784712436649 0.459585868342129 0.480817733133766 0.410371132878776 0.428947928380005 0.713664107202642 0.505045471027615 0.571727093145848 0.404387291276719
3288 439162 3 3 0.5 0 0.9 90 "PR" 0.257611135265182 0.553141449592556 0.165839447207981 0.355545503883049 0.45338677535137 0.479238572334977 0.408405455535183 0.431129328581987 0.710997910616552 0.503485543055467 0.574244902743164 0.406334503947872
3289 286206 4 3 0.5 0 0.9 90 "PR" 0.258104738166385 0.562218974394647 0.159079828608007 0.346357955293202 0.452382567827671 0.476404245121361 0.412649362040538 0.434042563341399 0.710487305994056 0.504315809421852 0.571729190648546 0.40552429607013
3290 45602 5 3 0.5 0 0.9 90 "PR" 0.257490092717557 0.55814088334107 0.161733487183735 0.350463585258263 0.451829749572674 0.47668406336411 0.411669827623366 0.43377205327617 0.709319842290231 0.503293724344617 0.573403314807101 0.406560256043267
3291 297008 1 0.05 0.5 0 1 90 "PR" 0.237114783271326 0.512844314228748 0.183276403961543 0.396039280817766 0.465272812005653 0.490780238838942 0.397284848691301 0.418889652447668 0.702387595276979 0.498008253424944 0.580561252652844 0.411403834482891
3292 90240 2 0.05 0.5 0 1 90 "PR" 0.245025645624024 0.514440266152918 0.188378892482119 0.394512988075241 0.451646626656789 0.483105330461401 0.399799756927361 0.427139795323895 0.696672272280813 0.493678927978945 0.588178649409479 0.416128878410345
3293 242546 3 0.05 0.5 0 1 90 "PR" 0.240825641927647 0.507629444554215 0.190560182555126 0.401289006390838 0.459131330470123 0.488797825634895 0.395342959550797 0.420683260436615 0.69995697239777 0.495114467416145 0.585903142105923 0.414177903065616
3294 281229 4 0.05 0.5 0 1 90 "PR" 0.24194837574642 0.518190350557711 0.182560153312107 0.390613172187698 0.461447848546308 0.488954372223052 0.397290587670508 0.420769290744142 0.703396224292728 0.49862476592534 0.579850740982615 0.41079457932404
3295 138713 5 0.05 0.5 0 1 90 "PR" 0.236782453994424 0.510060935577192 0.1854970797892 0.398903246413437 0.457124021511561 0.482748326862551 0.405482669891354 0.427799475522728 0.693906475505984 0.49172522137505 0.590979749680554 0.418300918579635
3296 89523 1 3 0.5 0 1 90 "PR" 0.251995414081998 0.54664843132088 0.167043245438115 0.362086029316875 0.310567088095131 0.320154843592797 0.587319137122564 0.605126023396446 0.562562502177128 0.393080275525798 0.754362382560679 0.526871847597888
3297 26480 2 3 0.5 0 1 90 "PR" 0.258509660482684 0.556534738707738 0.163768004542254 0.352178500495804 0.25986944757919 0.269041128503453 0.643827791967669 0.666004953719981 0.518379108061874 0.362328644671447 0.807595796509924 0.56416958829908
3298 245722 3 3 0.5 0 1 90 "PR" 0.251824754445053 0.549124870940946 0.165364923657113 0.359994681935201 0.22591383140065 0.232216864586953 0.693283287472248 0.712226415134326 0.477738585845703 0.333749298498041 0.85864821112936 0.599368351748094
3299 411325 4 3 0.5 0 1 90 "PR" 0.258300088130991 0.555326840720122 0.164502767764352 0.35330924053186 0.180193443740914 0.186268623176006 0.742783550559195 0.767318907036813 0.438493531871905 0.306032976755787 0.907286318323547 0.632964096518055
3300 299480 5 3 0.5 0 1 90 "PR" 0.257838180899852 0.557565537269715 0.162507511986769 0.351058684281046 0.208552605618567 0.215151025306574 0.71011665777782 0.732221344975729 0.466390786518419 0.325735866097703 0.872624169764588 0.609116310182421
3301 270080 1 0.05 0.5 0 0 0 "IP" 0.260967563608772 0.563719153536258 0.159721250718079 0.344890916852976 0.498977973299109 0.560353146908936 0.310452190671446 0.348296804973314 0.759945536907881 0.561484272852963 0.470173441389525 0.347152359688669
3302 388604 2 0.05 0.5 0 0 0 "IP" 0.256738051319887 0.560547639355019 0.159572132354781 0.348124189764683 0.502213498175297 0.558419685858699 0.315373039032292 0.350264073788246 0.758951549495184 0.559110407186086 0.474945171387072 0.349569755669836
3303 389525 3 0.05 0.5 0 0 0 "IP" 0.256506886471056 0.562936726089346 0.157594409035916 0.34565070059211 0.503613877356423 0.561242585427661 0.312028350603582 0.347412366678394 0.760120763827479 0.561786554801303 0.469622759639498 0.346846016495743
3304 345948 4 0.05 0.5 0 0 0 "IP" 0.258836656089329 0.561049781906408 0.160409432464328 0.347596677529838 0.498690352354158 0.557080790922008 0.315012398619578 0.351592018103543 0.757527008443488 0.558404283431394 0.475421831083906 0.350259909653751
3305 333605 5 0.05 0.5 0 0 0 "IP" 0.260321405169585 0.563461241159323 0.159515455576711 0.345134190075811 0.499745523712215 0.56226771872836 0.308162623299809 0.346340811270778 0.760066928881799 0.562660551617346 0.46767807887652 0.345943714050164
3306 260038 1 3 0.5 0 0 0 "IP" 0.258448327573725 0.562382709569983 0.159234806041177 0.34625265022278 0.493964036004386 0.554391319896419 0.317494528424453 0.354504338662274 0.752412363578111 0.556821930329659 0.47672933446563 0.351995636903044
3307 400949 2 3 0.5 0 0 0 "IP" 0.264026588657155 0.564719409340153 0.160882534592219 0.343892026569098 0.488201121185725 0.554146787590569 0.314493237610367 0.354977302310724 0.752227709842881 0.557551289469471 0.475375772202586 0.351408435101951
3308 223382 3 3 0.5 0 0 0 "IP" 0.257460574268007 0.564014814432176 0.157396450808663 0.344586368393432 0.49098227936012 0.549658268880831 0.323639662041896 0.359767749704112 0.748442853628126 0.554197205665573 0.481036112850559 0.354968816561868
3309 350433 4 3 0.5 0 0 0 "IP" 0.260249458819465 0.562944814770586 0.159886792072911 0.345677571961899 0.490542616885944 0.555257961982474 0.314533202942511 0.353877321334071 0.750792075705409 0.557652313037917 0.474419995015421 0.351320832362133
3310 329004 5 3 0.5 0 0 0 "IP" 0.25698943675424 0.55693152363417 0.162502968655407 0.351763943739957 0.492107465498648 0.55097953886434 0.321510689452427 0.358138249194393 0.749096902252888 0.552701085221063 0.484013658107834 0.356286264359463
3311 349650 1 0.05 0.5 0 0.1 0 "IP" 0.255276115375166 0.55219170537051 0.16491383817192 0.356517136417998 0.499007965431966 0.550080300230412 0.325790326386574 0.358781068659899 0.754284080807131 0.550772924847448 0.490704164558494 0.35803714092383
3312 131433 2 0.05 0.5 0 0.1 0 "IP" 0.257389585251258 0.55613964230669 0.163227410189626 0.352563306123641 0.500356998321569 0.554182044069798 0.320405034449053 0.35461729159996 0.757746583572827 0.554825134008103 0.483632444638679 0.353941771609037
3313 135747 3 0.05 0.5 0 0.1 0 "IP" 0.253957139034579 0.554690615126944 0.162162677362493 0.354005896250868 0.50204864341645 0.552194309851508 0.324525062744196 0.356640468575117 0.756005782451029 0.553015643285083 0.486687740106688 0.355773015434469
3314 31272 4 0.05 0.5 0 0.1 0 "IP" 0.255908621758728 0.556518650626654 0.162000969884302 0.3520823175831 0.500834438146242 0.554315975065391 0.320539725951454 0.354493440380238 0.75674305990497 0.555036882404293 0.482540695835756 0.353702519153631
3315 290871 5 0.05 0.5 0 0.1 0 "IP" 0.256423957346828 0.553227461101239 0.16485954874398 0.355467957337869 0.497337985937419 0.548634156643714 0.326882600732626 0.360230949401705 0.753761943284247 0.550172357491339 0.491742149476606 0.358635558662426
3316 332374 1 3 0.5 0 0.1 0 "IP" 0.257291575078156 0.564025381475866 0.157321159465007 0.344586580647778 0.490582636514213 0.539788039107677 0.337297335063019 0.369533660166345 0.747874211592369 0.547684519292974 0.494618494528025 0.361408428559167
3317 423913 2 3 0.5 0 0.1 0 "IP" 0.258188944454289 0.559709335620867 0.161081588264537 0.348984110250417 0.48891132983689 0.540296498181288 0.335534571114616 0.369046408584879 0.74710027429118 0.546570256528401 0.496616159379154 0.362565049956971
3318 194245 3 3 0.5 0 0.1 0 "IP" 0.258555224449431 0.561470425842943 0.16001826304875 0.347170245916318 0.488394082889493 0.541371415861108 0.333840561649231 0.368193256305644 0.746949307338924 0.547891524527351 0.493858824697981 0.361375917219733
3319 32027 4 3 0.5 0 0.1 0 "IP" 0.256329676126885 0.564192087240165 0.156574098367558 0.344397151443296 0.491656987656261 0.542263729842944 0.334698521511122 0.367137629252473 0.747986663783146 0.549284215831946 0.49127261987868 0.359859773334132
3320 116054 5 3 0.5 0 0.1 0 "IP" 0.256813228636253 0.55863155181335 0.161044178455053 0.350020849774744 0.489942884840654 0.542971000167823 0.332520543633502 0.366391153117378 0.746756113476907 0.547976689733164 0.493564722088556 0.361159284694182
3321 138922 1 0.05 0.5 0 0.2 0 "IP" 0.255513438828645 0.550493295638998 0.166357655824042 0.358256836240852 0.497091097885712 0.543336722576698 0.334701842134177 0.365630825771293 0.752604536714358 0.545723474172281 0.501059497958219 0.363171152165013
3322 337252 2 0.05 0.5 0 0.2 0 "IP" 0.255470114358469 0.547209059439031 0.16888997335807 0.361563162767892 0.492836793910555 0.539637122001131 0.337680168942492 0.369332882796665 0.748306908269024 0.542170746159392 0.506570142300563 0.366732662846229
3323 124503 3 0.05 0.5 0 0.2 0 "IP" 0.258195790570415 0.551402581307745 0.16744655219656 0.357320984818722 0.493248966194127 0.54241642354263 0.333551947365286 0.36656072774863 0.751444756764542 0.545450374094435 0.500998499561846 0.363440842586666
3324 138387 4 0.05 0.5 0 0.2 0 "IP" 0.257038067526314 0.549813357960827 0.167906353258792 0.358933077891945 0.494292968914778 0.542478492566736 0.334188382714661 0.366482603703466 0.751331036441092 0.544953036240788 0.502094735973453 0.363935467750391
3325 7065 5 0.05 0.5 0 0.2 0 "IP" 0.25450744998397 0.549850354343207 0.166241494602676 0.358887828393857 0.496879942594501 0.54205411231612 0.336529280574637 0.366922964561381 0.751387392578471 0.544652852878971 0.502770775177313 0.364244347718933
3326 92000 1 3 0.5 0 0.2 0 "IP" 0.256670421740728 0.553635736606631 0.164865864939895 0.355097881952077 0.482625221313448 0.527795238107401 0.350725823643764 0.381652019286248 0.739295643054177 0.536185444112927 0.515591688583659 0.373031665536796
3327 277179 2 3 0.5 0 0.2 0 "IP" 0.260727234835359 0.565792604046984 0.158055608250872 0.34280747900829 0.479691224801778 0.525865859315541 0.351586157186467 0.383622830784277 0.740418459637137 0.539017121917348 0.509641765437339 0.370182905599917
3328 95757 3 3 0.5 0 0.2 0 "IP" 0.258978031811172 0.564703431037535 0.157804668306875 0.343881145499546 0.484219120044768 0.530131769258909 0.348359560652791 0.379608020405741 0.743197151855941 0.541441066740644 0.506164228959666 0.367925303895737
3329 41513 4 3 0.5 0 0.2 0 "IP" 0.256237976351832 0.55996619793567 0.159668566695783 0.348666280760468 0.489013521468546 0.535481351479824 0.343000728409681 0.374090031958231 0.745251497820378 0.543457165615078 0.502669295105464 0.365810622674819
3330 293155 5 3 0.5 0 0.2 0 "IP" 0.257767057389047 0.563465850025734 0.157983627144161 0.345147539927289 0.486588604351657 0.531828452626391 0.347008711583088 0.377670242138275 0.744355661740703 0.54217194369564 0.504992338727249 0.367040174137173
3331 87316 1 0.05 0.5 0 0.3 0 "IP" 0.255838812362531 0.545853329532488 0.170199095772542 0.362891022138353 0.489638424988585 0.532217276539003 0.346889147442099 0.376864671737171 0.745477237351116 0.536806742330392 0.517088243214642 0.37216150412968
3332 47178 2 0.05 0.5 0 0.3 0 "IP" 0.255609386574928 0.548312842385324 0.168090646585593 0.360416447029449 0.491465807925623 0.533734223321172 0.345753694858386 0.375341323869542 0.747075194500551 0.538615443170774 0.51384434144398 0.370343984862075
3333 224509 3 0.05 0.5 0 0.3 0 "IP" 0.25055190867854 0.539952578389369 0.171310047559107 0.368809477193921 0.491055953538997 0.529931875127673 0.351604360565575 0.379168789203 0.741607862217536 0.533251353824374 0.522914408124682 0.375736672538363
3334 80655 4 0.05 0.5 0 0.3 0 "IP" 0.250149823496569 0.538803755301754 0.171882757052224 0.36995753584243 0.49058546875318 0.530059722800224 0.351118322355579 0.379038453063227 0.740735292249749 0.532966558343843 0.523001079407803 0.376019258653939
3335 306718 5 0.05 0.5 0 0.3 0 "IP" 0.250487231658929 0.541448341008764 0.170046039826856 0.367276747403708 0.490671505010611 0.52999453577536 0.351168937694602 0.379113634192461 0.74115873666954 0.533791838763249 0.521214977521457 0.375189037964953
3336 423699 1 3 0.5 0 0.3 0 "IP" 0.25699541027487 0.561829183507311 0.158773977180595 0.346774131298722 0.478898371983281 0.516381576924196 0.365937273262482 0.393287500357605 0.73589378225815 0.531175180294586 0.524711250443077 0.378149950220048
3337 154413 2 3 0.5 0 0.3 0 "IP" 0.260971244269705 0.555264486008932 0.166239718745523 0.353462945275126 0.473449294365643 0.514615870782235 0.364367524782537 0.395037188890334 0.734420538635348 0.528192990579628 0.53060724352806 0.381153514132036
3338 207749 3 3 0.5 0 0.3 0 "IP" 0.25918983254072 0.56267162075915 0.159516463798917 0.34594673402901 0.47745745066022 0.5155836920572 0.365522322038965 0.393724404442804 0.73664728320094 0.531036691294452 0.525038785837882 0.378046202485191
3339 417905 4 3 0.5 0 0.3 0 "IP" 0.258563881763752 0.559541476945017 0.161571423781573 0.349080616414596 0.472596523748581 0.511008251849064 0.369980427271421 0.398666735511396 0.731160405512332 0.526904630831173 0.531551851052994 0.382427397799001
3340 94277 5 3 0.5 0 0.3 0 "IP" 0.257394221648045 0.55863812704708 0.161392088373537 0.350024620947212 0.476496886299973 0.514367689056221 0.367652120403536 0.395618121732171 0.733891107948018 0.528914160950651 0.529044208777073 0.380640508987472
3341 359603 1 0.05 0.5 0 0.4 0 "IP" 0.253913961141025 0.539654847324136 0.173781463740342 0.369103334376163 0.484270818414881 0.522166682148041 0.359032334237659 0.387006694817564 0.738184779555906 0.528039211214143 0.532813797978 0.380994612683295
3342 321030 2 0.05 0.5 0 0.4 0 "IP" 0.252606854685292 0.537749254484032 0.174431286670422 0.371033959616384 0.482887170294521 0.520792405884247 0.360335500366061 0.388388224726448 0.735494024979813 0.526484471593535 0.534766787036482 0.382562668724295
3343 430050 3 0.05 0.5 0 0.4 0 "IP" 0.250517303047804 0.535940764032235 0.174422566616634 0.372885465505053 0.481684036221833 0.515341950164622 0.368256371936543 0.39386802068564 0.732201339269637 0.522187727111694 0.542678938553177 0.386894555766557
3344 324163 4 0.05 0.5 0 0.4 0 "IP" 0.250413079143316 0.530571136137015 0.17859315514197 0.378202124673605 0.479415491540878 0.516860149743486 0.364083802367566 0.392339869188239 0.729828570684194 0.521464280526898 0.542676957509536 0.387592104155709
3345 102619 5 0.05 0.5 0 0.4 0 "IP" 0.250912617793795 0.533997830230897 0.176257677687135 0.374827434184161 0.482893845607618 0.518279887901312 0.364388388347471 0.390910607244801 0.733806463401413 0.523534338705675 0.540646066034606 0.38553398483327
3346 306020 1 3 0.5 0 0.4 0 "IP" 0.255969912414343 0.557464040734732 0.161514247791052 0.351156443290617 0.463518951920574 0.493381465999427 0.392462246894492 0.416644729784287 0.719488864334916 0.514270650565457 0.553976494685544 0.395300373463959
3347 161879 2 3 0.5 0 0.4 0 "IP" 0.259764701125191 0.561943225727151 0.16045648460985 0.346712509472113 0.458265959577306 0.488836929117861 0.395739405150945 0.421134390310739 0.718030660702497 0.512783407520825 0.556195889760795 0.396759620519618
3348 78645 3 3 0.5 0 0.4 0 "IP" 0.255363007809251 0.56186200732173 0.157763422952817 0.346765554894397 0.464466656771051 0.492536570311052 0.394742402020707 0.417516915990051 0.719829664580302 0.514937625303295 0.552505824973524 0.39465776054256
3349 76406 4 3 0.5 0 0.4 0 "IP" 0.25919478206611 0.564590791143468 0.158046264350827 0.343985731434396 0.460347148259625 0.490416377486158 0.394813679577615 0.419574280504976 0.719541930325735 0.514624790406137 0.552859943928442 0.39490634841971
3350 26523 5 3 0.5 0 0.4 0 "IP" 0.257423410940935 0.552457263058578 0.166070284329744 0.356232211537627 0.460905746467864 0.492603708919909 0.391234726004199 0.417218389246341 0.718329157408799 0.512381410589223 0.557305010333943 0.397067727183709
3351 73621 1 0.05 0.5 0 0.5 0 "IP" 0.247067605063401 0.530685276890584 0.176163772505225 0.378157363827081 0.474147516388817 0.500806809753311 0.386805559610019 0.408476281056324 0.721215121452219 0.510639789801312 0.562969332115244 0.398498287622232
3352 224943 2 0.05 0.5 0 0.5 0 "IP" 0.25151163167506 0.527978087222028 0.181575276235894 0.380881635547336 0.463388484573655 0.494797098081526 0.388393569899382 0.41453218683149 0.714900116248715 0.505975816944145 0.569968846135276 0.403195275692303
3353 116924 3 0.05 0.5 0 0.5 0 "IP" 0.248076198129333 0.528499711283757 0.178628039952526 0.380320030284617 0.472457344762072 0.501905063723739 0.383595307395441 0.407377359340591 0.720533542891405 0.510743367197084 0.562223347347968 0.39838529307844
3354 386023 4 0.05 0.5 0 0.5 0 "IP" 0.250482028228045 0.524752075713364 0.18349519730936 0.384092066408848 0.466067482778754 0.500238010042238 0.381247706410538 0.409070751071587 0.716549511006799 0.508529571649397 0.564742903719897 0.400621993875513
3355 230959 5 0.05 0.5 0 0.5 0 "IP" 0.254815322211493 0.540467655197456 0.173716997678444 0.368243925365951 0.473149045808182 0.506547288391202 0.376263640347488 0.402707999997334 0.727964368019675 0.517918613216363 0.549980638025932 0.391154529679795
3356 429997 1 3 0.5 0 0.5 0 "IP" 0.261123051699941 0.563472609641659 0.160011693025166 0.345129461941456 0.436949401651506 0.46272117087402 0.423857538402728 0.447810249062275 0.698072453351447 0.495761374003142 0.583869231427894 0.414138287193652
3357 261028 2 3 0.5 0 0.5 0 "IP" 0.254838954037366 0.559589891369418 0.1590999070271 0.349070452101804 0.447237186075375 0.468306949613355 0.422692342716111 0.441794043388907 0.702076140112741 0.497662149401811 0.581792249743211 0.411976921234544
3358 1295 3 3 0.5 0 0.5 0 "IP" 0.260599686038274 0.559182265922024 0.163038370840961 0.349455241503825 0.435381557089458 0.461336339225121 0.424336387064419 0.448749064695981 0.695981243127732 0.493553370418335 0.58737475790538 0.416056836564545
3359 98719 4 3 0.5 0 0.5 0 "IP" 0.257625335753244 0.554788394774068 0.16456467719758 0.35381069249399 0.437775816238054 0.464174872127666 0.421369401780061 0.445886384215309 0.695401151991298 0.493947015425132 0.58593407897764 0.4156345188451
3360 92705 5 3 0.5 0 0.5 0 "IP" 0.258444035011967 0.552892586727197 0.16649718872784 0.355814168829212 0.436582126049844 0.461635219774988 0.424573532579907 0.448318279814151 0.695026161061811 0.491721495341395 0.591070721307747 0.417821930789703
3361 153926 1 0.05 0.5 0 0.6 0 "IP" 0.246040709634358 0.517300757935886 0.186415912917936 0.391560356684567 0.447918990615462 0.473702150856999 0.412163805891973 0.43570959654325 0.69395970024982 0.488289013553911 0.598579718809908 0.420938657411757
3362 83176 2 0.05 0.5 0 0.6 0 "IP" 0.244339021346883 0.516007969585487 0.186216919932698 0.392843335419336 0.451095097304612 0.476413469754135 0.410148639485205 0.433011492780488 0.695434118651496 0.489606815629264 0.596365559417904 0.41962709788016
3363 281298 3 0.05 0.5 0 0.6 0 "IP" 0.242573522703447 0.517941220588029 0.18322120814434 0.390890631974695 0.457143368543421 0.480803422998445 0.407594139567384 0.42858022415305 0.699716891246868 0.493049954480234 0.590815347711725 0.416151865494459
3364 275037 4 0.05 0.5 0 0.6 0 "IP" 0.245399092065653 0.521631378808502 0.182265355171075 0.387203413350084 0.449091975507204 0.472599449234615 0.415161691585347 0.436822783990837 0.694491067572857 0.488824546357608 0.597427046756422 0.420403338978153
3365 261758 5 0.05 0.5 0 0.6 0 "IP" 0.243519904473771 0.522323994578668 0.180363414516736 0.386452326069032 0.458286949062513 0.481389447311481 0.407557312116151 0.427979247118688 0.701806853536284 0.494833540433163 0.587920726632887 0.4143406477528
3366 387347 1 3 0.5 0 0.6 0 "IP" 0.255762012830208 0.560320892962216 0.159128555139527 0.348254236469217 0.403496934912431 0.418772929700004 0.47469648081586 0.492141198932488 0.659258947742639 0.464211231912143 0.633825035955387 0.445952277721739
3367 107740 2 3 0.5 0 0.6 0 "IP" 0.261222853564849 0.561187311457633 0.161853816427025 0.347447620279176 0.397335853487658 0.415682956114 0.473768838866308 0.495158268809638 0.658558707052506 0.463267185803162 0.635622655293333 0.446854721582901
3368 216525 3 3 0.5 0 0.6 0 "IP" 0.259966244822178 0.557418149318391 0.163992003846236 0.351213785824854 0.398126984387214 0.417096603889955 0.471751498047865 0.493585887034347 0.658093229209392 0.463025326101306 0.6357435018941 0.446987989605428
3369 30342 4 3 0.5 0 0.6 0 "IP" 0.257404737112658 0.559942279948861 0.16042435239218 0.348683855945806 0.395101076608877 0.41057368488353 0.481601923089179 0.499949127933291 0.652505813721534 0.4587549302259 0.642026275481359 0.45115663643085
3370 318873 5 3 0.5 0 0.6 0 "IP" 0.257543103805666 0.55480516643466 0.164395060195525 0.353941387609662 0.398440979821796 0.414409241747981 0.477789329489173 0.49646827903629 0.655984083627462 0.46002299421453 0.642184389684697 0.450165181381755
3371 101337 1 0.05 0.5 0 0.7 0 "IP" 0.238857664405365 0.510378324185045 0.186636271104906 0.398506737137222 0.429837297625393 0.44768467937522 0.443606770910211 0.461913232211908 0.668694962030757 0.468228082862339 0.630243042015117 0.441136325976786
3372 144756 2 0.05 0.5 0 0.7 0 "IP" 0.239276512528607 0.509339385634788 0.187887451669122 0.399455404760442 0.426963149900484 0.447212910720597 0.441671452416812 0.462453022123622 0.666239662429091 0.467699335762587 0.629558904085935 0.441679515726374
3373 35094 3 0.05 0.5 0 0.7 0 "IP" 0.240416027415314 0.514696159918535 0.18424227067468 0.394096278321927 0.422182615735237 0.440349838532156 0.450033130073324 0.469308927372921 0.662598643150551 0.464701493895233 0.634275400748004 0.444673685383003
3374 72668 4 0.05 0.5 0 0.7 0 "IP" 0.2426263111097 0.515736942491349 0.185111160002686 0.39305185971126 0.426745051917196 0.44676944790044 0.442286616462441 0.462838690701878 0.669371363026896 0.469531691109331 0.627397776465127 0.439806264330827
3375 38009 5 0.05 0.5 0 0.7 0 "IP" 0.246598225638064 0.520126051899699 0.184535373192603 0.388642950208075 0.421052066677342 0.443460630211492 0.442782031692991 0.466190376850598 0.667650292315406 0.468985074692545 0.627317404885594 0.440372641583605
3376 345047 1 3 0.5 0 0.7 0 "IP" 0.257041923646753 0.557215537158839 0.162238090504717 0.351473770465272 0.342413992011737 0.352503349971813 0.543596356510627 0.559449079319562 0.599455915658491 0.418363885853635 0.705834447015345 0.492539959383779
3377 170223 2 3 0.5 0 0.7 0 "IP" 0.258179818551889 0.554749611551082 0.164897648731618 0.353930223946783 0.343145864341306 0.355366004866113 0.537283429849003 0.556114183688035 0.601325682893195 0.420176483426993 0.702181078580621 0.490394353975117
3378 326974 3 3 0.5 0 0.7 0 "IP" 0.261900323823283 0.557878989123387 0.164767142933038 0.350792448882589 0.333192694180744 0.346585197137863 0.543826530757265 0.565493061489748 0.595093018004027 0.415886999010776 0.708593673690303 0.495072529647862
3379 96767 4 3 0.5 0 0.7 0 "IP" 0.254030708557307 0.555617302743906 0.161602258428764 0.353064658552879 0.334814352392913 0.343011223005838 0.555553245940462 0.568973841532263 0.58884506095022 0.410798789301009 0.717155504369226 0.50013220236914
3380 148725 5 3 0.5 0 0.7 0 "IP" 0.258169556589399 0.555831135966981 0.164021563274255 0.352848723075272 0.341697753262553 0.353225469271266 0.540379826219574 0.55837187452825 0.599867309851952 0.418908012105952 0.704401389493829 0.49174374471794
3381 42627 1 0.05 0.5 0 0.8 0 "IP" 0.232744044924388 0.500031713945759 0.190634082685655 0.40889789970974 0.393178647599211 0.407771392394258 0.484628428246799 0.502434459324662 0.625922692523599 0.437814409773832 0.675262510932455 0.471975655356206
3382 113305 2 0.05 0.5 0 0.8 0 "IP" 0.235674846219321 0.504132293680359 0.189393277370696 0.404720901025564 0.3976750181264 0.413576432189521 0.477548670029332 0.496513183552782 0.63334986434572 0.443204762893315 0.666941947400028 0.466480360538
3383 260115 3 0.05 0.5 0 0.8 0 "IP" 0.237830888375749 0.507289505635117 0.188646078279554 0.401575067054915 0.380448406387772 0.395604126993794 0.495386553978961 0.514857929688289 0.618279294763521 0.432220594090734 0.684032632258515 0.477717293246858
3384 238527 4 0.05 0.5 0 0.8 0 "IP" 0.232464382534202 0.494980112048068 0.194606171476796 0.414032089074606 0.386477899976805 0.401322635789567 0.490387588927922 0.509143987819899 0.618942282511006 0.432023433102961 0.684993760404718 0.477966442765687
3385 436832 5 0.05 0.5 0 0.8 0 "IP" 0.230571382036677 0.498794160104316 0.189878160804883 0.410044434001975 0.404374312733389 0.419229037749415 0.473716595006363 0.49091919314501 0.634945694770066 0.445010486733774 0.663594755811245 0.464713511752382
3386 380587 1 3 0.5 0 0.8 0 "IP" 0.259712106039874 0.557372593389974 0.1638007890501 0.351244643684536 0.214906938021864 0.221968848125386 0.673665979492877 0.6957188639721 0.474619044061738 0.330936544853757 0.837466768542977 0.583803150743526
3387 16986 2 3 0.5 0 0.8 0 "IP" 0.258688122697521 0.556619246028735 0.163742132459992 0.352044620556327 0.216291269521469 0.222682160126653 0.675919036611864 0.69583987302632 0.474979392218989 0.330736819424951 0.839661169071855 0.584595293629903
3388 40292 3 3 0.5 0 0.8 0 "IP" 0.251927962864936 0.548708536154567 0.16552581791989 0.359958723274653 0.250223389804647 0.256401680042981 0.643156556456052 0.658937015120331 0.502151352669584 0.349924549448427 0.808682374375942 0.563278266420091
3389 265074 4 3 0.5 0 0.8 0 "IP" 0.256837883882028 0.560998998620419 0.159267199268503 0.34761942399473 0.198539434514156 0.202999542888271 0.701256406347093 0.71695104711595 0.455377318396185 0.31714958466345 0.860523605615596 0.599183245464932
3390 354119 5 3 0.5 0 0.8 0 "IP" 0.258002202842571 0.553674334136243 0.165601675019188 0.354982793635771 0.214249213077322 0.220838360949456 0.676404791016764 0.697146978634975 0.472251415919893 0.328813353339909 0.842006466035951 0.586144357553941
3391 432233 1 0.05 0.5 0 0.9 0 "IP" 0.235897278732775 0.506993447715758 0.187333268975291 0.401942438448797 0.324300310431804 0.336118410885718 0.560486555986536 0.580757552578877 0.56019758916458 0.391721402383718 0.747819824961826 0.522568303373914
3392 182560 2 0.05 0.5 0 0.9 0 "IP" 0.22628715598281 0.492393555597164 0.191848749491304 0.416791649469379 0.352116907164503 0.363626396369219 0.533182869602029 0.550439057991378 0.578404063147313 0.405079750439818 0.725031619093333 0.507412829268018
3393 150907 3 0.05 0.5 0 0.9 0 "IP" 0.229097766581124 0.49865796483123 0.189066908974301 0.410545436674855 0.331615686349931 0.341576177643271 0.557170904357812 0.573687711598311 0.560713452931055 0.392050013458995 0.746237813332114 0.521263090176228
3394 438713 4 0.05 0.5 0 0.9 0 "IP" 0.225189781005013 0.481326167546418 0.200546523942173 0.428035963859288 0.342164476616751 0.355538479780699 0.538735754681948 0.559606264138809 0.567354257621765 0.396699466872282 0.739282278624121 0.51655112782911
3395 376152 5 0.05 0.5 0 0.9 0 "IP" 0.228637201834265 0.488193144469261 0.197749513083888 0.421168644623826 0.334947513066533 0.348719391790989 0.54416743610388 0.566271031355614 0.563584714900799 0.394446823242847 0.741916949187768 0.518695428526364
3396 434550 1 3 0.5 0 0.9 0 "IP" 0.259196648396132 0.561185207752741 0.160576975358036 0.347425499319751 0.0655978894851819 0.0673555864444658 0.889361677754732 0.913157979359375 0.324794537881314 0.226210528880539 1.04993865311277 0.731169421384011
3397 22049 2 3 0.5 0 0.9 0 "IP" 0.254267586491566 0.550762002048425 0.165608229952212 0.357946642406904 0.0675702524815268 0.0692362758928467 0.887611373962538 0.909452607280321 0.321837838973093 0.223860985044615 1.05321960391475 0.732343764124716
3398 231942 3 3 0.5 0 0.9 0 "IP" 0.259432874108779 0.557039849277537 0.163913829458279 0.351632033007506 0.0719530137308437 0.0739935291335831 0.879542130425593 0.904414060652363 0.331385887839623 0.230420557894531 1.04345595988387 0.725398983692453
3399 276660 4 3 0.5 0 0.9 0 "IP" 0.257277268871864 0.562036346348882 0.158760558804743 0.346552914597617 0.0615784423847046 0.0629411525201957 0.899090673072347 0.918952669848747 0.318855711256568 0.222023180312885 1.05785123187709 0.73650132155507
3400 109032 5 3 0.5 0 0.9 0 "IP" 0.254718750447841 0.557880300543325 0.160315065229754 0.350772300933731 0.0543652630771702 0.0553801494205343 0.910755867246736 0.927720250799253 0.309084013525011 0.214897185014417 1.07107093247649 0.744563948183381
3401 46668 1 0.05 0.5 0 1 0 "IP" 0.231727994904808 0.495503395250042 0.193775715807304 0.413802666106808 0.281805262059959 0.292207556023406 0.617062307089257 0.639767034453399 0.513533256964766 0.358594603744727 0.810838022896561 0.565974961035845
3402 147828 2 0.05 0.5 0 1 0 "IP" 0.220319507549213 0.469172595234835 0.20871037518241 0.442645228531307 0.28645086703473 0.298723847418971 0.605300052450947 0.630966289399297 0.506770374583943 0.354749197047632 0.814010427633357 0.569061639247226
3403 343976 3 0.05 0.5 0 1 0 "IP" 0.215564558296502 0.471784298546239 0.201250215160195 0.439352397652968 0.274541066265546 0.282981374488517 0.630500009150059 0.649728006866897 0.490105624562048 0.343431086516266 0.831750224310253 0.582364675696423
3404 161286 4 0.05 0.5 0 1 0 "IP" 0.23198155713557 0.498429253456107 0.191616654726779 0.411073008271439 0.258726102289915 0.267121955016307 0.649139180025955 0.670101665685044 0.490707659425486 0.342197257989564 0.840755834752735 0.586025561983294
3405 251983 5 0.05 0.5 0 1 0 "IP" 0.222462688402322 0.484769146657039 0.195745798814426 0.42554891500433 0.258300415352063 0.265205955607494 0.654512058641185 0.671867093967596 0.480763103754385 0.335528697665481 0.850257857455611 0.592971493630411
3406 393205 1 3 0.5 0 1 0 "IP" 0.258177805739518 0.554914569375479 0.164697262968548 0.353796945315884 0.0453412043980843 0.0465294297240236 0.918652600313476 0.942708752658734 0.303519010137602 0.210813291703687 1.08334986328202 0.752400019855852
3407 416479 2 3 0.5 0 1 0 "IP" 0.258222773897334 0.557704609230346 0.162619874173101 0.35097767521109 0.04867604430509 0.0498876124659048 0.915516708363291 0.938285870973723 0.306898818202424 0.213306219492169 1.07813658253639 0.749282584143995
3408 361428 3 3 0.5 0 1 0 "IP" 0.258032812904515 0.553474245954845 0.165741753789012 0.355186661915282 0.0548060461667318 0.0563800025984898 0.904636401390201 0.930596533779578 0.312838859071246 0.217503091205729 1.07037815517921 0.744084115986098
3409 9789 4 3 0.5 0 1 0 "IP" 0.256218865591406 0.55099794220123 0.166468996991438 0.357708777271102 0.0469389792037919 0.0481353242568267 0.917106633141496 0.940465482898922 0.303157844795198 0.210497073185622 1.08357563013293 0.752303275741199
3410 257175 5 3 0.5 0 1 0 "IP" 0.260263953944513 0.554835681930786 0.166165203038558 0.353825859732483 0.0535734086985395 0.0553093726387421 0.902126763004858 0.931343528255308 0.313837362643053 0.218286437690465 1.06829196604342 0.742914089634341
3411 22306 1 0.05 0.5 0 0 10 "IP" 0.256306941218265 0.562252411215025 0.157991627700234 0.346402365133206 0.503096340494229 0.56110765824762 0.311992240481872 0.347501758530087 0.759403281712494 0.561461387537108 0.469983868182107 0.347163905751462
3412 269203 2 0.05 0.5 0 0 10 "IP" 0.256983941518045 0.561902612071883 0.15864473850427 0.346735858442129 0.503487692636456 0.562176573053205 0.310581972772227 0.346449016055954 0.760471634154501 0.562064492060593 0.469226711276496 0.346565733273713
3413 290056 3 0.05 0.5 0 0 10 "IP" 0.258707955794189 0.564677888037263 0.157658266824278 0.343925190436609 0.500822505713233 0.559683191975086 0.312581420625801 0.348966381474071 0.759530461507422 0.561356408587452 0.470239687450079 0.347277798348754
3414 303469 4 0.05 0.5 0 0 10 "IP" 0.255895182872274 0.560868758075964 0.15870156881543 0.347765332467649 0.50300646073882 0.561003190006742 0.311984148543245 0.347631504704082 0.758901643611094 0.560932562265727 0.470685717358675 0.347702278162874
3415 40278 5 0.05 0.5 0 0 10 "IP" 0.259560524805292 0.561544560399418 0.160495839387426 0.3470951580256 0.499892988231562 0.560414772880813 0.310939949247484 0.348225427374167 0.759453513036854 0.560775377076812 0.471435788634911 0.347864950988575
3416 78598 1 3 0.5 0 0 10 "IP" 0.26241067306692 0.566962715295755 0.158224815531461 0.341596021324835 0.490014903696859 0.555185524338411 0.314155792933721 0.353911167052932 0.752425576763779 0.558972420459085 0.472380608465182 0.349952614882601
3417 407558 2 3 0.5 0 0 10 "IP" 0.256341421058523 0.561700654035843 0.158484421983126 0.346979036781445 0.497729796624735 0.557004203351123 0.315767407279861 0.351643246379565 0.754071217683258 0.558360741547583 0.474251829262987 0.350303297982375
3418 234346 3 3 0.5 0 0 10 "IP" 0.259526591415978 0.565281889084382 0.157709888846722 0.343319603435445 0.49199037174942 0.55409889840528 0.317221178269782 0.355145097746569 0.751516963165398 0.557676922346438 0.474931067116504 0.351362859430678
3419 274769 4 3 0.5 0 0 10 "IP" 0.260842458225912 0.560409115237192 0.162292439137048 0.348256105231067 0.488060170182943 0.550229792763852 0.320498702139442 0.359143954827687 0.748902628408856 0.553413872041756 0.48279114127649 0.355735265034579
3420 429470 5 3 0.5 0 0 10 "IP" 0.257850647491665 0.558206880064609 0.161987114157017 0.350445815892411 0.491900002394223 0.553556385754414 0.317812572723735 0.355607805823926 0.749750649885888 0.554871197387834 0.479799686880752 0.354131143815406
3421 211306 1 0.05 0.5 0 0.1 10 "IP" 0.258178474558518 0.559251246977561 0.16138272475341 0.349426499298593 0.500740093517591 0.556182420677941 0.317686175936049 0.352583364912519 0.758918568076109 0.557196425576975 0.479068900689459 0.351539897704747
3422 82945 2 0.05 0.5 0 0.1 10 "IP" 0.255224693257514 0.556585762978862 0.161514223524411 0.352117999986395 0.500473774288959 0.549776618264961 0.327083073269919 0.359079683643388 0.755698467546473 0.552041751011134 0.48859729679433 0.356763656244722
3423 410083 3 0.05 0.5 0 0.1 10 "IP" 0.256364347558543 0.558595979833523 0.160740063585046 0.350095897948033 0.500984067337232 0.552753018038143 0.322950547205462 0.356048518811087 0.757348414895775 0.554695520890975 0.483690610790508 0.354069512156675
3424 164268 4 0.05 0.5 0 0.1 10 "IP" 0.255772613658371 0.559506051839123 0.159673219056051 0.349139286357705 0.50249239395696 0.555417698142508 0.319937054741203 0.353355634030441 0.75826500761533 0.556772666156167 0.479610273797254 0.351957946076394
3425 74138 5 0.05 0.5 0 0.1 10 "IP" 0.256827820504922 0.557068771123251 0.162182468516696 0.351608933713119 0.500089143285338 0.553528874667844 0.321305423569272 0.355268821708041 0.75691696379026 0.554703801487632 0.483487892085968 0.354053622327349
3426 337534 1 3 0.5 0 0.1 10 "IP" 0.262171534892423 0.564596579796956 0.159858655696258 0.344032075559082 0.486979468976896 0.544053032141273 0.328686994948707 0.365399167807355 0.749151003869319 0.55083570477808 0.488545650644965 0.35834818402056
3427 184966 2 3 0.5 0 0.1 10 "IP" 0.25753696635627 0.563898344115124 0.157510293065105 0.344696086404688 0.4914220733441 0.544762090769145 0.33067491110739 0.364619849002114 0.74895903970037 0.550961221258205 0.488185204172495 0.358168058864879
3428 302778 3 3 0.5 0 0.1 10 "IP" 0.260478023240332 0.560965498137547 0.161561878790696 0.347685048184468 0.490381044538251 0.546209681849573 0.327179862698083 0.362988000387859 0.750859067778583 0.550989755149225 0.488741741488779 0.35803119447962
3429 258215 4 3 0.5 0 0.1 10 "IP" 0.256677841619359 0.556764330827977 0.16241345078179 0.351885350743016 0.49182963213887 0.54479142817188 0.330252579399984 0.364387796903975 0.748507473758229 0.548604490586002 0.492666030181774 0.360403875917139
3430 48796 5 3 0.5 0 0.1 10 "IP" 0.257572474904033 0.563916324271904 0.157538770253854 0.344715343907796 0.491224419909586 0.542677396991072 0.332935715120023 0.366241065586353 0.748796894813619 0.549591939215607 0.490474485373877 0.359235104463665
3431 53920 1 0.05 0.5 0 0.2 10 "IP" 0.257991674127036 0.551857268232258 0.166938651827031 0.356898078869346 0.495704219154105 0.54498577162162 0.331270618440987 0.363949361139807 0.753695893281141 0.547301794429915 0.498209270268018 0.361572473853559
3432 230430 2 0.05 0.5 0 0.2 10 "IP" 0.255799231983738 0.55273637955825 0.164814170471183 0.35598531995269 0.496939325129669 0.544134589471978 0.333449553214789 0.364827537613704 0.752738557113407 0.547008031036511 0.498263723685973 0.36187353503763
3433 375009 3 0.05 0.5 0 0.2 10 "IP" 0.259632388725179 0.549637767140342 0.169731706116962 0.359107873172089 0.492541996146401 0.544708312095044 0.329530922254408 0.364227134498507 0.75217438487158 0.546380318298348 0.49926262837137 0.362490246942204
3434 301394 4 0.05 0.5 0 0.2 10 "IP" 0.253407202906387 0.549410307096208 0.165764136008036 0.359277576967921 0.49621625071909 0.541638688603961 0.336729949684728 0.367321661669271 0.749623453625477 0.54421364695761 0.502494085692764 0.364655739876134
3435 221189 5 0.05 0.5 0 0.2 10 "IP" 0.253041088675791 0.54763570499549 0.166964008803061 0.36108008971064 0.494164076064602 0.540641906336842 0.336984871974174 0.368305472425807 0.747205164740393 0.542953664910306 0.503948880777235 0.36591633444897
3436 388355 1 3 0.5 0 0.2 10 "IP" 0.256481363185746 0.561900348099384 0.158394412710481 0.346727154536413 0.49245761471329 0.538945692534563 0.33932761829783 0.370175478677929 0.748938977899036 0.546413303239004 0.497722031008311 0.362547682457079
3437 278024 2 3 0.5 0 0.2 10 "IP" 0.256168714537892 0.562463864855976 0.157712537709514 0.346160965567714 0.486216754045622 0.529654823209262 0.350117493913911 0.379785944024637 0.742385468583514 0.540308615920252 0.507830031623425 0.368870023212406
3438 18591 3 3 0.5 0 0.2 10 "IP" 0.261725315183166 0.560132824488116 0.163001250001475 0.348465354670571 0.478522699170104 0.529402187293375 0.34539369599457 0.380313572255939 0.74024801435327 0.539617347715968 0.508394945996046 0.369728979653267
3439 245984 4 3 0.5 0 0.2 10 "IP" 0.258216689812768 0.559002327994876 0.161662880848336 0.349747599889848 0.489271046560776 0.534651475820006 0.343169944976244 0.374323661871698 0.747487736373543 0.54272416063906 0.50483282582458 0.366176290893352
3440 123116 5 3 0.5 0 0.2 10 "IP" 0.256370400911733 0.556767440229138 0.162176919977437 0.351884541104081 0.486012429323885 0.534534299527165 0.34276794925652 0.375036709598472 0.742382830235618 0.541769898679715 0.504944869233957 0.367504596049552
3441 19076 1 0.05 0.5 0 0.3 10 "IP" 0.250996311134495 0.540766943602201 0.170973356022164 0.368011364219423 0.491475906684789 0.531264854528568 0.349713589871649 0.37781288757929 0.742472217819284 0.534405488998357 0.520686945893814 0.374572510084391
3442 257626 2 0.05 0.5 0 0.3 10 "IP" 0.255797820664352 0.543828949150474 0.171727809698966 0.364928143646158 0.489021282540674 0.53236333579282 0.346245500254701 0.376721299230178 0.744819103205026 0.536230282609933 0.517973309953667 0.372743604687849
3443 109686 3 0.05 0.5 0 0.3 10 "IP" 0.252775079741446 0.546557977615785 0.167612894446352 0.362213215603846 0.494582379192901 0.535109232799229 0.345763574180873 0.373940171075457 0.747357458934347 0.538911954122954 0.513376468627225 0.370044804975834
3444 157884 4 0.05 0.5 0 0.3 10 "IP" 0.252353440388977 0.542497476570218 0.170450986478303 0.366291370444195 0.491916337609272 0.532648996249027 0.347839526907974 0.376419188950541 0.744269777998249 0.53593105127663 0.518290513386277 0.373043799447005
3445 13051 5 0.05 0.5 0 0.3 10 "IP" 0.254186288664991 0.549419942960572 0.166292094927943 0.359301865984214 0.493623716646291 0.535958133093338 0.343820046925007 0.373091062185103 0.747810005311282 0.540433052671545 0.51011214185295 0.368506905929481
3446 374503 1 3 0.5 0 0.3 10 "IP" 0.25780898994282 0.555104981025283 0.164441437930134 0.3536344330272 0.476974664372126 0.517240474726163 0.363285450718278 0.392512265688748 0.734783654314946 0.529716223409788 0.527726888648412 0.379706123165532
3447 95266 2 3 0.5 0 0.3 10 "IP" 0.261211563495871 0.56538448188553 0.158653826142783 0.343178386927675 0.474656271260139 0.516982261753653 0.362058714253082 0.392781326789914 0.73586783475601 0.532972552237918 0.520712540395865 0.376398264100431
3448 248681 3 3 0.5 0 0.3 10 "IP" 0.262630178874802 0.560678977606548 0.163115624881543 0.347963895838824 0.472977744431655 0.516773947549417 0.360744155135934 0.392735331101848 0.735607923306457 0.531418869915674 0.523859780017477 0.377803355409115
3449 8024 4 3 0.5 0 0.3 10 "IP" 0.256470448879157 0.561655286924446 0.15862549862088 0.346935101755884 0.477844731061584 0.517027394473711 0.364232544215617 0.392658211501034 0.734315179940741 0.531572751694101 0.522858042836497 0.377759665835503
3450 154469 5 3 0.5 0 0.3 10 "IP" 0.255349141354865 0.556434797522679 0.161798844863709 0.352232591653454 0.480351734280104 0.518664213664397 0.36312015486999 0.390966327576121 0.735700875634969 0.531007068952039 0.524918999733699 0.378311818636971
3451 272798 1 0.05 0.5 0 0.4 10 "IP" 0.249517323158511 0.538766625168047 0.171390728383833 0.370001337533456 0.486277729234661 0.520657831385858 0.362987209874704 0.388513443611148 0.735795052393172 0.526647841439432 0.534377938258537 0.382389877660421
3452 94221 2 0.05 0.5 0 0.4 10 "IP" 0.2505714687973 0.541715889809322 0.169888922483398 0.367032603922867 0.487120514841555 0.522492907539821 0.360683589934989 0.386657772823763 0.737691983638855 0.528854391681147 0.530572512418387 0.380163166370296
3453 120886 3 0.05 0.5 0 0.4 10 "IP" 0.251095140643573 0.534428192350261 0.176031870425022 0.374405425775713 0.48438111277995 0.522096330649755 0.359262991001561 0.387060850038893 0.735476253423523 0.526223728146792 0.535294861426583 0.382824880669451
3454 67280 4 0.05 0.5 0 0.4 10 "IP" 0.247889842169927 0.53688295889481 0.171824033729531 0.371911364811729 0.487002202319074 0.520822536390244 0.363272050639642 0.388330907997592 0.734892044489001 0.526112906864116 0.535096084369172 0.382922082033961
3455 112443 5 0.05 0.5 0 0.4 10 "IP" 0.256079226315854 0.542014234000663 0.173380879560399 0.366785007587146 0.479585996765141 0.519352795258704 0.360170008025081 0.38981368510799 0.735665223080994 0.527012173343858 0.53355088758548 0.382030116532088
3456 113097 1 3 0.5 0 0.4 10 "IP" 0.259694794940261 0.557842725479578 0.163443327690305 0.350809058715169 0.466050100933819 0.502053408678741 0.379629747570665 0.407736750619617 0.72574489587408 0.520490368760903 0.543073075260971 0.388925369018322
3457 62146 2 3 0.5 0 0.4 10 "IP" 0.255895315521429 0.55591768187016 0.162517554385668 0.352782330137289 0.465137655126269 0.498039124299263 0.38623618186366 0.412021722341426 0.721032970647697 0.516934802212867 0.548753736249329 0.392687095450345
3458 159526 3 3 0.5 0 0.4 10 "IP" 0.256525457932468 0.55497601124293 0.163654835734799 0.353703361462468 0.468615529542007 0.502407988203398 0.381094365522609 0.407503881705383 0.725140987474475 0.519673250096715 0.544749201257408 0.389836592068865
3459 349640 4 3 0.5 0 0.4 10 "IP" 0.254202379637315 0.557389736979182 0.160376049067599 0.351233213310071 0.467300510333128 0.497884941422223 0.387693575312101 0.411845553767109 0.721502889970443 0.517165166402976 0.5480696243797 0.392208549602267
3460 46602 5 3 0.5 0 0.4 10 "IP" 0.25885196052941 0.560265945832044 0.161106802247325 0.348340815528867 0.465709627161202 0.502010412473745 0.379843057961019 0.407988255295832 0.724561587690612 0.521158982040317 0.540949860208343 0.388384190742876
3461 329619 1 0.05 0.5 0 0.5 10 "IP" 0.252959304900111 0.538366200783233 0.174186848540528 0.370415584076801 0.477718245406014 0.512536363287325 0.36989735736829 0.39667939639592 0.730677550306125 0.521177314066147 0.544084205908818 0.387893293973068
3462 148867 2 0.05 0.5 0 0.5 10 "IP" 0.248849688312997 0.532697886394063 0.175880865915989 0.376139532299917 0.476351514731652 0.50751339922906 0.377271635567972 0.401731873193838 0.725201203044648 0.515860228926286 0.553152501483962 0.39324988796786
3463 109893 3 0.05 0.5 0 0.5 10 "IP" 0.247347950925302 0.532416973863812 0.174950187259636 0.376387244685377 0.478527491254232 0.509045506774814 0.37633625765068 0.400194209985089 0.725875442179534 0.516767247894416 0.551286444910316 0.392328509759205
3464 247740 4 0.05 0.5 0 0.5 10 "IP" 0.253529645592536 0.532812520246207 0.179048016309557 0.375986122112262 0.469384707038841 0.506125422304326 0.374055419727546 0.403112573253089 0.722914352631376 0.51516394575997 0.553103436037103 0.393925288486582
3465 132177 5 0.05 0.5 0 0.5 10 "IP" 0.246761968275349 0.53299518253871 0.174153050475348 0.375755465766714 0.476618358608377 0.507917257389506 0.37688150945439 0.401349854722269 0.723380326883725 0.516184846633515 0.551034559929738 0.392911923356149
3466 324064 1 3 0.5 0 0.5 10 "IP" 0.253724250364254 0.54945302067546 0.166090851765143 0.359290398579029 0.449533104751694 0.474832091839897 0.413404319512463 0.435489604241853 0.703257355115948 0.499127610868059 0.579495171277606 0.410683719762744
3467 358665 2 3 0.5 0 0.5 10 "IP" 0.253896246506933 0.555046057728782 0.161981537810628 0.353606921311718 0.451959233657741 0.477172894071069 0.410868737719295 0.432814739121745 0.705855480164674 0.502347071394941 0.572850275529923 0.407211498970711
3468 1631 3 3 0.5 0 0.5 10 "IP" 0.253658747804569 0.549188759490201 0.166380600006004 0.359558028262667 0.448611218101549 0.473930766095856 0.414080077934012 0.436421821950278 0.702269965906119 0.498441379953423 0.580460677940015 0.411391444190337
3469 391113 4 3 0.5 0 0.5 10 "IP" 0.257259711236156 0.558646394549303 0.16131031035666 0.350010299946736 0.451238772548796 0.478087102340832 0.408747126289224 0.432090228403877 0.708498483784952 0.50437251089809 0.570057436645883 0.405311281144799
3470 111507 5 3 0.5 0 0.5 10 "IP" 0.257074119078607 0.558969849499622 0.160982758967815 0.349661705673784 0.447262006485208 0.474535007973849 0.411818757072633 0.435591610874581 0.704336125563814 0.502014729422967 0.572801516040448 0.407627455413515
3471 11389 1 0.05 0.5 0 0.6 10 "IP" 0.243335024070374 0.521758870542009 0.18066076458775 0.387066190272158 0.462366146714049 0.487978908630461 0.399381142646156 0.421358659798824 0.705701170784423 0.499112457117783 0.580041907233906 0.410056325202865
3472 178752 2 0.05 0.5 0 0.6 10 "IP" 0.248613411100552 0.522970163663136 0.183530451293872 0.385878542894383 0.456359649864528 0.485618969091892 0.39832028643303 0.423748337159113 0.70497306096508 0.49815411883302 0.581850737726902 0.411039138921563
3473 174289 3 0.05 0.5 0 0.6 10 "IP" 0.244705955070759 0.526660908820932 0.177704826327293 0.382119964251992 0.461934782184759 0.486673584513503 0.40133441547436 0.422677882538696 0.706640737255518 0.499802998898266 0.579039241801653 0.409361170270299
3474 185634 4 0.05 0.5 0 0.6 10 "IP" 0.249935329438209 0.526652455034135 0.181494755310694 0.382166441076531 0.454147749521739 0.48268837303554 0.401606409249666 0.426684903674103 0.704083078959948 0.497419766160166 0.583101164560361 0.41176777778168
3475 37266 5 0.05 0.5 0 0.6 10 "IP" 0.244400431730593 0.525429361782664 0.178536983989793 0.383376716604004 0.461134831507351 0.486419816962372 0.401102116167109 0.422937983860474 0.705535263237944 0.499246404378791 0.579639100156902 0.409930126697483
3476 332873 1 3 0.5 0 0.6 10 "IP" 0.254784598687744 0.554229728613091 0.163177643075107 0.354427454795618 0.42577433976847 0.445808004889548 0.443770423162623 0.46393823305467 0.680558938456214 0.480930080466353 0.606948066237731 0.428463840680567
3477 168143 2 3 0.5 0 0.6 10 "IP" 0.255099651804355 0.554548658466745 0.163016738045566 0.354115110899973 0.430560586904389 0.450421560272474 0.439940778043988 0.459720180117354 0.685660238708745 0.484195662741055 0.602957516089554 0.425466119587816
3478 274065 3 3 0.5 0 0.6 10 "IP" 0.254289174020166 0.549892064784592 0.166202594073724 0.358761183674563 0.424018102497778 0.444571471489424 0.444737831348474 0.46556988918731 0.678307276517944 0.478889794230705 0.610940425422198 0.430766682032446
3479 315260 4 3 0.5 0 0.6 10 "IP" 0.260739856438946 0.555488417732837 0.165908164454163 0.353198269510742 0.422744486044808 0.447387931594157 0.437825910465089 0.462692285664729 0.683484342483754 0.483172249735901 0.603734074919252 0.426447678703122
3480 38551 5 3 0.5 0 0.6 10 "IP" 0.256716281039431 0.550919886737525 0.166885260087231 0.357783067041344 0.412685588085398 0.433550178444371 0.455033404015918 0.477152941435126 0.669401869124828 0.471998314807473 0.621918664103148 0.43805176204376
3481 60301 1 0.05 0.5 0 0.7 10 "IP" 0.244955901049337 0.517253734571296 0.185591435201668 0.391567875737983 0.437550729793768 0.460718373086273 0.426293488729205 0.448772911067874 0.682506630843104 0.479520956667831 0.611884923930873 0.429747763552449
3482 77253 2 0.05 0.5 0 0.7 10 "IP" 0.243614891932405 0.521785058375506 0.180829861127852 0.386970090764959 0.443972822182686 0.466670882952627 0.421371035618013 0.442803058259114 0.687587714115091 0.484801991161495 0.602200896745865 0.42443578879334
3483 144371 3 0.05 0.5 0 0.7 10 "IP" 0.239992754359051 0.519418783940366 0.180180729237642 0.389367645008183 0.439298043710788 0.457916519023036 0.433487702192243 0.451627792897914 0.679290798069839 0.47789724633401 0.613668431429885 0.431401151157679
3484 285339 4 0.05 0.5 0 0.7 10 "IP" 0.242536965709222 0.517930766570563 0.18321997666478 0.390876135236159 0.442867682884939 0.464326625898711 0.424698871176818 0.445131323091503 0.685404648594161 0.481974326845639 0.607918847841598 0.427269427029568
3485 115494 5 0.05 0.5 0 0.7 10 "IP" 0.240026018767572 0.514690564065237 0.184089449358315 0.394146859701714 0.439453279526251 0.459750300793183 0.430200906665925 0.449797072267318 0.679479298293823 0.477764654832647 0.61429035602424 0.431549992208656
3486 118678 1 3 0.5 0 0.7 10 "IP" 0.256838424406918 0.556606118547271 0.162557992445015 0.352053399515915 0.379583996351053 0.394595166513514 0.497265911866822 0.516189382805553 0.636422420757972 0.446983086965883 0.659823904311837 0.463115292609539
3487 95319 2 3 0.5 0 0.7 10 "IP" 0.260311725130331 0.556310998101032 0.165104221500847 0.352352575192109 0.372940135052778 0.389719161353262 0.499469356622191 0.521528609273785 0.633251860183109 0.444388634953559 0.664573578123038 0.466010382628773
3488 105737 3 3 0.5 0 0.7 10 "IP" 0.255955008185145 0.5566378043955 0.16201100101791 0.352026576859149 0.375330892067387 0.38892933491472 0.504678208643933 0.522587911130201 0.631285900252532 0.44300946028573 0.666689209661843 0.467589563262781
3489 143104 4 3 0.5 0 0.7 10 "IP" 0.259786472375572 0.556059752999833 0.164852486520434 0.352549017771279 0.384125736444643 0.402286257806296 0.485656137354624 0.508133040189211 0.643912208820216 0.452749923066016 0.650508623875058 0.457074918705086
3490 382342 5 3 0.5 0 0.7 10 "IP" 0.259818804623778 0.55593800286159 0.165063269975028 0.352743215365456 0.371235591765307 0.387183519432364 0.50295352169524 0.524057592389262 0.631054396389085 0.442401700880859 0.668016791670269 0.468000853494268
3491 328818 1 0.05 0.5 0 0.8 10 "IP" 0.241335284981942 0.518662846213199 0.181722653882439 0.390145331087777 0.40199533688202 0.417166611781153 0.474955837588038 0.492761680711859 0.643330621863962 0.45021298800731 0.656678491470477 0.459350753094689
3492 315241 2 0.05 0.5 0 0.8 10 "IP" 0.233501185059273 0.503138676594508 0.188650465040325 0.40582260123995 0.397587798755009 0.410943091724099 0.48306981556474 0.499078143228685 0.631088983814282 0.440834718908616 0.671720280605065 0.468842877800409
3493 87069 3 0.05 0.5 0 0.8 10 "IP" 0.238629598091459 0.50670242034792 0.189749043462356 0.402152961368114 0.403205728492839 0.421439266876579 0.467652024798985 0.488550607920945 0.641835326584298 0.449569749049056 0.657401068261342 0.460045757685835
3494 72641 4 0.05 0.5 0 0.8 10 "IP" 0.237548971890739 0.508314628268027 0.187459743049385 0.400573623657464 0.398743615740578 0.414570412638418 0.476817954442063 0.495555688996658 0.636292587631316 0.445225638032722 0.664277697491448 0.464495519443854
3495 208185 5 0.05 0.5 0 0.8 10 "IP" 0.237933325161719 0.509252941741081 0.187032955233883 0.399552120980208 0.39374668442813 0.41022941784785 0.479967492710718 0.499860608216069 0.631680009589849 0.442639233626596 0.667000447944601 0.467030527709646
3496 420342 1 3 0.5 0 0.8 10 "IP" 0.256774655421496 0.557090438963569 0.162130352381833 0.351559462034501 0.275671393842431 0.283280990040106 0.615230001639615 0.632054692911067 0.532446049263927 0.371275455073728 0.777360354021448 0.541909593174592
3497 333721 2 3 0.5 0 0.8 10 "IP" 0.254988342017295 0.548786162647476 0.167501515221084 0.359964021155228 0.291387818844314 0.300908056282933 0.594191631035645 0.61331861442314 0.546376160861609 0.381258219695482 0.761693146256729 0.531191874411231
3498 401355 3 3 0.5 0 0.8 10 "IP" 0.257386981200254 0.554803253497718 0.164312447996567 0.353898227891672 0.284973090841742 0.293477641452677 0.602647548839427 0.620526894850571 0.542360072041996 0.37793463964816 0.766959996835994 0.534357992421741
3499 30917 4 3 0.5 0 0.8 10 "IP" 0.257193246178754 0.55744032619756 0.162250833172364 0.351245029821024 0.2759935715919 0.283794999110192 0.614453368949321 0.631652145139079 0.533186817770654 0.37179184896581 0.776704202121685 0.541480641093378
3500 88383 5 3 0.5 0 0.8 10 "IP" 0.258527922753346 0.558269640239581 0.162375680655082 0.350340976038875 0.280391777919232 0.289390979274392 0.606745660617384 0.62590812790686 0.538919700672578 0.376283347397113 0.769121341272466 0.536854996467429
3501 277120 1 0.05 0.5 0 0.9 10 "IP" 0.23740538467553 0.505003106904653 0.190170296257593 0.403884182332188 0.335086089170626 0.347528344426707 0.54715660609034 0.567329018242217 0.572491473846156 0.399147424982028 0.737326902347933 0.513752523418686
3502 297111 2 0.05 0.5 0 0.9 10 "IP" 0.237011562622337 0.507024403657851 0.188215547419434 0.401911100969731 0.344276740891729 0.358123738112792 0.533480628756374 0.554797224680677 0.581288303514066 0.406833178243842 0.721696176175808 0.504782803156672
3503 301294 3 0.05 0.5 0 0.9 10 "IP" 0.236509361420612 0.500804599586685 0.192902637387802 0.408110717847583 0.34169634302067 0.356011720334216 0.535322554417284 0.557641248202338 0.578205704441282 0.403768681174335 0.728225191805086 0.508320897070007
3504 57830 4 0.05 0.5 0 0.9 10 "IP" 0.232404018378472 0.502283793097535 0.188640268391049 0.406723874738653 0.337346258600841 0.347171855656796 0.552153702667512 0.567982293182656 0.569750276979313 0.397225919745504 0.740793971058562 0.515942141473669
3505 109917 5 0.05 0.5 0 0.9 10 "IP" 0.23747702897082 0.501773003731213 0.193104924682543 0.407169695660099 0.335959904085582 0.3506758501863 0.540518896089786 0.563999368837376 0.573436933056403 0.400637908080739 0.73362382077233 0.512138957123379
3506 208790 1 3 0.5 0 0.9 10 "IP" 0.257304580486184 0.556395952187456 0.163038136362213 0.352304462258823 0.0819041095573048 0.0838748848842358 0.869822461774422 0.890721423655857 0.339208690043489 0.23572551748054 1.03286059813663 0.717690612399103
3507 352939 2 3 0.5 0 0.9 10 "IP" 0.257360851224669 0.552864252900042 0.165915715425598 0.355811356542049 0.0757152889500174 0.0778191876155721 0.87557163716911 0.899840273102487 0.333076140174687 0.231545587837652 1.04148735259471 0.723779917831369
3508 136024 3 3 0.5 0 0.9 10 "IP" 0.254489952247886 0.555583405832218 0.162033078243791 0.353077500729074 0.0658820175163207 0.0672233212519264 0.894407874972732 0.912577223259494 0.320371969764207 0.22275959759314 1.05644095321652 0.734373068563264
3509 202622 4 3 0.5 0 0.9 10 "IP" 0.254593690330305 0.554677968320622 0.162598956720401 0.353950629775093 0.0772197955924251 0.0789166417037291 0.878524434715265 0.89779423003953 0.33181348592273 0.230819867808871 1.04112339143567 0.724149099482196
3510 32902 5 3 0.5 0 0.9 10 "IP" 0.251862720923205 0.550471292036305 0.164039045280558 0.358239125779779 0.0982328422371422 0.100121576221455 0.851200076699552 0.867522622922395 0.350095563160347 0.243344750801515 1.01523912198011 0.705551434301497
3511 179597 1 0.05 0.5 0 1 10 "IP" 0.227890622800827 0.488464340023242 0.196845595296056 0.421227503393801 0.290868912359291 0.301302710372586 0.604501277099009 0.626049402673725 0.518759535160119 0.362285369025276 0.801346872395064 0.559311423379598
3512 136320 2 0.05 0.5 0 1 10 "IP" 0.228619931511273 0.491434876493132 0.1948516947837 0.418148500219057 0.29671418029056 0.306997516696533 0.598577617034696 0.619151782721489 0.525334111801833 0.366933872440642 0.793429311818396 0.553830862046058
3513 354131 3 0.05 0.5 0 1 10 "IP" 0.225217928229758 0.485394761511203 0.197877177378935 0.424962840368615 0.270880509131077 0.280242363291989 0.63155356772745 0.653138586887474 0.496098437360835 0.346784620557292 0.829430745106385 0.579122025638654
3514 108594 4 0.05 0.5 0 1 10 "IP" 0.227433138792999 0.491752088744058 0.193742540591605 0.418259351551258 0.276581457735386 0.285080994850042 0.629840045744851 0.64906785797022 0.504014596528385 0.351795216765515 0.823582586336456 0.574560459407519
3515 272967 5 0.05 0.5 0 1 10 "IP" 0.234071482740179 0.497390211670116 0.194565214743357 0.412854107045219 0.272778472681036 0.284400404309628 0.622923860472542 0.649366945901468 0.506849955421215 0.354506915866016 0.817489075215898 0.571516010506865
3516 156985 1 3 0.5 0 1 10 "IP" 0.263651433701135 0.554767140297369 0.168399914884232 0.353916320650488 0.0550996104165131 0.0572124462996471 0.895159219251205 0.929450291204141 0.318751044117648 0.221606846866365 1.06355913413544 0.739285100560511
3517 413340 2 3 0.5 0 1 10 "IP" 0.25968229376749 0.553184032839303 0.167074308224874 0.355517468217627 0.085337696746259 0.0880773915331493 0.863568530374167 0.891249011130364 0.345019990513749 0.239873189305705 1.03064283859904 0.716398874000019
3518 415138 3 3 0.5 0 1 10 "IP" 0.25815850688368 0.560905680187127 0.16017600613045 0.347708987881979 0.0646695463431469 0.0662086810911278 0.89692918886283 0.918260319156674 0.322828053226827 0.224646734434456 1.05710519499328 0.735523967761357
3519 256663 4 3 0.5 0 1 10 "IP" 0.254784826129007 0.554807724359851 0.162649351433493 0.353831263903568 0.047732042115658 0.0487335073229971 0.920142930299704 0.939431166062319 0.302516868244665 0.210266676793139 1.0827922817332 0.752508997603181
3520 330266 5 3 0.5 0 1 10 "IP" 0.254524712545924 0.5532456391035 0.163735073051343 0.355436116320625 0.0463202401790772 0.0473009038990212 0.922313049523654 0.941809294220204 0.300844952725002 0.209009691693305 1.086048122575 0.754386450739931
3521 209931 1 0.05 0.5 0 0 20 "IP" 0.262484112323697 0.562666463648238 0.161449948944871 0.345977955478839 0.497899160335105 0.561640784780203 0.307863759126803 0.346997562653076 0.760383272658802 0.561973725114829 0.469313708071674 0.34666709481979
3522 272160 2 0.05 0.5 0 0 20 "IP" 0.259581254743894 0.56425108730073 0.158515602815169 0.344389280619125 0.501040114821078 0.560732208892992 0.311186003788897 0.34790703681206 0.760621369564971 0.561911429671043 0.469701606604066 0.346728525349074
3523 47390 3 0.05 0.5 0 0 20 "IP" 0.256652286356266 0.563083365434247 0.157573343893536 0.34554834414061 0.504923103337299 0.562759303611272 0.310601093492032 0.345877841403059 0.761575389693565 0.562843633096049 0.468174437385568 0.345792119991513
3524 307377 4 0.05 0.5 0 0 20 "IP" 0.263355402562276 0.561252351732778 0.163079371702803 0.347390890147382 0.495352914903289 0.561063526597039 0.307180847121854 0.347549543104349 0.758708317465566 0.561107345809691 0.470260218824657 0.34751657706381
3525 364690 5 0.05 0.5 0 0 20 "IP" 0.261193979443746 0.561460588657536 0.161592342661645 0.34718346595088 0.497697080087161 0.559546222131876 0.310855365950852 0.349115923393372 0.758891059530907 0.56018610579168 0.472447708612498 0.348470180606246
3526 311672 1 3 0.5 0 0 20 "IP" 0.256895112841488 0.561366242176089 0.159049622691954 0.347312135654339 0.495139197793283 0.554703265604004 0.31815706069273 0.354460794634813 0.752034310634771 0.556666613323462 0.477206683384685 0.352347102628668
3527 427295 2 3 0.5 0 0 20 "IP" 0.258413582639438 0.559037060540544 0.161806992817851 0.349628899797983 0.490959712391011 0.553494156669181 0.317253777982239 0.355453864314093 0.749373295030449 0.555034414562443 0.47906077080009 0.353830487403914
3528 160780 3 3 0.5 0 0 20 "IP" 0.255064038037478 0.558426304780902 0.160152501890443 0.350216575047097 0.493922669986341 0.554021944224525 0.318900673339803 0.355418289558839 0.748986708023819 0.555221783513271 0.479053175230246 0.353966665754779
3529 208357 4 3 0.5 0 0 20 "IP" 0.258114321497982 0.564844003082502 0.157162170066565 0.343713102064409 0.495468178771294 0.558516175464522 0.312108479701274 0.350107026366881 0.753582500269276 0.560453973722249 0.469270649767839 0.348151870292096
3530 246075 5 3 0.5 0 0 20 "IP" 0.258527978586655 0.560146369589094 0.161056274074805 0.348508406389142 0.491712878725418 0.55410169008027 0.316632870527283 0.354905000211112 0.750240857312072 0.555877467267934 0.477689144602088 0.353021150027259
3531 381287 1 0.05 0.5 0 0.1 20 "IP" 0.258694204424302 0.559050169120823 0.161864632280548 0.349609798245058 0.498735360682475 0.553242654989526 0.320822402325178 0.355570634583821 0.757429565106777 0.555186572671844 0.482687034605725 0.353575039538521
3532 320196 2 0.05 0.5 0 0.1 20 "IP" 0.259457407387908 0.558010752052841 0.16311743915251 0.350671914129525 0.498954743796265 0.555159942766477 0.318051086421467 0.353630733235371 0.758412151184173 0.55611482122548 0.481168525573977 0.352639281781024
3533 5514 3 0.05 0.5 0 0.1 20 "IP" 0.257618934502586 0.552893848848297 0.165866245129089 0.355874527636476 0.497167678926937 0.549715828552142 0.325034057759111 0.359134279604149 0.754786613429523 0.550773835755475 0.4909003028882 0.358048693795803
3534 279187 4 0.05 0.5 0 0.1 20 "IP" 0.260408980596118 0.558088370338977 0.163683457565575 0.350561104864935 0.496125725943825 0.552299375725097 0.320543389353568 0.356516191963865 0.756534706539942 0.554252281485139 0.484226846919143 0.354506808133358
3535 100408 5 0.05 0.5 0 0.1 20 "IP" 0.255214424468875 0.55582083553326 0.162093041680499 0.352907386940318 0.501597383464234 0.55253401206222 0.323684970731213 0.356288942584755 0.75681180793311 0.553619922071414 0.485778012411712 0.355171381586803
3536 216290 1 3 0.5 0 0.1 20 "IP" 0.257392949455267 0.560672795018717 0.159846078690723 0.347976857938306 0.490074444629534 0.542394478881636 0.333092202231084 0.366842359924687 0.747467394084801 0.548312670571862 0.492938280921807 0.360736398612444
3537 89830 2 3 0.5 0 0.1 20 "IP" 0.259449028152143 0.563888423225858 0.158721915167743 0.344739910421094 0.48887046560247 0.543526100599132 0.330500051739626 0.365526688284789 0.748319493754614 0.550138091443069 0.489221966907369 0.358780171416255
3538 136012 3 3 0.5 0 0.1 20 "IP" 0.262135350112235 0.564092299030383 0.160216077803758 0.344543164477952 0.487142156779224 0.543838988648863 0.329301895758117 0.365667449026644 0.749277506891459 0.550511256855829 0.489517973561874 0.358710785575652
3539 313034 4 3 0.5 0 0.1 20 "IP" 0.256183193722869 0.56168022299216 0.158331920549071 0.346938823236598 0.492629252966215 0.544471630507008 0.33149127459222 0.36463066816831 0.748812446689084 0.55001985858938 0.489823195141291 0.358928234778521
3540 313623 5 3 0.5 0 0.1 20 "IP" 0.256697070769988 0.561150471857546 0.159093456315375 0.347530740546899 0.493526894049414 0.547309220013158 0.327655955258173 0.361734293577338 0.750223964819402 0.551700252197374 0.486749411573548 0.35723012072833
3541 22927 1 0.05 0.5 0 0.2 20 "IP" 0.257634289572746 0.550939224618114 0.167395817078935 0.357789907339329 0.494873737552936 0.544126476623852 0.332038653555855 0.364821539197444 0.752508027125682 0.546423875021743 0.499434470634791 0.362450016810999
3542 402172 2 0.05 0.5 0 0.2 20 "IP" 0.256867176661766 0.554585112933191 0.16410269807007 0.354089023855378 0.496902560339524 0.546750253262967 0.329354677273136 0.36215856662482 0.753769737001289 0.549371287356334 0.493457375343206 0.359458641853236
3543 374831 3 0.05 0.5 0 0.2 20 "IP" 0.256926137790542 0.549735933819045 0.167867707960806 0.359010680625018 0.494527474461579 0.54465194505041 0.330990637149115 0.364275007537719 0.751453612252121 0.54636231971936 0.498858345109921 0.362503608496446
3544 317649 4 0.05 0.5 0 0.2 20 "IP" 0.254753801967962 0.551732817200577 0.164904042899981 0.357006434184916 0.497916922077624 0.54493517603095 0.332787752760098 0.36399353710862 0.752670724045586 0.547200553850297 0.49769179566008 0.361664787953645
3545 107052 5 0.05 0.5 0 0.2 20 "IP" 0.25468495726806 0.546593960198537 0.168876602903728 0.362172516329852 0.493771248040609 0.541897345646126 0.33476965175482 0.367038462786969 0.748456205308669 0.543467715209641 0.503646254658547 0.365411017818381
3546 99971 1 3 0.5 0 0.2 20 "IP" 0.253045686717736 0.556738166434556 0.16010874872459 0.351913401273446 0.491939611237905 0.53610731016054 0.343383627131591 0.372884748546751 0.744985297955642 0.542749418290719 0.503492375856181 0.366133705157777
3547 81558 2 3 0.5 0 0.2 20 "IP" 0.259450132179876 0.568710906242061 0.155128373788676 0.33983783755908 0.486897584156336 0.533949990407732 0.343811738202639 0.375438283917831 0.746347716336212 0.545351341154528 0.498940111991315 0.363764437136724
3548 76500 3 3 0.5 0 0.2 20 "IP" 0.258725883574938 0.561531902785788 0.160050104581805 0.347062517566994 0.489805388331732 0.539179026812938 0.336979984113994 0.369806959554382 0.748531271906669 0.546533502317275 0.4970300886958 0.362323426959279
3549 52065 4 3 0.5 0 0.2 20 "IP" 0.259080022920236 0.562668135590032 0.159432824932939 0.34591479778069 0.48411100770402 0.532367359596608 0.344647810402925 0.377315735171481 0.743191030624255 0.542302464706083 0.504080635335864 0.36702252385206
3550 399022 5 3 0.5 0 0.2 20 "IP" 0.255866363560994 0.557261113592282 0.161553897053327 0.351423628508718 0.487032482145166 0.533833818667399 0.344611493039926 0.375924021612957 0.74289884570616 0.541409064478711 0.506165390093253 0.368004043458608
3551 107419 1 0.05 0.5 0 0.3 20 "IP" 0.256449873692773 0.546812328507961 0.169863877522973 0.361971145215688 0.490942098775457 0.535832456610735 0.342164156274901 0.373196470836676 0.74739197246823 0.539529612123506 0.512028033797875 0.369416438303765
3552 205486 2 0.05 0.5 0 0.3 20 "IP" 0.254720073625619 0.544678802547649 0.17034570802005 0.364107002698367 0.492237749629789 0.536663416360639 0.341728515233293 0.372374400016455 0.746957823255408 0.539356877603477 0.512074223253343 0.369595980263785
3553 69742 3 0.05 0.5 0 0.3 20 "IP" 0.255701388490333 0.548045299324783 0.168340605053072 0.360626529580286 0.493908919011839 0.540866577571101 0.336377899291984 0.368150366141329 0.749610307502172 0.543284678486965 0.504718504345056 0.365615693586451
3554 43971 4 0.05 0.5 0 0.3 20 "IP" 0.254625971852234 0.547974869521644 0.167707174058769 0.360731363844764 0.492104371880759 0.53518320496652 0.343978300246451 0.373864110269705 0.746730343732992 0.539463338216902 0.51168547430522 0.369469730359903
3555 229184 5 0.05 0.5 0 0.3 20 "IP" 0.252154255657817 0.547623036067722 0.166364760035302 0.361140530723412 0.497507384544471 0.539102030244395 0.341534607430566 0.369917115471427 0.749661640202288 0.541920927001868 0.507899367465867 0.367013429091539
3556 288368 1 3 0.5 0 0.3 20 "IP" 0.256770386396554 0.557968572892363 0.161561876162195 0.350718149763096 0.482538464496073 0.5217627913741 0.358993027874877 0.387359293854967 0.739308850892626 0.53364033999844 0.520554904037072 0.375338733192025
3557 294948 2 3 0.5 0 0.3 20 "IP" 0.256644832990411 0.560460290510841 0.159550680966779 0.348152915919304 0.481900226099252 0.522539976437275 0.358289087325747 0.387195790993905 0.738545059089664 0.534938865515508 0.517839768292526 0.374432972139498
3558 33773 3 3 0.5 0 0.3 20 "IP" 0.259648451713953 0.55408821521602 0.166284889295696 0.354651052759669 0.477148363803437 0.52069276238553 0.357219990107404 0.388590862091004 0.73679681551739 0.531828396886297 0.523504879403101 0.377274773831189
3559 303864 4 3 0.5 0 0.3 20 "IP" 0.255901475023912 0.561000134209067 0.158717357215348 0.347640804357583 0.477134018968131 0.514544312217537 0.36763143491924 0.395007519025848 0.733035493992043 0.529648377563389 0.526348792134588 0.379609828382681
3560 256197 5 3 0.5 0 0.3 20 "IP" 0.254002345897583 0.554576462160374 0.162358538579187 0.354085707294082 0.478044407086826 0.516787627964151 0.365408980126851 0.39325123667353 0.732046752984409 0.529072956256896 0.527767518706038 0.38052316619933
3561 241053 1 0.05 0.5 0 0.4 20 "IP" 0.250131175111899 0.53853653993279 0.172087781879181 0.370258608791731 0.488304570041203 0.525232150249477 0.357041521532186 0.383901248687692 0.738435745153102 0.529641176571983 0.529129303411367 0.379379840539107
3562 356417 2 0.05 0.5 0 0.4 20 "IP" 0.252300643586853 0.53651495078676 0.175282178857431 0.37227763842758 0.485218447836935 0.525579140226916 0.354373382210012 0.383545045988194 0.737519091423788 0.529254189135353 0.529655561067444 0.379758471205632
3563 406213 3 0.05 0.5 0 0.4 20 "IP" 0.256344944360883 0.537615212728136 0.177051999552429 0.371160586991825 0.485584144854337 0.531382690689214 0.345302797368394 0.377712596099828 0.74192908921522 0.533506988995264 0.522354796920823 0.375478983290746
3564 96678 4 0.05 0.5 0 0.4 20 "IP" 0.256469885893148 0.547288182345413 0.169400094446485 0.361392108629836 0.483752169921813 0.525597043517337 0.353181816009487 0.383542176658387 0.740222055814961 0.532898331426413 0.522581910455971 0.376086222250046
3565 277687 5 0.05 0.5 0 0.4 20 "IP" 0.252085493743209 0.538383098242216 0.173513710961096 0.370372767392183 0.48425810147399 0.523649738669703 0.356735975209578 0.38548954077246 0.736343595217199 0.528583956843789 0.530249686170674 0.380426625546447
3566 354120 1 3 0.5 0 0.4 20 "IP" 0.259205436376406 0.561597472003881 0.160263230010872 0.347048962674859 0.470179642635406 0.506892929101506 0.375406160098211 0.403218716782059 0.729385079011812 0.524827867010995 0.535669390109083 0.384810117591787
3567 220797 2 3 0.5 0 0.4 20 "IP" 0.256521122023309 0.560797870676774 0.159240372507399 0.34779912569685 0.466862447068781 0.501114603408903 0.382297392304437 0.408676521218342 0.72338356909209 0.520529886122347 0.541537764811835 0.388875970315625
3568 367800 3 3 0.5 0 0.4 20 "IP" 0.259747476522031 0.559756140812004 0.162000955877356 0.348895798973742 0.467764440095394 0.504363414833717 0.377194852654093 0.405413256208367 0.727511916617426 0.522659024553656 0.539195808531449 0.386749141255102
3569 115051 4 3 0.5 0 0.4 20 "IP" 0.259681431630715 0.560668057624748 0.161299445775295 0.347931465608243 0.467158228136685 0.5046729024569 0.37661685398568 0.405436337075561 0.7268396597674 0.523167321457759 0.537916299760975 0.386446371296041
3570 333629 5 3 0.5 0 0.4 20 "IP" 0.25313987446626 0.553989300405288 0.162395259188254 0.354648055815725 0.469885091391103 0.502364144377805 0.381964100026794 0.407263841212648 0.723024965857364 0.519032732156828 0.544359359215047 0.390276173624983
3571 1207 1 0.05 0.5 0 0.5 20 "IP" 0.255157441356767 0.537976714766578 0.176006208720991 0.370809632278625 0.476167622060944 0.514507623299171 0.365437685816533 0.394682502101033 0.731325063417711 0.522448723245534 0.541443894537523 0.386604730837007
3572 369946 2 0.05 0.5 0 0.5 20 "IP" 0.249559279255854 0.536773649025804 0.173058264921686 0.371985497279186 0.481746459022282 0.515121143990789 0.368726350296601 0.394072632359222 0.731305738278136 0.522297289316572 0.541784615218287 0.386752416026788
3573 82626 3 0.05 0.5 0 0.5 20 "IP" 0.252058969067204 0.539387891996133 0.172740413629506 0.369363950890385 0.480705326823513 0.51603111822094 0.366432831495426 0.393155377183801 0.732764295890718 0.523813768362653 0.539173245124931 0.385227758078747
3574 348979 4 0.05 0.5 0 0.5 20 "IP" 0.246617076706086 0.529975191072738 0.176403983246944 0.378817472610628 0.478034461096653 0.51053254553236 0.373511024756737 0.398683316241397 0.724651537802739 0.516968446767297 0.549915008003681 0.392107229597246
3575 251609 5 0.05 0.5 0 0.5 20 "IP" 0.247543911199947 0.534119475476516 0.1738297951295 0.374664821483365 0.480461331801993 0.514914629717708 0.368209202245147 0.394368910876058 0.728005243001939 0.521252536869467 0.542038997374647 0.387865975156859
3576 251622 1 3 0.5 0 0.5 20 "IP" 0.256139360843461 0.557748864951314 0.16130970716302 0.350928860181904 0.453141111869131 0.48027806932341 0.406432653795848 0.429651949343073 0.709280472712592 0.505492974836892 0.567742360958868 0.404032837026581
3577 437054 2 3 0.5 0 0.5 20 "IP" 0.260351480892575 0.564695626147326 0.158642004962716 0.343887194977772 0.458622864423647 0.491288815825422 0.39221669849117 0.418736989071124 0.718974345316223 0.51538588148056 0.550858703453886 0.394169030263546
3578 435068 3 3 0.5 0 0.5 20 "IP" 0.257378811060011 0.56150584011617 0.159183584438191 0.347142907006056 0.455007039161574 0.48357803762604 0.402373167590964 0.426467853628736 0.712385850221585 0.508955630829451 0.561556752029155 0.400638486610634
3579 283068 4 3 0.5 0 0.5 20 "IP" 0.257949232014004 0.55761069684172 0.162531088191031 0.351044424275971 0.453633068226102 0.484215444028715 0.39986560157896 0.425636469156471 0.711582300240106 0.508322315460354 0.562396689769991 0.401139013830445
3580 346378 5 3 0.5 0 0.5 20 "IP" 0.257556134425012 0.548982821179617 0.168906383515806 0.359710878944359 0.453108830614893 0.484846636706365 0.397798635933847 0.424743935720145 0.710664965039905 0.506108806027281 0.566705019449653 0.403185901315428
3581 150336 1 0.05 0.5 0 0.6 20 "IP" 0.246558389915513 0.528836526141934 0.177338489155529 0.379950621359396 0.468022890595707 0.49626040882184 0.389713441498037 0.413032345161518 0.714581280511219 0.507017223976482 0.567051930653566 0.402108535582572
3582 365019 2 0.05 0.5 0 0.6 20 "IP" 0.249941256740047 0.533339060583143 0.176053975769937 0.375427070642066 0.469532052583305 0.499768428010794 0.384859899142837 0.409520727198509 0.719473309323352 0.510920559547572 0.560913874912774 0.398194871542297
3583 124830 3 0.05 0.5 0 0.6 20 "IP" 0.245620831680721 0.526847961966683 0.178335080390083 0.381911858528064 0.462799254064145 0.491296556021176 0.394103433164806 0.41805637560771 0.708420085744866 0.503050230058547 0.572438513554889 0.40610666936998
3584 237922 4 0.05 0.5 0 0.6 20 "IP" 0.245919064818665 0.527762416309588 0.177656250728388 0.381002246368249 0.472007491355304 0.501200880338098 0.384521703664568 0.40808067189671 0.717926556173969 0.509982707434997 0.562177954392956 0.399127906906163
3585 235140 5 0.05 0.5 0 0.6 20 "IP" 0.248246852631046 0.523695018296638 0.182760536046051 0.385137428375693 0.461253998677866 0.493568583320089 0.388833375032275 0.415791515458254 0.709500851308912 0.503695511523608 0.571593911078326 0.405487083293046
3586 193786 1 3 0.5 0 0.6 20 "IP" 0.25393805800002 0.556733205082661 0.160645064548922 0.351897374238412 0.442497906507834 0.463704105555308 0.426201405457033 0.446048577546705 0.696435964507853 0.493689369687349 0.586846470005956 0.415702619934746
3587 252659 2 3 0.5 0 0.6 20 "IP" 0.256742561736367 0.557903580916085 0.161638759560924 0.350721365544495 0.424756487005691 0.447269007393905 0.441133335494637 0.463527943043415 0.681499048742058 0.483242606936697 0.602772095055561 0.426848899893224
3588 238436 3 3 0.5 0 0.6 20 "IP" 0.253238305095997 0.550612193120699 0.165044479229003 0.358104237151295 0.430582669696882 0.451532975061014 0.438835566828583 0.459097187525066 0.68382097479288 0.483559512307079 0.603880046057586 0.426455346814223
3589 389790 4 3 0.5 0 0.6 20 "IP" 0.258942114750778 0.555695056978477 0.164723532585465 0.35298253993617 0.43020904191458 0.455131519610611 0.431250035892636 0.455410851903358 0.689151156665358 0.488167554182328 0.595973568478101 0.421765174757187
3590 220124 5 3 0.5 0 0.6 20 "IP" 0.25473161356726 0.56088963840584 0.158050179198616 0.347726306745805 0.430465669189931 0.450139476428115 0.441072860004058 0.460333092103143 0.685197282757191 0.485649631750912 0.599123039202675 0.424230602333447
3591 374211 1 0.05 0.5 0 0.7 20 "IP" 0.253166123512741 0.528912023995459 0.181978012046162 0.379883367501787 0.442824062888422 0.472459491882202 0.40973904534973 0.436981555904405 0.695990186401163 0.491540616489013 0.591717057395893 0.417682324655424
3592 60640 2 0.05 0.5 0 0.7 20 "IP" 0.247511894201692 0.525264193056027 0.180886941611601 0.383520983048387 0.447023851848092 0.47370386155785 0.411415145960572 0.435734423887472 0.694535746049784 0.490868296252248 0.592302087572173 0.418352749108023
3593 106063 3 0.05 0.5 0 0.7 20 "IP" 0.244768887511745 0.523281762825884 0.180508669778105 0.385532242967012 0.451833079121642 0.476350747344701 0.410927057411439 0.433062602724534 0.696601966633387 0.491835609843512 0.591435727189544 0.417380013322507
3594 363495 4 0.05 0.5 0 0.7 20 "IP" 0.247163892718124 0.521929824539598 0.183326854006527 0.386872546959931 0.449811997043415 0.477098278198452 0.407790276601477 0.43234640201628 0.696975889761538 0.492084100115299 0.591117130608004 0.417145872245092
3595 229485 5 0.05 0.5 0 0.7 20 "IP" 0.2427994849947 0.520959731834979 0.180883083596803 0.387843242099552 0.454352117783755 0.478272973592505 0.409710825765058 0.431136224389179 0.697151602778455 0.492309957409585 0.590593909361862 0.416899934744858
3596 130164 1 3 0.5 0 0.7 20 "IP" 0.256460700560582 0.559341007677059 0.160392993605238 0.349349806947561 0.398606720035531 0.414624394817092 0.478099022514212 0.496733436773199 0.655067420596112 0.461274476005624 0.63849201611945 0.449225971945337
3597 101434 2 3 0.5 0 0.7 20 "IP" 0.255995506211727 0.562647583641815 0.157522490356267 0.34595376204507 0.393862791061938 0.409051347104031 0.484088455800364 0.501752894761795 0.649858297273665 0.458222499856277 0.641610946156631 0.451875617091121
3598 217529 3 3 0.5 0 0.7 20 "IP" 0.256105393487847 0.55791540075083 0.161133577608599 0.35077571743557 0.398429427840117 0.414861864798496 0.477359367796741 0.496212575394519 0.654534821327965 0.461013433908364 0.638492945405341 0.449294834797068
3599 188191 4 3 0.5 0 0.7 20 "IP" 0.256696427310436 0.558386084171349 0.161201094057004 0.350260325024967 0.396323455345736 0.413398926815336 0.477967628400429 0.4978796793437 0.653019882656172 0.460270158136064 0.639168722457432 0.450160948933798
3600 123817 5 3 0.5 0 0.7 20 "IP" 0.259376791273904 0.556491450213934 0.164282071355663 0.352132926027808 0.397480892252274 0.418136446861667 0.46950433363965 0.492921551447608 0.656857683526178 0.463553666936709 0.633786404995313 0.446705020297971
3601 357163 1 0.05 0.5 0 0.8 20 "IP" 0.23678373758843 0.51168597955817 0.184006741532006 0.397186319659114 0.411480601206871 0.427193305026795 0.465113726902984 0.4827029919797 0.648264338795301 0.454597721772318 0.64912046843499 0.454966657650285
3602 308644 2 0.05 0.5 0 0.8 20 "IP" 0.240426689772676 0.517373818641779 0.182068294896047 0.391443095036793 0.411508072345615 0.428660473310405 0.462286319480376 0.481412080143643 0.651934762118291 0.457589378523791 0.644354614376423 0.452073808811194
3603 335622 3 0.05 0.5 0 0.8 20 "IP" 0.24002418311426 0.510461561969147 0.187492974893998 0.398359363903224 0.41502689941038 0.435139095226487 0.452841350052639 0.474619718168528 0.655051082524639 0.460009523944215 0.640334324946637 0.449439621620006
3604 285885 4 0.05 0.5 0 0.8 20 "IP" 0.23780163996996 0.510891626923255 0.185737561555859 0.397953577087955 0.411259562917346 0.428580216217242 0.462376421294733 0.481441461168606 0.649061202887306 0.45546686537384 0.648113982850593 0.454170278664034
3605 412699 5 0.05 0.5 0 0.8 20 "IP" 0.243320432893657 0.520436036843219 0.18172439350953 0.388373705502308 0.409050812926443 0.427101158081482 0.462632566135251 0.482918262544464 0.6523712458201 0.4577054141939 0.644356959644781 0.451917256916296
3606 187996 1 3 0.5 0 0.8 20 "IP" 0.258590998242852 0.55310312182183 0.166422768141905 0.355594844053107 0.328040657114118 0.341001501476239 0.550671388269697 0.572022233448496 0.58663165535697 0.410285163547956 0.717094156411602 0.501325464607981
3607 427366 2 3 0.5 0 0.8 20 "IP" 0.256786109651232 0.559926607417542 0.160025910947113 0.348697680851711 0.32734296506472 0.337835378220692 0.558163899887687 0.575550178510088 0.584129074715951 0.409124055341534 0.7181898108348 0.50273333947835
3608 403530 3 3 0.5 0 0.8 20 "IP" 0.259316330339463 0.556605644227807 0.164238967776056 0.352058715246306 0.321852491120696 0.334633708999363 0.558231445505806 0.57998076547633 0.581168821460159 0.406985117261173 0.722470413281861 0.505691358741222
3609 349864 4 3 0.5 0 0.8 20 "IP" 0.256604655104841 0.555386791102335 0.163392687618258 0.353315356844895 0.316482783075391 0.326612408447424 0.569580433607308 0.587469822754306 0.573087438180232 0.400439419075156 0.732973121225566 0.511904684220016
3610 18382 5 3 0.5 0 0.8 20 "IP" 0.258698864206951 0.559767457636092 0.161359973456916 0.348802312140285 0.317252268244633 0.328947386170454 0.564850312615535 0.585247315603246 0.575951132451584 0.403664352644008 0.726210286072451 0.508708333401431
3611 424212 1 0.05 0.5 0 0.9 20 "IP" 0.233657767025823 0.505624357316604 0.186767617059332 0.403285519689928 0.355762892798123 0.367224729276217 0.528123338037866 0.54483651613078 0.589420659823947 0.411939108849561 0.714890955097199 0.499102227020438
3612 42908 2 0.05 0.5 0 0.9 20 "IP" 0.239055213787765 0.512888362980468 0.184922546097374 0.395885502270434 0.352044249250843 0.365419988528377 0.528687910968599 0.548449880489016 0.591099463038608 0.413524093707269 0.713610457065973 0.498681264590145
3613 177610 3 0.05 0.5 0 0.9 20 "IP" 0.238518196336884 0.513786050192039 0.183675740580785 0.395013407105658 0.365781126317969 0.379560363377437 0.514983782990839 0.53410274189422 0.604299322654854 0.423214205806338 0.698659523571623 0.48886609184655
3614 393630 4 0.05 0.5 0 0.9 20 "IP" 0.239731143648144 0.511653776048692 0.186309701521642 0.397255685669419 0.338853831452695 0.351261004995821 0.543094835072713 0.562857963004038 0.578584975100839 0.403698942005936 0.729404536594355 0.508715589937888
3615 113275 5 0.05 0.5 0 0.9 20 "IP" 0.237320265080508 0.50498632972838 0.190105666956166 0.403948797149781 0.346317718341249 0.359902636208455 0.533330895805936 0.554013909429495 0.583637983421757 0.407517307626031 0.723436562762102 0.504762135671511
3616 98290 1 3 0.5 0 0.9 20 "IP" 0.255662652618426 0.557992926602542 0.160861892738238 0.350645685390408 0.16311393290909 0.167128393952478 0.757420174210237 0.775867459442094 0.418776585527516 0.292004508927383 0.918282066948475 0.640002945165554
3617 261479 2 3 0.5 0 0.9 20 "IP" 0.258491918538974 0.556074266018678 0.16405486619705 0.35265639640189 0.16564764995058 0.170401451042548 0.750094489583937 0.771440735821908 0.424139568489554 0.295141001492395 0.914149355780987 0.635990525069007
3618 301550 3 3 0.5 0 0.9 20 "IP" 0.254467752591429 0.55500012154497 0.16240095733254 0.353591860451909 0.161589292545239 0.165727771707885 0.756832005435187 0.776022646060828 0.416057045136669 0.290205670012483 0.919232962767727 0.640934706009342
3619 87891 4 3 0.5 0 0.9 20 "IP" 0.259888733329267 0.562624417842509 0.159891836238663 0.345976378650627 0.13991355992783 0.144036172990314 0.780824750819557 0.803579296339808 0.399802293257097 0.278917858978416 0.94071658705822 0.656121886201997
3620 393832 5 3 0.5 0 0.9 20 "IP" 0.260716917289636 0.55964787683808 0.162683833646372 0.348964532618419 0.140925742254038 0.14561683085847 0.777265106697159 0.80284070158328 0.401642659543674 0.280097051733696 0.939948940343531 0.655422704712614
3621 290411 1 0.05 0.5 0 1 20 "IP" 0.234595844111082 0.501824556692379 0.191216133965721 0.407813308726796 0.265777723538845 0.27594375008308 0.63659683383657 0.660404916411956 0.500373567649928 0.349778105248816 0.827812967802292 0.577835982129303
3622 427494 2 0.05 0.5 0 1 20 "IP" 0.230711815730261 0.491929167881061 0.196030788693239 0.417340666527914 0.291593847863565 0.302096133478271 0.604489932067805 0.626080321300291 0.522305663593826 0.36417490747451 0.800520720761044 0.557817498836438
3623 8332 3 0.05 0.5 0 1 20 "IP" 0.232469798181662 0.502001144940139 0.188863294982222 0.407082982947934 0.32450779954689 0.335794088340807 0.566921294932148 0.586360047347519 0.556977597728552 0.389649835527509 0.755784589914369 0.528268925563109
3624 430089 4 0.05 0.5 0 1 20 "IP" 0.227018185257071 0.483275340100858 0.200914113250572 0.426854621053581 0.28265064267742 0.294471088824941 0.61077389447709 0.636086091545409 0.50966882793449 0.356515676373174 0.811688007727662 0.567327403599478
3625 224826 5 0.05 0.5 0 1 20 "IP" 0.228583402482609 0.488427304005166 0.197914367665134 0.421501280386823 0.304994082938552 0.316719372993735 0.58632223003482 0.60849106256107 0.533577485421161 0.372891597996737 0.784236597699954 0.547315447141498
3626 85185 1 3 0.5 0 1 20 "IP" 0.248785142533717 0.53803862925037 0.172822508266172 0.373480765052366 0.0503436902420804 0.0514969931006715 0.915192799208712 0.93613752347504 0.299128832775798 0.207724259144832 1.08801530747488 0.755465311972992
3627 287406 2 3 0.5 0 1 20 "IP" 0.259286770103303 0.559157952531265 0.162146092803818 0.349476071313815 0.0512922935718221 0.0527262259590861 0.910232817956954 0.935651248279377 0.310579063675125 0.21619880097361 1.07237891076077 0.746435008267012
3628 25378 3 3 0.5 0 1 20 "IP" 0.259988640728668 0.557339114791384 0.164074109762621 0.351289260855944 0.067331002687027 0.0694058627579242 0.887877544237636 0.915189832768053 0.327319643415695 0.227838672510501 1.05195165400026 0.732084243711589
3629 170125 4 3 0.5 0 1 20 "IP" 0.255018720947741 0.557792737761457 0.160564281602939 0.350813623378219 0.0546908342576215 0.0558157609522551 0.912863671063026 0.931608752118352 0.309709555205362 0.21551068427928 1.07342795266596 0.746833205495445
3630 221414 5 3 0.5 0 1 20 "IP" 0.256936640666037 0.553699869366789 0.164931287671185 0.354958691870631 0.062323358235204 0.0640350295543891 0.896911965406487 0.921507454791846 0.319259998901241 0.222117092144128 1.06184325307767 0.738596920514431
3631 142457 1 0.05 0.5 0 0 30 "IP" 0.256949373222114 0.55955858682489 0.160375093269905 0.349119909693932 0.501306958488299 0.557330036377381 0.316335717666362 0.351365837670506 0.758256331710414 0.558059468491349 0.476710810936267 0.35063082808028
3632 42476 2 0.05 0.5 0 0 30 "IP" 0.256543602925156 0.560966985585342 0.159061934598116 0.34766589908423 0.503938086367818 0.562816413299799 0.309926111827146 0.345803488656244 0.760481689292974 0.562168249269902 0.468988046425262 0.346456405342879
3633 357970 3 0.05 0.5 0 0 30 "IP" 0.259618077611696 0.562952462061659 0.159479110876059 0.345656807748491 0.499764851510163 0.560507116929744 0.310720721775748 0.348140771919657 0.759382929121859 0.561325248676384 0.470199832651807 0.347309752034126
3634 239111 4 0.05 0.5 0 0 30 "IP" 0.25921378053489 0.561141204611226 0.160571505559963 0.34750834218647 0.499513220260624 0.559655393400733 0.31178413649615 0.348988420498256 0.758727000795514 0.560137462421119 0.472355642056113 0.348508682277342
3635 289120 5 0.05 0.5 0 0 30 "IP" 0.25437703663778 0.556386946715241 0.161120549324693 0.352295363281036 0.503246034484984 0.558833562863331 0.315351751152615 0.349843658194631 0.757623071122763 0.557983497620074 0.476472300477308 0.350695790774393
3636 230280 1 3 0.5 0 0 30 "IP" 0.26155538037112 0.565566102043569 0.158738571231889 0.34295044150248 0.491741764702649 0.555417885728761 0.314192047076308 0.353398470124039 0.753297145073769 0.558683636636822 0.472930618308197 0.3500372293328
3637 328659 2 3 0.5 0 0 30 "IP" 0.257567709549442 0.562657712814729 0.158472611219726 0.345965529726302 0.49248949163326 0.553874193358944 0.317960785105759 0.355268460874809 0.750057201182703 0.556529265456815 0.476433396325485 0.352452265968094
3638 273559 3 3 0.5 0 0 30 "IP" 0.258390620186039 0.562923432358101 0.158812560557254 0.345722200929944 0.492588056570701 0.551854947301181 0.320715344890562 0.357184585070742 0.75097867675674 0.555319704642684 0.479527905447815 0.353598484724728
3639 117138 4 3 0.5 0 0 30 "IP" 0.25597263737213 0.562446255685161 0.157636307619549 0.34618922196528 0.498918474604493 0.558186374495623 0.31460746251239 0.350538106650802 0.754891111976623 0.559447777194068 0.472243770131938 0.349251454317233
3640 306770 5 3 0.5 0 0 30 "IP" 0.260195086682729 0.56035965392166 0.161891238712507 0.34828948694066 0.489439367767467 0.552358653885655 0.318050661787093 0.356775760047512 0.749634454450195 0.554793857869091 0.4799419004996 0.35418826676133
3641 69876 1 0.05 0.5 0 0.1 30 "IP" 0.256477953813011 0.555065695933905 0.163513965907276 0.353660408544758 0.499819390934681 0.552544767742253 0.322635971120598 0.356272886535443 0.756297344747692 0.553370133857898 0.486149937027874 0.355416809918767
3642 82101 2 0.05 0.5 0 0.1 30 "IP" 0.259970078825025 0.554741248287668 0.16596488709023 0.353997955171601 0.494659493140682 0.550256641656489 0.322696725465328 0.358569856968877 0.754629571965707 0.551763773548344 0.488661612555558 0.357033206992621
3643 153519 3 0.05 0.5 0 0.1 30 "IP" 0.254269470405789 0.558199911142546 0.159732900223677 0.350468890832572 0.503452732121382 0.554380898980555 0.322183180411614 0.354417272333014 0.75772220252717 0.555634840491775 0.481916080635291 0.353120516507302
3644 27692 4 0.05 0.5 0 0.1 30 "IP" 0.256776071184894 0.557013598405822 0.162203951236414 0.351692889333753 0.499448368050152 0.5531499244972 0.321382363854338 0.355618333454855 0.756224439235046 0.554441416102617 0.483586315090752 0.354306252470961
3645 99050 5 0.05 0.5 0 0.1 30 "IP" 0.254231170867739 0.557745724283968 0.160011953764054 0.350873363260008 0.501299256788038 0.551875642455805 0.324467078933517 0.356929015438133 0.755530427655777 0.553816511557135 0.484479032697571 0.354926387426744
3646 414124 1 3 0.5 0 0.1 30 "IP" 0.260017843545136 0.563047849805511 0.15971957585808 0.345578111310288 0.488085355811806 0.542932961132085 0.331044674632727 0.366508234895073 0.748103199356941 0.549506540979717 0.490764250490807 0.359671218536413
3647 274087 2 3 0.5 0 0.1 30 "IP" 0.259993140629627 0.562864214379922 0.159779013804553 0.345689905154147 0.489571139809586 0.547046509540447 0.325726759020492 0.362250488412806 0.749564280439212 0.552205239474051 0.485505772825044 0.356849872399391
3648 53167 3 3 0.5 0 0.1 30 "IP" 0.256829646038438 0.558825026142134 0.160859580063188 0.349824406826031 0.490777499742847 0.54420942625201 0.330846831847503 0.364998740414119 0.747607145781285 0.548917848498177 0.491706411910691 0.360111264274214
3649 246546 4 3 0.5 0 0.1 30 "IP" 0.259969653106272 0.557613102553905 0.163880796835376 0.351026271199777 0.484008225222642 0.541097904191494 0.331608373043226 0.368399123960006 0.743977878328914 0.546396619524978 0.495489169878602 0.362823477942602
3650 185315 5 3 0.5 0 0.1 30 "IP" 0.261652565425318 0.562084552093593 0.161508966100601 0.346596514717089 0.488762992783173 0.546086383070171 0.325890044566081 0.36272724150712 0.750415558208491 0.551400268420943 0.487399010666682 0.357370843849347
3651 423148 1 0.05 0.5 0 0.2 30 "IP" 0.253852745209462 0.548231724234829 0.167079702219456 0.360531757086783 0.497075910951355 0.544991733025622 0.332136026963402 0.363920112592138 0.750928656160817 0.546054233606783 0.499215729182857 0.362808046396903
3652 429778 2 0.05 0.5 0 0.2 30 "IP" 0.257793524401209 0.55178570612265 0.16686538323352 0.356964808211006 0.493381463679681 0.541978427743256 0.334258602903531 0.366967456219579 0.75117498808089 0.54528735813746 0.501123986137051 0.363592524477041
3653 371185 3 0.05 0.5 0 0.2 30 "IP" 0.251859876395318 0.550901786378986 0.163742143874269 0.357843873644721 0.49963137211304 0.543566382957395 0.336103431746495 0.365380011059459 0.751491248508359 0.545980565809709 0.499845575620764 0.362899484859495
3654 42948 4 0.05 0.5 0 0.2 30 "IP" 0.260834650449549 0.553606158937131 0.167398537309133 0.355114506929645 0.491887984558853 0.544713798264264 0.329079107112597 0.364215352876275 0.752722635008402 0.547744774561153 0.49647764442173 0.361113106292861
3655 249011 5 0.05 0.5 0 0.2 30 "IP" 0.252250420407757 0.550253642020719 0.164404659844137 0.358493585295725 0.497137550954945 0.542893518663211 0.335449208682177 0.366028660457793 0.749387971362702 0.545323791736262 0.499853868526314 0.363540330321103
3656 69808 1 3 0.5 0 0.2 30 "IP" 0.261856324476787 0.560041507914964 0.163129652065316 0.348648775620398 0.482847464290834 0.533068517299643 0.342504734868132 0.376542649564866 0.744703788767621 0.542007961428691 0.505634386933449 0.367301100454222
3657 395412 2 3 0.5 0 0.2 30 "IP" 0.255720441639776 0.561240327535186 0.158434579762967 0.34739998242871 0.485872192740436 0.530712428883574 0.34877357966397 0.379000578669832 0.741592634380213 0.540614161436481 0.507208159426937 0.368754584910574
3658 384211 3 3 0.5 0 0.2 30 "IP" 0.255431577542838 0.55991371874396 0.15941199093438 0.348705574630417 0.48712749858235 0.532764981964895 0.345708200005029 0.376561694503987 0.742559076125188 0.541563996135652 0.505120190939408 0.367534772435109
3659 73109 4 3 0.5 0 0.2 30 "IP" 0.257535242714012 0.558146155520641 0.161852512966755 0.350473859216992 0.48728198928227 0.536300849501972 0.340264818697048 0.373085760641005 0.744817231996282 0.543419277143395 0.502117331663804 0.365717104962685
3660 296711 5 3 0.5 0 0.2 30 "IP" 0.260691873481058 0.558999400364602 0.163281600261997 0.349683804303599 0.482702630135032 0.533654961235646 0.341545925897877 0.375783990875859 0.74339450361609 0.542078951672247 0.504827526159873 0.367111546903207
3661 376339 1 0.05 0.5 0 0.3 30 "IP" 0.252291410343729 0.542875718166006 0.170163068157583 0.365917843658037 0.495119249612088 0.537863021040267 0.341858506894582 0.371176067483788 0.747410659955818 0.539526460053209 0.512021575052165 0.369430583995889
3662 388097 2 0.05 0.5 0 0.3 30 "IP" 0.253510164092355 0.545646768386964 0.168791002320499 0.363141090401787 0.495512759910927 0.53886147117818 0.340529465838469 0.3701690116339 0.749022924003282 0.541119529344596 0.509320468158968 0.36782969690769
3663 410078 3 0.05 0.5 0 0.3 30 "IP" 0.252931401086799 0.543479481393119 0.170150988825342 0.365285926642648 0.492010741197241 0.535905251086946 0.342783189936912 0.373141898760977 0.74494214228404 0.53843884615719 0.512934178762254 0.370513714415646
3664 322383 4 0.05 0.5 0 0.3 30 "IP" 0.249178575408653 0.544697556244685 0.166729338541491 0.364028377986613 0.497539770132068 0.538504266771297 0.342601233690396 0.370518489701977 0.746718345540722 0.540530454453652 0.509330572231888 0.368394275960362
3665 89871 5 0.05 0.5 0 0.3 30 "IP" 0.255941691861642 0.548184408149052 0.168414014771115 0.360542331723382 0.492402312731823 0.538596887054158 0.338913180234689 0.370427677968219 0.748344004593465 0.54181998245475 0.507327195005804 0.367104124623487
3666 306366 1 3 0.5 0 0.3 30 "IP" 0.25776080379427 0.56068343229121 0.160080254299072 0.347989738983715 0.482707038967438 0.524338554748852 0.355700711033869 0.385033722683645 0.740467842761708 0.536265709520033 0.515780965332941 0.372878841129219
3667 363081 2 3 0.5 0 0.3 30 "IP" 0.261915049300092 0.564070356211268 0.160057340876368 0.344542059092477 0.481031242940769 0.526326604609668 0.351369220389889 0.383153563665579 0.742946292240861 0.538879574123528 0.511426561266257 0.370314228631787
3668 235500 3 3 0.5 0 0.3 30 "IP" 0.255432269626286 0.553347863746798 0.1642434559018 0.355372559112493 0.476985472109773 0.516439651918444 0.364741246215067 0.393354846806192 0.732417741736059 0.528506666030151 0.528984702116867 0.38093938732484
3669 438974 4 3 0.5 0 0.3 30 "IP" 0.258922581907094 0.557789668008303 0.163046339833788 0.350913860793468 0.481047290967446 0.524767100735855 0.354051003629782 0.384825602034577 0.739969872874541 0.535651687393517 0.51709734346357 0.373650287268272
3670 41147 5 3 0.5 0 0.3 30 "IP" 0.255010340460207 0.554729380568611 0.162892092444896 0.353964547177317 0.482726684152373 0.52225854272315 0.358920870789313 0.387237038902786 0.73773702461258 0.532870856701759 0.521812963234209 0.376364477625512
3671 241681 1 0.05 0.5 0 0.4 30 "IP" 0.254082558320709 0.541993752666106 0.172072303000573 0.366754700107187 0.490561003750804 0.533408028097809 0.345704872812033 0.375689709136991 0.744643562071513 0.536293837327793 0.517777175812606 0.372686241126596
3672 162460 2 0.05 0.5 0 0.4 30 "IP" 0.253697366098497 0.538065081171125 0.17491089158113 0.370753510504185 0.486367156469953 0.528219164853966 0.35086177888311 0.380906828504509 0.74006452256845 0.531536807646393 0.52577267046424 0.377485264260187
3673 390536 3 0.05 0.5 0 0.4 30 "IP" 0.253854627559256 0.537799502624335 0.175278191341776 0.371003458489788 0.484812863129285 0.526045415121322 0.353256391672711 0.383088917088153 0.738667490688541 0.530002530269432 0.528534583014487 0.379019823284221
3674 100622 4 0.05 0.5 0 0.4 30 "IP" 0.25197261740242 0.541635539748112 0.170861054459562 0.367142355474151 0.490552995078508 0.530268179395992 0.35057444919023 0.378834516647638 0.742525612480929 0.534051557879477 0.521435503649792 0.374942697605004
3675 50387 5 0.05 0.5 0 0.4 30 "IP" 0.252135227124407 0.542697898094983 0.170158195958746 0.366060563439387 0.488981829354885 0.527774993280471 0.353482939398872 0.381348928538437 0.741117056479292 0.532741014890615 0.523641135357618 0.376261083655657
3676 236158 1 3 0.5 0 0.4 30 "IP" 0.25915699876969 0.561475241006641 0.160356391962882 0.34714229622343 0.474738636204527 0.513437768479341 0.367750368863773 0.396385829650149 0.733895634974217 0.529298078577958 0.528106760826655 0.380129301126066
3677 215234 2 3 0.5 0 0.4 30 "IP" 0.259913543966254 0.560730062771058 0.161421307139367 0.34791741809147 0.47106699370034 0.50931029342968 0.370890467568155 0.40011498159863 0.730980537666594 0.526329445315598 0.532311774707522 0.382839091406298
3678 236056 3 3 0.5 0 0.4 30 "IP" 0.256048682992337 0.562938009119689 0.157362329483563 0.345682604218535 0.472214803680207 0.505720478280609 0.378618399070583 0.404220126431115 0.728263486672544 0.524255555796929 0.535980728554146 0.385261246500378
3679 208597 4 3 0.5 0 0.4 30 "IP" 0.259443910909861 0.560545692110973 0.161231362245964 0.348143144874538 0.470979839805385 0.508233668898427 0.372792177942535 0.401193720589833 0.730423750715246 0.525508188241175 0.534023540188499 0.383676735915419
3680 240199 5 3 0.5 0 0.4 30 "IP" 0.25384078416213 0.554065263294939 0.16260006319661 0.354629442995392 0.480435947646341 0.515645377294253 0.367741072170495 0.393712855423686 0.734276731808471 0.52813595596463 0.530341135367104 0.381006899154522
3681 185504 1 0.05 0.5 0 0.5 30 "IP" 0.248978193863825 0.538111900352018 0.171692878044255 0.370673934407512 0.485265673379094 0.518952646922077 0.365090265700068 0.390245046633389 0.734243867242919 0.52526741079129 0.536783143744323 0.383794332236367
3682 78866 2 0.05 0.5 0 0.5 30 "IP" 0.252926565852617 0.539906594727566 0.172928718468713 0.368854585829093 0.484680263275873 0.523739855951834 0.35687333481489 0.385418582764903 0.73760682912849 0.529156112960884 0.529802053283604 0.379868979028966
3683 361700 3 0.05 0.5 0 0.5 30 "IP" 0.250774350451518 0.536610371302836 0.174003922311138 0.372145336238622 0.48521275659834 0.52330996980865 0.357923106473937 0.385864520903162 0.735987107049857 0.527754205997762 0.531927028785075 0.38128008721867
3684 309086 4 0.05 0.5 0 0.5 30 "IP" 0.247956145907914 0.529927424489981 0.177468789859575 0.378893265221725 0.4835509726666 0.519784883740862 0.362446752178061 0.389398217583751 0.731507118574514 0.523158773020137 0.539915542037636 0.385903314783473
3685 300262 5 0.05 0.5 0 0.5 30 "IP" 0.252044893483048 0.539720340337784 0.172448938436998 0.369051826420442 0.48253870472005 0.519624620936556 0.361968319814224 0.389565230752775 0.734583598203097 0.526339541663858 0.534417258251222 0.382710684405265
3686 439832 1 3 0.5 0 0.5 30 "IP" 0.257394473134811 0.557897899321473 0.161969761932942 0.350807170100468 0.460946024254522 0.491944875155524 0.392177048056144 0.417549537669603 0.718340497389333 0.513577159009594 0.554146809989086 0.395659294792115
3687 61902 2 3 0.5 0 0.5 30 "IP" 0.25526873964458 0.560038767172531 0.159087376333174 0.348595647058152 0.460075508321866 0.488346220931039 0.398264063102023 0.42167469546475 0.715344247966446 0.51155907905147 0.557351439435198 0.398016249255738
3688 229246 3 3 0.5 0 0.5 30 "IP" 0.262865941691655 0.562279460092251 0.161970843650143 0.346370445435405 0.459962711580136 0.496327937564064 0.383799961457138 0.413220970969571 0.72282865327179 0.518322525270688 0.545770805107281 0.39092740208682
3689 289589 4 3 0.5 0 0.5 30 "IP" 0.259477775070392 0.560110252876111 0.161631921131723 0.348537766029699 0.46020186252206 0.494146741785108 0.388375503035769 0.415620002864043 0.719679637592451 0.51583114589376 0.550007424167492 0.393568468982518
3690 434248 5 3 0.5 0 0.5 30 "IP" 0.256363833206249 0.555480757118757 0.163148963027883 0.353193900455564 0.463047464080223 0.495391478690047 0.388598741870195 0.41452005367831 0.719411297286473 0.51507852747896 0.551747704898077 0.394430767740581
3691 393837 1 0.05 0.5 0 0.6 30 "IP" 0.250992928706186 0.532250738930497 0.177661752482483 0.376552958743239 0.47231644128558 0.5065947021709 0.375597342540671 0.402675587646694 0.723309369991766 0.515198234405105 0.553259095023154 0.393915479494699
3692 48601 2 0.05 0.5 0 0.6 30 "IP" 0.248251551323861 0.528535234987776 0.178737569200549 0.380328711743153 0.473801018239976 0.505920821975146 0.377891042695117 0.403356335529816 0.722052569563837 0.513460947331308 0.556628611895666 0.395678324591754
3693 288933 3 0.05 0.5 0 0.6 30 "IP" 0.248997981059885 0.532161589058765 0.17630326901167 0.376600472353502 0.473118245149385 0.505953196156414 0.377357019347636 0.403325846618532 0.72211622620927 0.51468234223225 0.553660288359306 0.394424389537334
3694 91975 4 0.05 0.5 0 0.6 30 "IP" 0.24979157689481 0.532238070418916 0.176776753873849 0.376501974489707 0.472051932527807 0.505417996220594 0.377361105448057 0.40385787341822 0.721843509422617 0.514370289644782 0.554137859321906 0.394726602945257
3695 86885 5 0.05 0.5 0 0.6 30 "IP" 0.248587543385996 0.527281211409203 0.180060493745398 0.381545036851262 0.470058121593802 0.503206456607531 0.379573862661158 0.406087278790094 0.718645664979797 0.511270640559035 0.559634356406555 0.397866481167264
3696 16758 1 3 0.5 0 0.6 30 "IP" 0.259128201705484 0.559503795068083 0.161846115140069 0.34916669101648 0.432992595390743 0.458684448369789 0.427872069625149 0.452080298330677 0.692120797096227 0.49168362096994 0.589718184765218 0.418400265010175
3697 181885 2 3 0.5 0 0.6 30 "IP" 0.259891370911616 0.559952252670808 0.161977964685776 0.348705641473373 0.446982026224823 0.475039744828802 0.409339130074261 0.434459536016054 0.706873397136439 0.502997469350443 0.571317094760037 0.406225087616233
3698 198222 3 3 0.5 0 0.6 30 "IP" 0.257032488224835 0.560956593295252 0.159477620250812 0.347719918575081 0.437207917253265 0.460493975535131 0.428150383599318 0.449982931647168 0.6942404054781 0.493102039416324 0.58762800385013 0.416793050633865
3699 236525 4 3 0.5 0 0.6 30 "IP" 0.257912585631755 0.560696097783078 0.160140516263051 0.347918508396343 0.443323663427323 0.469453720982079 0.417432174090641 0.440951736541629 0.701236249059079 0.499194355955532 0.577572690353692 0.410630329542003
3700 162096 5 3 0.5 0 0.6 30 "IP" 0.254898059050593 0.554541642405532 0.162977357546788 0.354084006129461 0.438672248059591 0.463110282132647 0.424763592566883 0.447368982488393 0.693570307110184 0.492758185862881 0.587740950113671 0.417123272634518
3701 437528 1 0.05 0.5 0 0.7 30 "IP" 0.251350333468796 0.529370755437326 0.180261464575189 0.37945400534377 0.458395193309905 0.489078807935267 0.394063206595017 0.420274127060233 0.709745526778701 0.502615497206848 0.574324671170205 0.406559971295652
3702 232949 2 0.05 0.5 0 0.7 30 "IP" 0.249353073847721 0.52128938038639 0.185555541071179 0.387572379828021 0.455298014283461 0.487451972555448 0.394279027503047 0.421925832708049 0.704651088131182 0.49889746601791 0.579834568574226 0.410305709623165
3703 232376 3 0.05 0.5 0 0.7 30 "IP" 0.244074306007738 0.526446012445407 0.177440014477849 0.382340333184807 0.465760876291107 0.492561110026389 0.394263680205254 0.416772536163615 0.709835182298845 0.503696174095402 0.571703694683102 0.405457664740825
3704 185302 4 0.05 0.5 0 0.7 30 "IP" 0.244479793898881 0.521092063058429 0.182017221049366 0.387722637579 0.462926290500662 0.491007939968114 0.394585642049487 0.418332506548436 0.707406084399543 0.500987642705057 0.576602863098853 0.408178300440639
3705 53124 5 0.05 0.5 0 0.7 30 "IP" 0.24549291931211 0.525874073297412 0.178877384189313 0.382925213902705 0.458870244573306 0.485970838825825 0.400045179125722 0.423440480322166 0.704363163885415 0.499158437298947 0.578922563315035 0.410050660659786
3706 332241 1 3 0.5 0 0.7 30 "IP" 0.255018827768279 0.556764268202116 0.161313514313269 0.351920706570185 0.418223450686577 0.437321135928182 0.453803111429428 0.473620446299343 0.673242278454857 0.475875807200571 0.615116625742697 0.434339601643805
3707 379803 2 3 0.5 0 0.7 30 "IP" 0.256093545443781 0.559200316798471 0.16015543260842 0.349441205009617 0.414321797576397 0.433093179148752 0.45802187042074 0.478011520801509 0.670415343020178 0.473845789599209 0.61817730302916 0.436462920678326
3708 190175 3 3 0.5 0 0.7 30 "IP" 0.255254504596823 0.556071502773141 0.161995818515394 0.352544535631362 0.432074981541436 0.453918744895093 0.434446344087237 0.45582600100661 0.687329486138259 0.487082387897717 0.59644216260263 0.422295902587377
3709 411360 4 3 0.5 0 0.7 30 "IP" 0.254663898025917 0.55426592112214 0.162957235683265 0.354443657640856 0.416598057088991 0.436126284686424 0.454493298834132 0.47494132411752 0.671261955114909 0.474382435872943 0.617450534517397 0.435925393237364
3710 407651 5 3 0.5 0 0.7 30 "IP" 0.257755931560541 0.554618391971061 0.1646670905636 0.354019258290354 0.419899899607832 0.443138924564481 0.443307586881616 0.467124111630574 0.677655831168372 0.479678209355429 0.607974677445215 0.430054130794801
3711 364544 1 0.05 0.5 0 0.8 30 "IP" 0.241345722613898 0.515644838715407 0.184319216741125 0.393216683878979 0.438550684199039 0.46167278171849 0.425753140338106 0.447930126194405 0.679896406812936 0.479481560710054 0.610072357079231 0.429876735558546
3712 63498 2 0.05 0.5 0 0.8 30 "IP" 0.245148191313398 0.512987536275921 0.189487814519562 0.395898835659416 0.426017304245181 0.451919025267466 0.431728314147732 0.45774734999435 0.671165495558579 0.472447134700162 0.621216128667294 0.436957107672071
3713 201125 3 0.05 0.5 0 0.8 30 "IP" 0.243473207158113 0.518459451464423 0.18376886608233 0.39036269064067 0.440296437209592 0.464998004110978 0.421333885455682 0.44456372574652 0.683769644367706 0.482712813340389 0.605102751538012 0.426603908410928
3714 343928 4 0.05 0.5 0 0.8 30 "IP" 0.241310181834272 0.521413792884876 0.179564613299292 0.387436434597523 0.435545820461536 0.456596501714714 0.432638676474372 0.453242519844947 0.676856002295807 0.477768155787489 0.612203289773664 0.431747599479503
3715 151291 5 0.05 0.5 0 0.8 30 "IP" 0.246602399664031 0.514652867734107 0.188990970981508 0.394130348001332 0.43565104006496 0.465096628045858 0.416427419309011 0.44444577363839 0.682253439728991 0.481859830220082 0.605418390290519 0.42742576902046
3716 194859 1 3 0.5 0 0.8 30 "IP" 0.25853452244703 0.560962661959532 0.160347305371695 0.34767854109605 0.361408737103687 0.376309315816073 0.516345835443863 0.536836492521241 0.619943259550717 0.436106932406797 0.676693140815558 0.475581568216732
3717 75628 2 3 0.5 0 0.8 30 "IP" 0.253538074577311 0.551394052626577 0.164438925278379 0.357233376950328 0.368246046080366 0.38337232616451 0.509111812542603 0.52942432533888 0.621784120657677 0.437655586171474 0.673550737820982 0.473796341278976
3718 315391 3 3 0.5 0 0.8 30 "IP" 0.256312591299965 0.559454258713627 0.160088598685407 0.349201411241105 0.378433005775967 0.392850079403763 0.500149280115543 0.518768576436766 0.634745597075933 0.44647705187889 0.660237878800951 0.464189247451062
3719 135731 4 3 0.5 0 0.8 30 "IP" 0.259443316673857 0.553282236767902 0.166853617268974 0.355377111021606 0.353569586494785 0.370741931742949 0.51784864853578 0.542431423143261 0.613012903168642 0.430820163725639 0.684702265804754 0.480868230020174
3720 295394 5 3 0.5 0 0.8 30 "IP" 0.257496950422915 0.555669445273973 0.163696286401506 0.352944959173129 0.368880879523146 0.385026236621255 0.505242267021581 0.526883644286438 0.62637782994606 0.440581496092946 0.668938553423087 0.470256181108486
3721 246978 1 0.05 0.5 0 0.9 30 "IP" 0.245283433817899 0.51790145539181 0.185495365821033 0.390955717882291 0.396387095607036 0.419409038112384 0.465265259232892 0.491766526512143 0.641670529424935 0.452294318076944 0.650760625053925 0.458105841826428
3722 335696 2 0.05 0.5 0 0.9 30 "IP" 0.238950487958765 0.504525656658878 0.191803090812638 0.404378574893323 0.392442647440152 0.412994725533462 0.473612622553328 0.498053540381642 0.631393135398918 0.443436873043151 0.665415713365966 0.466897655448462
3723 156100 3 0.05 0.5 0 0.9 30 "IP" 0.237211437578639 0.507686373083685 0.18759355838289 0.401151201656262 0.400657248764906 0.419460808478713 0.469289032431409 0.491143964267567 0.637868686343545 0.44844026170266 0.6568825908143 0.461583619783531
3724 208943 4 0.05 0.5 0 0.9 30 "IP" 0.24202907184291 0.511943179971235 0.18781357194361 0.396887078816338 0.401891966281261 0.423731162276051 0.462060628018616 0.486915141340265 0.643921038124171 0.453075855492059 0.649874199962227 0.456966031897712
3725 60550 5 0.05 0.5 0 0.9 30 "IP" 0.243003759003286 0.513940489754122 0.187072724383294 0.394893777436128 0.397960348780345 0.420321380148106 0.465008928993018 0.490635046688236 0.640964107783631 0.45151936348332 0.652081653376311 0.45872876232039
3726 392165 1 3 0.5 0 0.9 30 "IP" 0.254431688297148 0.553495401586039 0.163478736833453 0.355189217790119 0.250350624757807 0.257654799245364 0.651673253267198 0.67029358071694 0.504782313054955 0.352600152321652 0.815151990100651 0.569165580348686
3727 348042 2 3 0.5 0 0.9 30 "IP" 0.255031363543292 0.556966458014912 0.161170671802517 0.351727324880167 0.245222632282539 0.252038757961288 0.659512094235274 0.677189823880551 0.500253995825832 0.349487549253155 0.820682766037792 0.573185699778563
3728 116362 3 3 0.5 0 0.9 30 "IP" 0.261399750962541 0.552563948651364 0.168636478643775 0.35614055758129 0.249033100649039 0.260130689348484 0.639885623136159 0.667773673152527 0.51043285161158 0.35677424878643 0.808522101779935 0.564780892515365
3729 392673 4 3 0.5 0 0.9 30 "IP" 0.253821354428572 0.560182287235635 0.157964245407354 0.348433191867451 0.249699804480882 0.25576791472585 0.6572140769657 0.672664747166357 0.503521158909454 0.352171027583186 0.815178322373054 0.569993554309211
3730 382556 5 3 0.5 0 0.9 30 "IP" 0.255657071012919 0.553263925558562 0.164445514756966 0.355447939715959 0.238222730522255 0.245501516339072 0.663805975233485 0.683566390387497 0.493879801535174 0.344716089483372 0.82825148999045 0.577787400511649
3731 210645 1 0.05 0.5 0 1 30 "IP" 0.242767694933307 0.513421582184764 0.187400304833543 0.395758365089139 0.314845014420382 0.329454395029844 0.571792618338116 0.598036049838228 0.557612709353689 0.390354413005135 0.759192923171659 0.531073435619571
3732 321512 2 0.05 0.5 0 1 30 "IP" 0.232577389194725 0.49934784761428 0.191465083812736 0.410237437141172 0.323204199749883 0.337302823068381 0.563512688833005 0.587465865621613 0.555781588944607 0.390318715232661 0.754977772645742 0.529480034051231
3733 27585 3 0.05 0.5 0 1 30 "IP" 0.235199769814675 0.503395996933347 0.189731979917862 0.405597735161918 0.352920121616979 0.368257982112151 0.52871741866979 0.551477574653293 0.588119891431654 0.412550191969186 0.718449398587652 0.503663308416927
3734 142553 4 0.05 0.5 0 1 30 "IP" 0.231894173123625 0.501500365394094 0.188993411452066 0.407588828135704 0.330248102248017 0.344608554908461 0.556112639519665 0.579565891119951 0.562142275371642 0.395695943195994 0.745106050971731 0.523563468277044
3735 23285 5 0.05 0.5 0 1 30 "IP" 0.236021509255159 0.50725489169941 0.18733764406001 0.401665894461587 0.346045456167719 0.361277993906768 0.538043712927676 0.561225030609809 0.582066965422878 0.409012420300592 0.725381356987685 0.509047755921695
3736 80639 1 3 0.5 0 1 30 "IP" 0.259665799681742 0.558383694646561 0.162988495214629 0.350300461209383 0.0550429344819352 0.0565607829323772 0.905962121103653 0.930873729736987 0.314708734163678 0.218814650248012 1.06895061631828 0.743154876148884
3737 188612 2 3 0.5 0 1 30 "IP" 0.252211201993332 0.548671375810018 0.16563362634005 0.360048913034019 0.0691097891539275 0.0705593072092527 0.895234358577633 0.91383784315051 0.32132099114726 0.223257998571687 1.06086798491768 0.736965779065596
3738 193615 3 3 0.5 0 1 30 "IP" 0.258758747122051 0.557765494665739 0.163012557503349 0.350858638111398 0.0649138499253038 0.0668303613185312 0.892698918786717 0.918950076833483 0.323672597047355 0.225502281711618 1.05571147629007 0.735333348965441
3739 53419 4 3 0.5 0 1 30 "IP" 0.259318244127074 0.553015479781845 0.166960026763583 0.355629526608418 0.0500777075239969 0.0517209979979705 0.907657561172951 0.937360056955769 0.309395951651071 0.215273190100931 1.07461758793653 0.747558317069217
3740 189471 5 3 0.5 0 1 30 "IP" 0.254069528993432 0.555090451483672 0.162064767248323 0.353567088029331 0.0577985558929942 0.0589808068068144 0.909837534797985 0.928372820816458 0.311868084886426 0.21691494823752 1.07190230204631 0.745378152812332
3741 314610 1 0.05 0.5 0 0 40 "IP" 0.256538827800356 0.56271607850975 0.15778360290785 0.345860110724638 0.502114218577114 0.561811899847102 0.310285482240508 0.346778730899618 0.75865304637747 0.562092357955213 0.468069085148357 0.346493823884509
3742 163939 2 0.05 0.5 0 0 40 "IP" 0.256347145086064 0.561068179036196 0.158849132940256 0.347580521469682 0.502787255304331 0.558816168079449 0.315027970782683 0.349858015686745 0.759134400390395 0.559554548519382 0.473877103722939 0.349111474175844
3743 89932 3 0.05 0.5 0 0 40 "IP" 0.259054954532255 0.561422571759355 0.160314321847818 0.34726548699586 0.500554794766086 0.560079841534185 0.31184309980899 0.348578233285151 0.75960974929834 0.560508704357048 0.472157421656808 0.348159952680665
3744 274251 4 0.05 0.5 0 0 40 "IP" 0.263270602647085 0.565308607328385 0.159922619774752 0.343274360536011 0.498939505850682 0.564888449078672 0.30385249640545 0.34370213508405 0.762210108497768 0.565017098915376 0.463775116180203 0.343571132310461
3745 309795 5 0.05 0.5 0 0 40 "IP" 0.255181686149747 0.559261068468506 0.159507798982811 0.349412213361214 0.503797119870863 0.558662099850431 0.315994801568035 0.350028097673962 0.758978806020611 0.558829623277673 0.475502600550846 0.349855401707716
3746 155069 1 3 0.5 0 0 40 "IP" 0.259866192326419 0.564849272706991 0.158193639857724 0.343751431281356 0.493253597726262 0.557606941976952 0.312579059814327 0.351331908488897 0.75311979005268 0.559817194441065 0.47077269967205 0.349017891677411
3747 328563 2 3 0.5 0 0 40 "IP" 0.257515175593283 0.5618016507147 0.159060579598172 0.346824567928356 0.49353474089556 0.554645683744339 0.317485207694884 0.354697021490446 0.751049916488843 0.556807077999935 0.476545787293056 0.352309154309071
3748 396420 3 3 0.5 0 0 40 "IP" 0.258557704380397 0.562101351097841 0.159567137279538 0.346534646345367 0.491066015068442 0.553187465618176 0.317980173256686 0.355951491828348 0.74962371944884 0.555889256471941 0.477547310536224 0.35309535252966
3749 314100 4 3 0.5 0 0 40 "IP" 0.257790189890042 0.561742987247063 0.159300703359655 0.346904949943651 0.493983003484827 0.555082223095156 0.316573529378394 0.353882679615039 0.75177319337487 0.557068597421913 0.475874232738049 0.351800421235569
3750 405147 5 3 0.5 0 0 40 "IP" 0.256396337428257 0.563436804298451 0.157160212432002 0.345168223155723 0.496974812345003 0.556003997476408 0.316632923791149 0.352715820893554 0.753371149773259 0.55830464168476 0.473793136223151 0.350381540755201
3751 184666 1 0.05 0.5 0 0.1 40 "IP" 0.259119550808452 0.558388534806135 0.16264031384867 0.350266630876968 0.498182197647111 0.552928186970691 0.320946433006685 0.355893805775178 0.757301748455563 0.55476476378369 0.483586746855355 0.354000835703098
3752 262551 2 0.05 0.5 0 0.1 40 "IP" 0.254800302927854 0.554877577345597 0.16255459132858 0.353831912197428 0.501653572781802 0.551966408703117 0.324602828442003 0.356878357242498 0.756453875709656 0.552918948991907 0.487157419770583 0.355880689881747
3753 71689 3 0.05 0.5 0 0.1 40 "IP" 0.25642507680472 0.559264719286057 0.160295070664072 0.349440341589235 0.501994080837962 0.553124970349096 0.323018547286177 0.355700093153489 0.758419157642682 0.555170315240914 0.483313617950249 0.353614661093221
3754 346423 4 0.05 0.5 0 0.1 40 "IP" 0.257621549920597 0.55754078362009 0.162332981629703 0.351143532062706 0.49785230660322 0.55148612691476 0.322878103236113 0.357311391397153 0.755473856523817 0.553520839640663 0.485211084865816 0.355238592763449
3755 393725 5 0.05 0.5 0 0.1 40 "IP" 0.2558629196736 0.556492207121378 0.162010219702547 0.352177919189095 0.49927824578997 0.550220531142632 0.325725072484886 0.358625474386769 0.75514116546357 0.552310083012177 0.487735292187433 0.356477117508328
3756 345057 1 3 0.5 0 0.1 40 "IP" 0.255630128265029 0.56391464923492 0.156389557097669 0.344689874228341 0.492229458128721 0.543968521022095 0.332606716789657 0.365471187185806 0.74785958639375 0.550365873528144 0.488996273887326 0.358807977374911
3757 55016 2 3 0.5 0 0.1 40 "IP" 0.256857876870484 0.566418547325082 0.155327105655452 0.342129434053849 0.49197879220995 0.544224848852939 0.331942676193815 0.365303517650337 0.748836669080434 0.551363634762728 0.487269781849267 0.357851793921574
3758 15504 3 3 0.5 0 0.1 40 "IP" 0.258933893748302 0.561057252235713 0.160570400431927 0.347585441509559 0.487709200067649 0.542700426341851 0.331418512011696 0.366769270371937 0.74664309381595 0.548623520145005 0.491988912443623 0.360580739020096
3759 423452 4 3 0.5 0 0.1 40 "IP" 0.255602442578092 0.562674784799305 0.157212746862957 0.345945239867674 0.490406250313429 0.540521230587689 0.336560162284935 0.368988781339045 0.746008692891521 0.547684128920927 0.493772909147893 0.361541505990131
3760 269247 5 3 0.5 0 0.1 40 "IP" 0.258643444369887 0.563712489403544 0.158379316139135 0.344896403828549 0.488452301181873 0.542379776273643 0.332537391056748 0.367208696517658 0.74709574555176 0.549326712672441 0.490916707195882 0.359946473458983
3761 233197 1 0.05 0.5 0 0.2 40 "IP" 0.256607292199326 0.553986581520162 0.164399184485977 0.354727732132876 0.497349597089016 0.546541181089142 0.32998776533473 0.362370662244594 0.753956889288342 0.549041330940699 0.494386949820707 0.359804067288315
3762 132866 2 0.05 0.5 0 0.2 40 "IP" 0.256674600836402 0.553710102959308 0.164655969574952 0.354987658615916 0.498943989005043 0.551083989342755 0.324234484221135 0.357785482515351 0.755618589841445 0.551953968163698 0.488890453796088 0.356857713760837
3763 268797 3 0.05 0.5 0 0.2 40 "IP" 0.25439839876049 0.553410328502518 0.163364328881095 0.355274472384864 0.498740755576543 0.545302675645168 0.332795300989881 0.363629589666944 0.753139154337033 0.547995557777339 0.496159629870977 0.360854151816761
3764 414986 4 0.05 0.5 0 0.2 40 "IP" 0.255491926139782 0.55429581885729 0.163436500249208 0.354444007947235 0.498196637929722 0.544044726682711 0.334387577123015 0.364899412219242 0.753688564069504 0.547456578513491 0.497824077372224 0.36141940383455
3765 21123 5 0.05 0.5 0 0.2 40 "IP" 0.256246450965516 0.554743706704713 0.163546023480595 0.353918235599719 0.497609216028064 0.546982683466134 0.329457554059779 0.361935626011012 0.753855666993579 0.549579988274291 0.493003577540374 0.359252174389046
3766 409034 1 3 0.5 0 0.2 40 "IP" 0.256131621056935 0.560814112767492 0.159040942906053 0.347757382439705 0.48700278048919 0.534285511949858 0.343727041764605 0.375426375720572 0.743134401546125 0.542922261956529 0.502767984670658 0.366419768986183
3767 427493 2 3 0.5 0 0.2 40 "IP" 0.257081120264023 0.559783689905319 0.16033430544824 0.348877838839246 0.495762714206138 0.544632054115926 0.332458740616903 0.364293755291956 0.752843834470161 0.549590519136318 0.492793046065143 0.359247900161763
3768 174092 3 3 0.5 0 0.2 40 "IP" 0.261461670556137 0.56308962169276 0.160656509682309 0.345568670128498 0.486045765555845 0.537521397959614 0.337513933021934 0.371832769267064 0.747507436111982 0.545970389449429 0.498170442704243 0.363156586291821
3769 86720 4 3 0.5 0 0.2 40 "IP" 0.258283230772934 0.557938234191834 0.162469389591099 0.350737648531246 0.48123602232214 0.529747464617681 0.347039491219593 0.379984067941934 0.739519253095074 0.53901591213422 0.509508880810692 0.370373008038508
3770 93448 5 3 0.5 0 0.2 40 "IP" 0.255812753862034 0.55571049914612 0.162680642050535 0.3529490985379 0.491217627759755 0.537971382080598 0.33964059054406 0.371030622883507 0.747030381621789 0.543761756848517 0.502321232594595 0.365127932412049
3771 364373 1 0.05 0.5 0 0.3 40 "IP" 0.257139956428862 0.546478404948697 0.170551250469195 0.362303123315866 0.492527996958208 0.539484064955538 0.337544625384879 0.369544855221455 0.74966795338707 0.541843166204146 0.508095875854074 0.367101845804461
3772 178444 2 0.05 0.5 0 0.3 40 "IP" 0.25766579121205 0.549286699903231 0.168676976908551 0.359453178493333 0.492745564608774 0.53952352960122 0.337652647485298 0.369501819273534 0.750411355820824 0.542826301072518 0.506329624393849 0.366102333675008
3773 432805 3 0.05 0.5 0 0.3 40 "IP" 0.251441330839839 0.544325136219892 0.168428540275979 0.364425799004546 0.49443968944703 0.535965779441482 0.344360711517811 0.373088796960026 0.745881020286869 0.538729608049694 0.51278925179379 0.370223852844023
3774 137910 4 0.05 0.5 0 0.3 40 "IP" 0.250905949262349 0.544007957064771 0.168282883051682 0.364717980798139 0.494879806794564 0.536548828566177 0.343724094736953 0.372504207114004 0.745785756056913 0.539025131514092 0.512006977788635 0.369919016102901
3775 119677 5 0.05 0.5 0 0.3 40 "IP" 0.254968010478574 0.549349918034577 0.166884995295679 0.359374015429885 0.494585961367654 0.538872662898704 0.340021394059382 0.370164702678749 0.749553971846228 0.54237307074513 0.506906389355061 0.366559262730166
3776 73551 1 3 0.5 0 0.3 40 "IP" 0.255936686464189 0.560505760453031 0.15916040775726 0.348133406711361 0.485196060925331 0.526202893689203 0.354903523855031 0.383487818381765 0.741132747389521 0.537350673135647 0.51406393161229 0.372000694049237
3777 92513 2 3 0.5 0 0.3 40 "IP" 0.262495651776065 0.564079858662059 0.160425175236146 0.344536498916114 0.480038656315178 0.525353101275439 0.351806616899566 0.383874684568036 0.742534308091244 0.538255802633701 0.512231792135712 0.370769348209247
3778 196695 3 3 0.5 0 0.3 40 "IP" 0.256452444795367 0.555239600733485 0.163474220496531 0.353405370251475 0.482790134669044 0.524958541757097 0.354367638106886 0.384432053914029 0.73924257946441 0.534909628424786 0.517841858603417 0.374236592530042
3779 356850 4 3 0.5 0 0.3 40 "IP" 0.260024946707365 0.557348474017771 0.163975251957151 0.351279506091783 0.477517655565289 0.523364031349203 0.353394942151427 0.38599848497403 0.737542602272654 0.534645735112514 0.517370194108579 0.374474461326616
3780 64468 5 3 0.5 0 0.3 40 "IP" 0.257027973681963 0.55632470709245 0.162900014108126 0.352338063776276 0.48226643483819 0.523390170538799 0.356939975884949 0.386231977749181 0.739294408520152 0.534241054705813 0.519839989993075 0.375066791430844
3781 251103 1 0.05 0.5 0 0.4 40 "IP" 0.252711036037235 0.540782151378301 0.172042701839679 0.368024314025773 0.491101760474965 0.531560465868377 0.349003566523805 0.377539929003033 0.743812796512199 0.53464164563158 0.521046268363484 0.374360208856205
3782 78721 2 0.05 0.5 0 0.4 40 "IP" 0.256074365305686 0.545719727017341 0.170422611419645 0.36300091126504 0.488861682338945 0.53294817070632 0.345276328558697 0.376157407874845 0.744936047644631 0.537253221182459 0.515698939978342 0.371722258058247
3783 308474 3 0.05 0.5 0 0.4 40 "IP" 0.255312433356424 0.542097246564435 0.172805541626411 0.366693972036876 0.48758662872789 0.52980210072509 0.349282304555724 0.379314433721404 0.742899062084314 0.533942189060323 0.522087846182135 0.375064416677479
3784 208263 4 0.05 0.5 0 0.4 40 "IP" 0.25336754819135 0.540382258486408 0.172916093323335 0.368412800197076 0.487877300216076 0.529404359626565 0.350149539406106 0.379705592069306 0.741244848407426 0.533080626971564 0.52306563272944 0.375923369789293
3785 420283 5 0.05 0.5 0 0.4 40 "IP" 0.255976929276908 0.539695155176298 0.175184144750171 0.369113332984596 0.486035793480414 0.530614368554255 0.346872834489269 0.378489372406036 0.742012722757322 0.53369364167463 0.52205697923944 0.375309625224299
3786 416357 1 3 0.5 0 0.4 40 "IP" 0.257490518001573 0.56316975129555 0.158156172104832 0.345386433590194 0.474707405461381 0.512696299673664 0.369114938235198 0.397130740599664 0.732197923462954 0.529179557208056 0.52727111034003 0.380234412942634
3787 334369 2 3 0.5 0 0.4 40 "IP" 0.257787109540363 0.56025307740021 0.16047771662286 0.348398788881058 0.474792752573935 0.512145334292428 0.369958781148377 0.397793749763179 0.732579862114298 0.527905791961499 0.530436497771238 0.381615639365929
3788 414036 3 3 0.5 0 0.4 40 "IP" 0.256809114298924 0.554815583008914 0.164027338782648 0.3538840821417 0.473708139969375 0.510725096684301 0.370873308620267 0.398881281724318 0.730517254268299 0.525221280258626 0.534900647402914 0.384088860602649
3789 234001 4 3 0.5 0 0.4 40 "IP" 0.259073747226928 0.557316017639852 0.163547751826274 0.351358392794193 0.472607288538297 0.512189290640838 0.367736976011229 0.397309907344158 0.731681035765225 0.527076155888266 0.531284727837503 0.382152535077303
3790 257988 5 3 0.5 0 0.4 40 "IP" 0.257887949350479 0.562068535719798 0.159151280804174 0.346547959721151 0.475745076070634 0.514085099163979 0.367351253659084 0.395508328129912 0.733633025421113 0.529784726675023 0.526502534463258 0.379490865021249
3791 228862 1 0.05 0.5 0 0.5 40 "IP" 0.249693453388747 0.535235655087498 0.174394013958483 0.373551939852772 0.485968164787497 0.523174306984865 0.358789113218651 0.386007423860248 0.735661618176244 0.527194158490921 0.533183127177135 0.381856004994566
3792 436014 2 0.05 0.5 0 0.5 40 "IP" 0.25441126961062 0.542103708650744 0.172187484263277 0.366678054833941 0.485682021498306 0.525056714735433 0.355479622650344 0.384112102375949 0.740093291108927 0.530772531282841 0.527667106913621 0.378266314842176
3793 311882 3 0.05 0.5 0 0.5 40 "IP" 0.249565363653921 0.530865167556608 0.177817029193112 0.377961091806875 0.483828002688279 0.521511702245435 0.359858241586327 0.387675095910135 0.7333933663422 0.524647111507028 0.537675270779439 0.384418590699879
3794 382660 4 0.05 0.5 0 0.5 40 "IP" 0.252095454116276 0.539561960595484 0.172589969632423 0.369180472005148 0.486319433623335 0.524807597058791 0.356339211756865 0.384361906760999 0.738414887739611 0.529731190198762 0.528929181389288 0.379295419802525
3795 49079 5 0.05 0.5 0 0.5 40 "IP" 0.256061704795679 0.543984260428791 0.17184766376734 0.364746833740736 0.484130407362731 0.526152286613573 0.352569959586688 0.383010316267381 0.74019211215841 0.532158632928567 0.524417623354027 0.376858316954495
3796 375534 1 3 0.5 0 0.5 40 "IP" 0.252811533192706 0.557744421713959 0.159173361220878 0.350877112815599 0.474384915258914 0.503394180674272 0.383587065636644 0.406176362323276 0.72719644845162 0.520918440842571 0.542760426857522 0.388347236512089
3797 391955 2 3 0.5 0 0.5 40 "IP" 0.259077030875871 0.555530915994138 0.164892793037374 0.353149060803068 0.459245413981218 0.494502562887531 0.387013347595388 0.41537180543105 0.718322444857089 0.514750835951607 0.551906140632762 0.394730066047385
3798 273623 3 3 0.5 0 0.5 40 "IP" 0.260524259150773 0.560991943197417 0.161585098308433 0.347641845877647 0.456684440689582 0.490864041567795 0.391326295204531 0.419240623912872 0.717208699840355 0.514019995049153 0.552911393512964 0.395601622757742
3799 344232 4 3 0.5 0 0.5 40 "IP" 0.257575226317879 0.56518670956483 0.156578410866777 0.343393180778291 0.460622937862435 0.491789438090883 0.393082101419125 0.41829546307724 0.718198164180314 0.515660843529417 0.549660512285902 0.393938181005019
3800 313509 5 3 0.5 0 0.5 40 "IP" 0.25938585217275 0.561573986386881 0.16043528580259 0.34708082606623 0.463178701801056 0.497099616577131 0.385846477508867 0.412911434521396 0.722564553973806 0.51830259113168 0.546281763311457 0.391265001196839
3801 132663 1 0.05 0.5 0 0.6 40 "IP" 0.245318441989091 0.529813102571621 0.17569055913898 0.379004037223725 0.478937719109924 0.510253118935449 0.374733676864321 0.399024682233118 0.724256161099015 0.516698571953154 0.550424236003301 0.392427345795469
3802 169995 2 0.05 0.5 0 0.6 40 "IP" 0.250547512478847 0.532876886420567 0.17683997698741 0.375903779927882 0.479777921256524 0.515361187719141 0.366842825860658 0.39388420195913 0.730325433735371 0.521220451247926 0.543682802848067 0.387869207686461
3803 379346 3 0.05 0.5 0 0.6 40 "IP" 0.254907019053121 0.533801548492294 0.179160141290715 0.374977566932828 0.47482021612591 0.514563453666158 0.364334652675457 0.394687936067892 0.729727235179031 0.521110582684013 0.543494793966173 0.387979884592496
3804 164628 4 0.05 0.5 0 0.6 40 "IP" 0.244650091229137 0.521097181907796 0.182235029968236 0.387775636601475 0.47702363961313 0.510261111048272 0.37326360362101 0.399016724299016 0.721673730842267 0.51386567449485 0.555498633589246 0.395277066903515
3805 199265 5 0.05 0.5 0 0.6 40 "IP" 0.248233664997879 0.534839398469052 0.17367477637732 0.373936153915466 0.479841440820968 0.512224370779858 0.372092221740831 0.397037344576564 0.728075105818848 0.519698128318698 0.545766998118151 0.389402823262822
3806 190589 1 3 0.5 0 0.6 40 "IP" 0.255027736234584 0.562681942162434 0.156930936182528 0.345904767510434 0.449914714428783 0.474089881199189 0.415086317492496 0.436294191070471 0.704942450663368 0.502624042721945 0.572017253675023 0.407183278997152
3807 419432 2 3 0.5 0 0.6 40 "IP" 0.255428410262973 0.550188797043535 0.166667984630578 0.358490499245959 0.453801173025961 0.48332224048755 0.40135403561304 0.426507903437005 0.709229583288933 0.505306890009279 0.568022020243619 0.404146465556772
3808 52483 3 3 0.5 0 0.6 40 "IP" 0.260332181896716 0.559408810517628 0.162635843829803 0.349247764182013 0.443179508729091 0.472125166919912 0.412185918036746 0.438081532920036 0.703511690625807 0.5009218345458 0.574821761866549 0.408776916820162
3809 423472 4 3 0.5 0 0.6 40 "IP" 0.252740945596546 0.552005096697594 0.163492863988996 0.356708618675911 0.455693148755628 0.481705339443616 0.405627373660025 0.427899731606279 0.708434094352174 0.50449029011207 0.569120237649021 0.404826299121057
3810 335408 5 3 0.5 0 0.6 40 "IP" 0.255587262570987 0.563197705456759 0.156921433577277 0.34538552859578 0.447007923123234 0.471049036030241 0.417923758451405 0.439219102729679 0.702595185694221 0.500730860191766 0.574845192028682 0.408996051026758
3811 66972 1 0.05 0.5 0 0.7 40 "IP" 0.248553206715548 0.534833637985431 0.173896454288964 0.373949036688518 0.474670128055586 0.504514539730421 0.380989964514426 0.404789075822642 0.723223334771133 0.514527889871774 0.554886418803391 0.394603625923434
3812 170675 2 0.05 0.5 0 0.7 40 "IP" 0.244677599874539 0.525503960123615 0.178722240520627 0.383349452857313 0.469586171261621 0.498000013089364 0.388155231298134 0.41135351603644 0.71426377113616 0.507078907998608 0.566877471818761 0.40210952618153
3813 205258 3 0.05 0.5 0 0.7 40 "IP" 0.244066634270355 0.524723182289946 0.178767342683947 0.38408299901071 0.469953659347118 0.49893033597933 0.386824975639051 0.410418473969626 0.714020293617473 0.507444132743852 0.565592318322998 0.401725534395247
3814 149250 4 0.05 0.5 0 0.7 40 "IP" 0.24617467268902 0.532318229656627 0.174267211620202 0.376520258256974 0.46811153810285 0.497250948461881 0.388434165733474 0.412313629020105 0.714286210791871 0.508788390013024 0.562701377353676 0.400537171098693
3815 396911 5 0.05 0.5 0 0.7 40 "IP" 0.245172471742821 0.52220623395255 0.181697648729468 0.386627880780726 0.471984905132756 0.503481447899419 0.380605471657979 0.405828603051478 0.717157376875577 0.509706320734569 0.562303120387448 0.399445173770255
3816 174120 1 3 0.5 0 0.7 40 "IP" 0.259006749355597 0.556827405992931 0.163795123081641 0.351844094799776 0.434380669191001 0.460234717494504 0.425169165378762 0.449608356425614 0.693387418546598 0.492026120471916 0.588964288460404 0.417431848465371
3817 378601 2 3 0.5 0 0.7 40 "IP" 0.256570236882387 0.556746009180737 0.162331559948921 0.351956825732056 0.432933791250624 0.455547530138074 0.433459914076074 0.455315482845394 0.689504028133011 0.488464771942603 0.595791474024994 0.42170041026598
3818 46882 3 3 0.5 0 0.7 40 "IP" 0.257059897534933 0.561028422393288 0.159436142188382 0.347610058413985 0.428868513301672 0.451000022305426 0.438383968142625 0.460095074661594 0.685928410836605 0.486679024081274 0.597820110331007 0.423623782343691
3819 61270 4 3 0.5 0 0.7 40 "IP" 0.257419604401631 0.555907737407592 0.163502162042867 0.352779662932928 0.427382292148961 0.45127587620433 0.436143659936551 0.459642935401456 0.684801896550591 0.48543928737496 0.599645821979418 0.424755973578049
3820 267284 5 3 0.5 0 0.7 40 "IP" 0.257177488061532 0.556588534664575 0.162817277546803 0.352073308282122 0.430007693694206 0.453941254981291 0.433772248171849 0.456972735312206 0.687185181755738 0.487418706089246 0.596589525718652 0.422765875598441
3821 112639 1 0.05 0.5 0 0.8 40 "IP" 0.24709830504301 0.521444780394129 0.183759056002075 0.387384642340455 0.45368684553443 0.484545683969723 0.398235939865138 0.425030158907052 0.70078515057744 0.496939455902352 0.581994995867213 0.412385495385376
3822 155792 2 0.05 0.5 0 0.8 40 "IP" 0.249088070386465 0.525066606931368 0.182150453573203 0.383771747609589 0.453951241422528 0.483777882057123 0.399604493463219 0.42569916917895 0.703039311808993 0.497634090476949 0.581754947036422 0.4116285925641
3823 386477 3 0.05 0.5 0 0.8 40 "IP" 0.247794726207683 0.522279583860847 0.183551118199019 0.386528865911431 0.451354136195042 0.482622315686441 0.399577171085897 0.426965638162421 0.699148862402725 0.495956216715573 0.583128289284915 0.413369563318881
3824 92734 4 0.05 0.5 0 0.8 40 "IP" 0.242361782546517 0.515261047457609 0.185293728789052 0.393603810449076 0.449919582371144 0.477070876901007 0.40803388704345 0.432479208761949 0.692281364917662 0.489755123187618 0.593327615832502 0.419567376781345
3825 108943 5 0.05 0.5 0 0.8 40 "IP" 0.247436346385509 0.523487399278521 0.182290781319326 0.385293448767161 0.453511557454036 0.484172741612486 0.39859385267213 0.425368028991532 0.700947903839545 0.497348914374734 0.580884633991456 0.411937151380714
3826 406068 1 3 0.5 0 0.8 40 "IP" 0.255916683838586 0.555146274447808 0.163112187701916 0.353543244137321 0.39475427905267 0.412724802074011 0.478524210079023 0.499169051958275 0.650670962891257 0.45890461646456 0.641636397780939 0.451951246593984
3827 391556 2 3 0.5 0 0.8 40 "IP" 0.2586096779091 0.557788040012014 0.163021377489819 0.350835919265522 0.396543841367656 0.416761460546834 0.471909396790479 0.495101720831183 0.655153519276756 0.462876256555356 0.634930774280298 0.447926632731179
3828 186728 3 3 0.5 0 0.8 40 "IP" 0.254073082178796 0.553866366604917 0.163007629794199 0.354789224492815 0.395713457945536 0.412570469003173 0.48004732581168 0.499761986083686 0.649786540124331 0.45818858090572 0.64305495560588 0.452962155158134
3829 330321 4 3 0.5 0 0.8 40 "IP" 0.254792410016522 0.560159128055468 0.158621750774337 0.348474938886632 0.3852926907471 0.400592358982066 0.494011132785286 0.512505266086835 0.640085100763622 0.451674817744027 0.652632883559623 0.459993108452462
3830 195849 5 3 0.5 0 0.8 40 "IP" 0.25784748818748 0.556624444088194 0.163257311453092 0.351994069329338 0.398106963300062 0.417746896876194 0.471393814278124 0.493974564762249 0.655954451487542 0.46310037070106 0.634651125731215 0.447609256131445
3831 282763 1 0.05 0.5 0 0.9 40 "IP" 0.24444379972281 0.519865189949131 0.183006234349324 0.388959027369817 0.431313973311246 0.456363658783942 0.429292950417506 0.453997379120949 0.675757773034055 0.477451692193506 0.61229918476683 0.432398796004368
3832 231562 2 0.05 0.5 0 0.9 40 "IP" 0.243720315747487 0.517058987448702 0.184909730750682 0.391776346596478 0.426878747542866 0.451936564739182 0.433505629560293 0.458570092331143 0.670599063290353 0.473612961639143 0.618415360310975 0.436337129903689
3833 32889 3 0.05 0.5 0 0.9 40 "IP" 0.242683299943863 0.516833429089026 0.184508184329862 0.392071699539764 0.436910567342872 0.463389647595783 0.422024271264549 0.44704564186302 0.679593867286735 0.481159619129702 0.606532455594411 0.42876631752138
3834 252546 4 0.05 0.5 0 0.9 40 "IP" 0.239297016921245 0.516119349839877 0.182248267535282 0.392807068690932 0.437326703402759 0.460844052002005 0.42686806286713 0.449466273004057 0.676623720324004 0.47897857122504 0.609116330402412 0.430877670051513
3835 169897 5 0.05 0.5 0 0.9 40 "IP" 0.239318992477134 0.510572336058766 0.187058883139299 0.398377643603717 0.426867755612204 0.451856209668719 0.434158075087769 0.459016772141762 0.666186748089338 0.471329460772137 0.621216958227068 0.438905225626773
3836 260853 1 3 0.5 0 0.9 40 "IP" 0.254488367009502 0.555538328350008 0.161962423604483 0.353157049844312 0.310501429735963 0.32048369346603 0.584589805949285 0.602834387145777 0.564989796745465 0.395818947261091 0.746552229553768 0.522817261655718
3837 117693 2 3 0.5 0 0.9 40 "IP" 0.255512857203922 0.552629501977004 0.164878917412948 0.356055820308652 0.325830415682869 0.339241807120881 0.559532350803279 0.581571467954911 0.581343272886791 0.408491468238437 0.724411268216227 0.508381639000984
3838 88134 3 3 0.5 0 0.9 40 "IP" 0.256908046468099 0.553553276887626 0.16502017290553 0.3551479116626 0.320635804460712 0.333429496489727 0.565669441321891 0.587599037864727 0.577543850928811 0.405007300786568 0.730689614227422 0.512011746467988
3839 207751 4 3 0.5 0 0.9 40 "IP" 0.259435484939165 0.560163816220769 0.161475053312922 0.348480653561773 0.310102253050879 0.322685061497894 0.577483003217164 0.600355016115635 0.569537737990044 0.399864884093474 0.738958056530087 0.518495973624204
3840 132372 5 3 0.5 0 0.9 40 "IP" 0.259563700637247 0.557465455191309 0.163658932389936 0.351176611800418 0.329812217655887 0.344540481757842 0.550587092207231 0.574552059366459 0.589375918293135 0.414132252917783 0.714246024597168 0.501541312635655
3841 260552 1 0.05 0.5 0 1 40 "IP" 0.236918076040869 0.509773238222951 0.185770299874532 0.399479150238684 0.406323228799085 0.428240462050065 0.462986204079982 0.487609977863701 0.643241304839953 0.455046977348905 0.648756503954515 0.458634311889587
3842 122059 2 0.05 0.5 0 1 40 "IP" 0.239910784932914 0.509880542802616 0.187892473960581 0.399014977835671 0.388648676833269 0.411604348944894 0.478638324775906 0.506533511975323 0.628559461766183 0.444287894787851 0.666530798736487 0.470775372095996
3843 11440 3 0.05 0.5 0 1 40 "IP" 0.239148405538555 0.508655848042626 0.18860809952326 0.400265641045606 0.388948203907615 0.412636722411956 0.477355556962777 0.505552871768092 0.628096609446171 0.444607862965394 0.665963656486036 0.470493848658316
3844 389774 4 0.05 0.5 0 1 40 "IP" 0.239106536122424 0.511404697435471 0.186103350031251 0.397460787743664 0.384340462030739 0.404056212990761 0.490190521602516 0.514942091942757 0.623446998153162 0.439443769696354 0.676293871633767 0.476212411371555
3845 214685 5 0.05 0.5 0 1 40 "IP" 0.234722771971469 0.507162098143683 0.186360918928263 0.401908133342702 0.397890379921816 0.418388571952156 0.473253672290562 0.496874928029984 0.632613151893285 0.447468352454302 0.659614591218824 0.465764509894256
3846 75298 1 3 0.5 0 1 40 "IP" 0.256375279297874 0.564100062378107 0.156671087813453 0.344473206132603 0.0586257043244678 0.0598434480640271 0.909486447373893 0.928263530916687 0.315000983622342 0.219626492003544 1.06615753518735 0.743274799156317
3847 109935 2 3 0.5 0 1 40 "IP" 0.254670108280464 0.55651910285999 0.16124475693834 0.352131392568704 0.0857002332590339 0.0876970980117155 0.874666968387104 0.89446985885948 0.340370341539498 0.237165297989915 1.03591172532544 0.721560052223164
3848 14070 3 3 0.5 0 1 40 "IP" 0.257402194674998 0.554614300332014 0.164409446970977 0.354021111751663 0.104127583924477 0.107377140004706 0.844894255655374 0.871100026460281 0.361529778599474 0.252125770558241 1.00930370262635 0.703744338847016
3849 206461 4 3 0.5 0 1 40 "IP" 0.252587079513313 0.55074144480915 0.164328529115366 0.357958183508565 0.0793432481243585 0.0810336206541244 0.88383392944772 0.902428437391836 0.331930327637671 0.23085348915349 1.04816245856309 0.728756662097204
3850 251349 5 3 0.5 0 1 40 "IP" 0.254320783467744 0.560921619245478 0.157828142489404 0.347725423962487 0.0656115393084375 0.0667780450926471 0.903936853677779 0.919808516526115 0.319932322776181 0.222794677381738 1.06176499616718 0.739178150262988
3851 421152 1 0.05 0.5 0 0 50 "IP" 0.260174031566395 0.562956698475021 0.159845869732529 0.345678808807259 0.499627573492642 0.559661687416039 0.311874987851418 0.348999435261874 0.759801605059037 0.560756471992486 0.471720857583947 0.347896269957891
3852 379945 2 0.05 0.5 0 0 50 "IP" 0.256588074728871 0.561952797935655 0.158354615252387 0.346658118034475 0.503359248336216 0.561146945380644 0.312104410278668 0.347512848013178 0.759947323065088 0.561395409965985 0.470459025531055 0.347248199709952
3853 104265 3 0.05 0.5 0 0 50 "IP" 0.258235762729818 0.561149138111656 0.15998717012693 0.347502544492098 0.50180498157051 0.561308553196261 0.310806446651067 0.347349392601487 0.760040744300328 0.561224164432962 0.470793616777997 0.347432083022028
3854 252580 4 0.05 0.5 0 0 50 "IP" 0.259272614482563 0.559707336388303 0.161715215422187 0.348933880075757 0.499615744617048 0.55967186884213 0.311885489533342 0.349000378468018 0.758888359099612 0.559659526630772 0.473600704955529 0.349002454498093
3855 249137 5 0.05 0.5 0 0 50 "IP" 0.257709610677862 0.559875514472506 0.160607672880567 0.348785910123996 0.501131056722133 0.559967783751375 0.312405052153432 0.348688570722264 0.758840667399995 0.559909309915052 0.473012725033999 0.348749143621927
3856 60559 1 3 0.5 0 0 50 "IP" 0.258329087166814 0.565663128924145 0.156743910403973 0.342939707975077 0.49463524847523 0.554871529326418 0.317342864914078 0.354028417675825 0.752964335642045 0.558293415663253 0.474086775318051 0.350514948036684
3857 361921 2 3 0.5 0 0 50 "IP" 0.257044355543322 0.55865708014719 0.161172490899664 0.350014874573625 0.494046229971616 0.555341824178128 0.31621792871955 0.353494699541023 0.751090585514938 0.55617150944441 0.477390419619214 0.352619476407388
3858 119481 3 3 0.5 0 0 50 "IP" 0.258734469340249 0.5603117565588 0.160980396124878 0.34835356360256 0.489556184332096 0.549664466827556 0.322576775962959 0.359780875409857 0.748290653672346 0.55298799784859 0.483557172087837 0.356209981371043
3859 77577 4 3 0.5 0 0 50 "IP" 0.261195763786899 0.567432676556371 0.157176757911145 0.341138240909385 0.490857666620529 0.555453009724305 0.314462434899777 0.353601660909405 0.752053430407429 0.559266797366673 0.471639192810922 0.349635699964247
3860 82050 5 3 0.5 0 0 50 "IP" 0.258555364199772 0.558146223891628 0.162522714688505 0.3505133854347 0.490288392537957 0.553153129600664 0.317807960434069 0.35617567332293 0.748843756737729 0.554588912022081 0.480330675122575 0.354526872141223
3861 221990 1 0.05 0.5 0 0.1 50 "IP" 0.255576480800662 0.56020891023093 0.159019053267814 0.348429321941189 0.503765660049664 0.556419670749015 0.319301099238411 0.352366434196628 0.759342140850326 0.55766546051034 0.478320152506225 0.351071353973641
3862 406020 2 0.05 0.5 0 0.1 50 "IP" 0.256136587039222 0.560326512200999 0.159313834934914 0.348332281545641 0.503564472286057 0.556043944709658 0.319730452879747 0.352758571294124 0.759701059325279 0.557462498188909 0.479044287814661 0.351292141808685
3863 401002 3 0.05 0.5 0 0.1 50 "IP" 0.257348090013253 0.558343259747587 0.161516079199772 0.350292305657882 0.498649914172598 0.553519118992393 0.320367672610717 0.355262852855657 0.755998004185851 0.555133774834184 0.481883751810489 0.353598959441914
3864 28480 4 0.05 0.5 0 0.1 50 "IP" 0.259651890594401 0.560279199080547 0.161519211013255 0.348357203060918 0.496731201736901 0.552173917449165 0.321107771473533 0.356616085626552 0.756383092331301 0.554903883303526 0.482626982486789 0.353834245704381
3865 177709 5 0.05 0.5 0 0.1 50 "IP" 0.258029312136363 0.560203053569552 0.16057921955958 0.348449188421667 0.5005358438554 0.554954648094854 0.319411278627266 0.353833049200402 0.758565155991763 0.556705211582781 0.479990498186847 0.352036988086557
3866 242535 1 3 0.5 0 0.1 50 "IP" 0.262410215775557 0.56212095343646 0.161846239653875 0.3465086181008 0.485986111164466 0.544031088159743 0.327920105527522 0.365158228840442 0.748396326940023 0.54999162096803 0.489766345181397 0.359015587234876
3867 359096 2 3 0.5 0 0.1 50 "IP" 0.257525660384516 0.563484396018436 0.157837552565451 0.345113488028944 0.491310249182061 0.544535809589224 0.330941663804684 0.364842374856285 0.748835909566576 0.550659646116479 0.488779216370135 0.358469214627824
3868 391562 3 3 0.5 0 0.1 50 "IP" 0.262152738726228 0.563886695573221 0.160390760402154 0.344737545384623 0.486356173107291 0.541838776501216 0.331734636022423 0.367704097120118 0.748508911833519 0.549118421811813 0.492125396424577 0.360123664541172
3869 321275 4 3 0.5 0 0.1 50 "IP" 0.258448912340138 0.562527516187541 0.159087989787084 0.346074876486821 0.488296099862419 0.542773089660169 0.331661629908577 0.366638121353807 0.746745012202557 0.549231920596985 0.490749619695661 0.359918058515414
3870 47653 5 3 0.5 0 0.1 50 "IP" 0.257795883834872 0.555800804182937 0.163863012787495 0.352889586660062 0.48901534996534 0.542856333038387 0.331350660043901 0.366265720717075 0.746811233800212 0.547030980834525 0.495213672831397 0.361952241865215
3871 437432 1 0.05 0.5 0 0.2 50 "IP" 0.256271625408388 0.553889137640134 0.164238808342499 0.354842255229098 0.497756671193636 0.546457412882722 0.330382262156037 0.362450142685738 0.754028296602024 0.548947473312763 0.494621070498536 0.35990090124389
3872 439392 2 0.05 0.5 0 0.2 50 "IP" 0.256038504404392 0.556059975785912 0.162477787095647 0.352641606661913 0.498999865530509 0.546783520861256 0.330696471939831 0.362145738989226 0.755038369934901 0.549875397421238 0.493174259035478 0.358977798034286
3873 278858 3 0.05 0.5 0 0.2 50 "IP" 0.256080344525362 0.552803593216916 0.164954879978042 0.355924172504967 0.496378097337741 0.545676490784594 0.330703541268199 0.363238376555796 0.752458441863103 0.548058844321814 0.495658421246241 0.360793203995136
3874 332398 4 0.05 0.5 0 0.2 50 "IP" 0.259627205321095 0.552773353215566 0.167254971710144 0.355948470680092 0.493025733588824 0.545784913506289 0.328272502953184 0.363121738827635 0.752652938909919 0.548154803527177 0.495527474663329 0.360688818122831
3875 79486 5 0.05 0.5 0 0.2 50 "IP" 0.258531133932508 0.552841520470275 0.166498218796837 0.355901400572834 0.493972668230989 0.54507300131971 0.329976882653883 0.363838281738603 0.752503802163497 0.547701148773686 0.49647510145072 0.361153024586733
3876 51793 1 3 0.5 0 0.2 50 "IP" 0.258261095753641 0.561162703663064 0.160050255360664 0.347446422863559 0.487267263577408 0.53437503641736 0.343329211612178 0.375078136887932 0.745528359331049 0.543141753771692 0.503379466972842 0.366036850824056
3877 223908 2 3 0.5 0 0.2 50 "IP" 0.255113468817672 0.558953209801037 0.159799204984272 0.349629025924588 0.487966940570416 0.533840780349027 0.344862618575817 0.375601497531485 0.743080409388089 0.541988399175805 0.50466182356009 0.367175118168961
3878 268618 3 3 0.5 0 0.2 50 "IP" 0.260013203649405 0.562329306922726 0.160258299407978 0.346301518264558 0.486168712798444 0.536301226045737 0.339973534124026 0.373374219781615 0.746181916447849 0.544896022001929 0.500231833532003 0.364437240434491
3879 324361 4 3 0.5 0 0.2 50 "IP" 0.259237559350026 0.559623806436628 0.161752462568216 0.348997295762664 0.480754543451043 0.529966689610657 0.346226153033623 0.379700845586054 0.739992102801069 0.539773587037919 0.507978615601839 0.369552257887463
3880 241954 5 3 0.5 0 0.2 50 "IP" 0.256864168128039 0.557521104102927 0.161927193419129 0.351148447517951 0.487014431666887 0.535064928253849 0.342221000743845 0.37436320744856 0.743878599794926 0.542389453093951 0.504148194162974 0.366793634020251
3881 320668 1 0.05 0.5 0 0.3 50 "IP" 0.254471490354045 0.546147777723753 0.169062160624921 0.3626012726447 0.49295762167285 0.536585428557725 0.342386742654836 0.3724582358045 0.747429112026895 0.539789614450747 0.511448903279758 0.369155054876849
3882 92999 2 0.05 0.5 0 0.3 50 "IP" 0.255810265733281 0.549300961615596 0.167458786056186 0.359431579265448 0.493473808745304 0.537859867797836 0.340762955342695 0.371188409832149 0.749284074478586 0.541696413933413 0.508221741398881 0.367245785040875
3883 271670 3 0.05 0.5 0 0.3 50 "IP" 0.254217590813857 0.546702179547616 0.168425977497777 0.362058296998472 0.493404419344892 0.537366694507344 0.34151970042195 0.371662405226804 0.747622010158749 0.540484864730661 0.509945677919726 0.368454108194557
3884 356487 4 0.05 0.5 0 0.3 50 "IP" 0.249934810202192 0.541090821421819 0.169925645254042 0.367695693656273 0.494785037575623 0.536026241504733 0.344472063906989 0.373019070724385 0.744719847777815 0.537702107694725 0.514397709161031 0.371257130605571
3885 165250 5 0.05 0.5 0 0.3 50 "IP" 0.258934365840876 0.54552788459684 0.172542965965643 0.363201889084351 0.488450979168558 0.538370710305749 0.336543473485145 0.370663679866044 0.747385345009434 0.54080624389568 0.509086439450788 0.368123883884583
3886 365631 1 3 0.5 0 0.3 50 "IP" 0.262429731595928 0.560996006761574 0.16276434709962 0.347621970391618 0.479375829305041 0.52647644292497 0.349997455724771 0.38304774391231 0.741805560900968 0.5379999357566 0.512761802824391 0.371223855863552
3887 261187 2 3 0.5 0 0.3 50 "IP" 0.258313092088041 0.567012042430727 0.155703636125981 0.341554160457138 0.480659733581143 0.522417167485237 0.357635009991704 0.386995405580466 0.738972825669184 0.5369463233599 0.513338646117685 0.372193133380801
3888 242022 3 3 0.5 0 0.3 50 "IP" 0.253515795419766 0.557091472796875 0.160286912468275 0.351521722479024 0.48675282192303 0.527216059085092 0.354219029054478 0.382310023601273 0.740268617342796 0.53679527539288 0.514505941522754 0.372438764833779
3889 321905 4 3 0.5 0 0.3 50 "IP" 0.255069312605241 0.557050616162183 0.161183126699148 0.351564148246306 0.48188438442689 0.52291903483763 0.357806816074293 0.386733556861979 0.736953697032131 0.534041004910491 0.518989942773441 0.375275361078679
3890 153612 5 3 0.5 0 0.3 50 "IP" 0.260707833126911 0.562886509773009 0.160204207430634 0.345719448885928 0.472171069982533 0.51426018365647 0.364863931057797 0.395725536244275 0.732878903109444 0.530379526986151 0.525068138488431 0.37915310841425
3891 299948 1 0.05 0.5 0 0.4 50 "IP" 0.248293431471425 0.537462067223313 0.17166252959219 0.371313653465896 0.494083539883344 0.53231685193131 0.349952774435004 0.37679112873147 0.742376971354769 0.534006061806173 0.521615304027195 0.374991703588092
3892 224242 2 0.05 0.5 0 0.4 50 "IP" 0.254015075460349 0.54135602022809 0.172481710709434 0.367435883067894 0.49089086676886 0.534011454074318 0.344972016835179 0.375082314873932 0.74490594222921 0.536476125879276 0.517453727544613 0.37251587765356
3893 103459 3 0.05 0.5 0 0.4 50 "IP" 0.255900232273289 0.546162416284329 0.169970748517691 0.362605484728434 0.48940599222387 0.531457115085919 0.347876396197713 0.377646760829238 0.745306224497159 0.536397940582241 0.517847144715404 0.372592906067916
3894 312580 4 0.05 0.5 0 0.4 50 "IP" 0.252252282768417 0.538698606228624 0.173366784908344 0.370063602313351 0.489980932682156 0.531628403331594 0.348065073047664 0.377482566673355 0.742233215450573 0.533992917999161 0.521431857956008 0.375000730134152
3895 329797 5 0.05 0.5 0 0.4 50 "IP" 0.250262166687142 0.541904225316346 0.169529639078704 0.366879924325044 0.493743025344522 0.532723261435223 0.348951144559697 0.376373250788415 0.744005192031663 0.535760923224354 0.5184807836384 0.373231905732339
3896 75158 1 3 0.5 0 0.4 50 "IP" 0.260433536255142 0.557487570517551 0.164239959661179 0.351144058832349 0.471845503751157 0.513026523352876 0.366167012276555 0.396679680414999 0.732279040006299 0.527788295929452 0.530406971937735 0.381562784920624
3897 81255 2 3 0.5 0 0.4 50 "IP" 0.25719695463423 0.557283643639457 0.162396591057341 0.351364191385882 0.473317426454433 0.510655599500349 0.370538700221601 0.398707318872626 0.730514381088663 0.525956965422313 0.532935291278941 0.383171719983729
3898 393210 3 3 0.5 0 0.4 50 "IP" 0.255552959785177 0.559130482056622 0.159854416216039 0.349512659836766 0.483855894776235 0.520265455930404 0.362449638265818 0.388970855179855 0.739408854561413 0.532954579536259 0.522304054481857 0.376088051177881
3899 49342 4 3 0.5 0 0.4 50 "IP" 0.260542552238584 0.559873245632085 0.162566712004021 0.348794335064659 0.474324163852229 0.514399156213875 0.364939372073663 0.394915326458427 0.734866716090812 0.529522894743005 0.527506084077684 0.379577074198896
3900 210776 5 3 0.5 0 0.4 50 "IP" 0.257900196636832 0.560242772954586 0.160562371441891 0.348385968204686 0.479210444428096 0.51789059041995 0.363427380222793 0.391661545188691 0.737110641064928 0.531791699607847 0.523989751664684 0.377459388290572
3901 272497 1 0.05 0.5 0 0.5 50 "IP" 0.256069824431314 0.541412320124907 0.173836653287018 0.367370410410356 0.482689587798474 0.523563973214282 0.355706242557973 0.385618141517534 0.738759412229788 0.529604921525432 0.529542895844991 0.379441878841628
3902 96146 2 0.05 0.5 0 0.5 50 "IP" 0.254479018149483 0.543843911197179 0.170864507790247 0.364889955270836 0.488313036597761 0.529157963549699 0.350835072217549 0.379982210261036 0.742792054747244 0.53408798678884 0.521699580007796 0.374915761449597
3903 397458 3 0.05 0.5 0 0.5 50 "IP" 0.251749493460357 0.539967940836355 0.172108269705291 0.368832657404649 0.487878718081855 0.524986709948779 0.357184553434865 0.384185648495839 0.739628211542213 0.529972355368005 0.529292823140156 0.379076053222982
3904 126917 4 0.05 0.5 0 0.5 50 "IP" 0.254264437334404 0.537323969239378 0.175868769246694 0.371441676693941 0.483287857714272 0.524706762518513 0.354266649493489 0.38446419849794 0.737552295048676 0.528977864926938 0.530135418740182 0.380055737894255
3905 293750 5 0.05 0.5 0 0.5 50 "IP" 0.250222536218227 0.537568683317403 0.172880663388558 0.371212903854681 0.487651430904377 0.524682849895344 0.357595402683888 0.384493067258811 0.737873967122604 0.528970642332774 0.530476066072446 0.380073873461815
3906 322702 1 3 0.5 0 0.5 50 "IP" 0.255137023661995 0.558463550516984 0.160198091929137 0.350218210121291 0.467027021326611 0.497435862800759 0.38853688998784 0.412533794810894 0.722164044988607 0.517197605525464 0.548734981916977 0.392356591560321
3907 430842 2 3 0.5 0 0.5 50 "IP" 0.258713232210371 0.562243848218568 0.159515713329338 0.346385765188536 0.472330891842481 0.507064655022508 0.375719336604433 0.402485670429229 0.731044124052852 0.525176861187235 0.535235049933771 0.384072819976116
3908 265540 3 3 0.5 0 0.5 50 "IP" 0.257639755408815 0.556044151872744 0.16346961896799 0.352641981927857 0.466988241008416 0.500790958855175 0.382605127578554 0.409125057326812 0.724627996417231 0.518980056303656 0.546074746546544 0.390533705821673
3909 40364 4 3 0.5 0 0.5 50 "IP" 0.255133434468623 0.556236177417406 0.161788016381219 0.352439444113137 0.467757980875242 0.499491982522223 0.38550516425027 0.41034312674091 0.722891415343866 0.517986699559178 0.547293180631489 0.391473253577873
3910 105793 5 3 0.5 0 0.5 50 "IP" 0.256031934947485 0.560620402386234 0.15911828706849 0.348061523646208 0.466580720324895 0.497939756882878 0.386550054634136 0.411594490650278 0.722612655272379 0.518320864173006 0.545668341702625 0.390937536407797
3911 184669 1 0.05 0.5 0 0.6 50 "IP" 0.250272860920569 0.535378615258037 0.174743464073599 0.373412363840645 0.483055485055443 0.518472924907443 0.364337357241819 0.390760536709669 0.733328345976012 0.524110733121412 0.539080821315419 0.384975136364198
3912 154266 2 0.05 0.5 0 0.6 50 "IP" 0.250951075101035 0.533609508232983 0.176522595889433 0.375140033889326 0.481002796414168 0.517428026996335 0.364418092211 0.391824536128731 0.731953871515204 0.522854625671893 0.540940688100433 0.386229099240521
3913 258255 3 0.05 0.5 0 0.6 50 "IP" 0.245296005029663 0.529772654969085 0.175703536828939 0.379062735735065 0.480483778314572 0.510974424725445 0.37479731177062 0.39832894657635 0.725779783344236 0.517159391733441 0.550500848599558 0.391989783932308
3914 293550 4 0.05 0.5 0 0.6 50 "IP" 0.24686329735592 0.531267273599492 0.175679039906069 0.377519923240344 0.480169772306993 0.513085312865597 0.370993999310001 0.396175344381372 0.727033069662913 0.519100940009514 0.54667303921607 0.39000296551108
3915 148651 5 0.05 0.5 0 0.6 50 "IP" 0.253715020050034 0.536557958041607 0.176133293643884 0.372195401462588 0.479341445551809 0.518731490523807 0.361020096614554 0.390502937616233 0.733056465601843 0.524748507121873 0.537153390258438 0.384323269253892
3916 152398 1 3 0.5 0 0.6 50 "IP" 0.259018758028177 0.560429635144237 0.161005158754191 0.348182384826658 0.461774606620841 0.49159569170231 0.39292531929525 0.417799248765256 0.720793364649018 0.514219060556946 0.553930478049441 0.394918588748264
3917 142761 2 3 0.5 0 0.6 50 "IP" 0.255555739771592 0.553631677434956 0.164024959323288 0.355101850907399 0.455553382745116 0.482403057376063 0.404207602231063 0.427255894393159 0.711109122516708 0.5056714465287 0.56823256155435 0.403685612572706
3918 350813 3 3 0.5 0 0.6 50 "IP" 0.257558461923119 0.561054281200039 0.15965288916875 0.3475616726703 0.448506122111909 0.4756528754458 0.410984559573747 0.434731269170742 0.706064584035028 0.503501387401702 0.570637448742497 0.40630842473169
3919 101126 4 3 0.5 0 0.6 50 "IP" 0.260464559613826 0.557261021085313 0.164340241543799 0.351415155419899 0.446985957833223 0.477093646553053 0.40722151503786 0.433439527686889 0.707450517447048 0.503568011005111 0.57156175658166 0.406357447658746
3920 138851 5 3 0.5 0 0.6 50 "IP" 0.255141775611509 0.55662599146382 0.161542497405496 0.352052378035931 0.452279787294066 0.478269015840266 0.408858780856989 0.43149910679874 0.707421562905575 0.503732829351243 0.570401278262485 0.405682291635653
3921 60243 1 0.05 0.5 0 0.7 50 "IP" 0.248335081721538 0.53117568106295 0.17680450270465 0.377590403256391 0.476487104070965 0.509761515659625 0.373653855637098 0.399540020839212 0.724822185792503 0.516881387124654 0.550458358341748 0.392242005892724
3922 60484 2 0.05 0.5 0 0.7 50 "IP" 0.243267573752334 0.525416554066299 0.177738390353009 0.383438284626005 0.477697395162066 0.506188314330507 0.380675982302091 0.403138828634413 0.7209649689144 0.512501658277695 0.558414372655099 0.396670211375713
3923 436343 3 0.05 0.5 0 0.7 50 "IP" 0.244658375132318 0.527400373723312 0.177024441631195 0.381411103417917 0.481197185932811 0.511564856630852 0.374238033205704 0.39773840700903 0.725855561065128 0.51678670533384 0.551262474836899 0.392354247583543
3924 323244 4 0.05 0.5 0 0.7 50 "IP" 0.246925673594618 0.523561857964343 0.181896540237898 0.385287363332488 0.473155756286146 0.50653499183944 0.376490329008604 0.402803379249875 0.720081429880765 0.512240901778456 0.558386869246502 0.396933545836796
3925 210459 5 0.05 0.5 0 0.7 50 "IP" 0.248095053669135 0.531990827876759 0.175860849178766 0.376766935664296 0.476699876073006 0.508868399325929 0.375323116936144 0.400449389364595 0.724794929742141 0.516541482796149 0.55118396611491 0.392590369206357
3926 344834 1 3 0.5 0 0.7 50 "IP" 0.257307038470663 0.556716209320076 0.162808641792422 0.351949771746114 0.438058920567337 0.463847897096214 0.42276259454666 0.446407141376293 0.695365959038 0.494189389575943 0.585571236339082 0.41554874882966
3927 135645 2 3 0.5 0 0.7 50 "IP" 0.257269044284024 0.554717086014689 0.164301693200724 0.354004523549856 0.436656057138252 0.461313767115514 0.426433954158495 0.449540595653566 0.693925101422277 0.49190199769485 0.590735647359219 0.418258281694763
3928 414381 3 3 0.5 0 0.7 50 "IP" 0.257117617197277 0.558138782838035 0.161616296091381 0.350515685400515 0.435574525107551 0.458672303576454 0.430032844605756 0.451834036382123 0.692692142304828 0.491036397265897 0.591649140697137 0.418869662557515
3929 193846 4 3 0.5 0 0.7 50 "IP" 0.257513577856826 0.561392830873991 0.159362243140172 0.347197836613016 0.438690513294549 0.462494938275869 0.426143642234494 0.448336604750838 0.696204091151375 0.494645870342839 0.585505885374666 0.415459817580994
3930 211816 5 3 0.5 0 0.7 50 "IP" 0.255598210344014 0.557514535501688 0.161155720559432 0.351162885419494 0.434917799410896 0.45717093169254 0.432543315441203 0.453727374350293 0.690516009754911 0.489681860494337 0.593699036000635 0.420501137443711
3931 237186 1 0.05 0.5 0 0.8 50 "IP" 0.244456791241958 0.519050209493722 0.184005808060403 0.389827019395091 0.463408996507495 0.494008291361907 0.390100904365682 0.415473573133031 0.707865787749454 0.502367534302006 0.574106712426086 0.406912511863445
3932 385352 2 0.05 0.5 0 0.8 50 "IP" 0.24093765176542 0.519848914761463 0.180438962602362 0.388984620915393 0.47366394123176 0.500588325158995 0.386946669612036 0.408780108537682 0.71460159299718 0.506910477627794 0.567385632214399 0.402282274298363
3933 249055 3 0.05 0.5 0 0.8 50 "IP" 0.245404815603253 0.520846242392404 0.183063363673735 0.388000002995882 0.461839543141197 0.493261981940235 0.390120000907381 0.416266558445522 0.707244358744449 0.502487212806018 0.573183364581116 0.40681331002785
3934 429262 4 0.05 0.5 0 0.8 50 "IP" 0.241960744910845 0.521921304398639 0.179560036286232 0.386919071163492 0.466366951821717 0.491824886630579 0.396236712236453 0.417630267504419 0.708327696732563 0.501697461221238 0.575796748522685 0.407555998804091
3935 188563 5 0.05 0.5 0 0.8 50 "IP" 0.241315987652289 0.520002559374037 0.180638443286288 0.388825875794349 0.468243515783951 0.495002325829947 0.392268274791846 0.414438851150236 0.70955950343624 0.503222391784285 0.572906718078134 0.406017248318681
3936 280067 1 3 0.5 0 0.8 50 "IP" 0.258490827962163 0.561896426579483 0.159628216196539 0.346696444916086 0.415408058876016 0.435118707369237 0.455032068668706 0.476088536346204 0.673898886838179 0.47628166840105 0.614660284865245 0.434078050219312
3937 256532 2 3 0.5 0 0.8 50 "IP" 0.256476165150169 0.55550082593496 0.163244831855571 0.353152530310907 0.417209783567995 0.437208015864289 0.453224569091489 0.474258742408741 0.673685948718164 0.475647535481732 0.61646940094706 0.434908499462157
3938 302480 3 3 0.5 0 0.8 50 "IP" 0.260955293944434 0.561053449960692 0.161820952028078 0.347549714276626 0.403330515249632 0.425352343002711 0.462378823230575 0.486838638402031 0.664285809194066 0.469936773533938 0.624199775258654 0.441077041899869
3939 337273 4 3 0.5 0 0.8 50 "IP" 0.254361944052849 0.555306641074777 0.161967331834841 0.35335825108376 0.411032766777882 0.428935757746041 0.463376419863551 0.482735224340228 0.665394710830731 0.469724945006833 0.625343751698392 0.440976900571099
3940 298836 5 3 0.5 0 0.8 50 "IP" 0.255590734652814 0.556815508235322 0.161710534763138 0.351845772236583 0.410358140831406 0.428303033391904 0.463945613551621 0.483658545833108 0.665948875484219 0.469827510132276 0.625656148314759 0.441070162151601
3941 6279 1 0.05 0.5 0 0.9 50 "IP" 0.242445783063789 0.52031146296055 0.181234678095443 0.388532588309313 0.461012812057384 0.487255119973076 0.399913986181128 0.422404575680462 0.703458595121172 0.498162182013159 0.581148664276572 0.411228242980448
3942 297822 2 0.05 0.5 0 0.9 50 "IP" 0.245607918655484 0.523626469836778 0.180846124043846 0.385173731232915 0.451519250759282 0.479368214996465 0.406096909722322 0.430896051411606 0.697127169414766 0.494062971181417 0.586943033766168 0.415715328428373
3943 222217 3 0.05 0.5 0 0.9 50 "IP" 0.239188377350736 0.513535328544926 0.184321596104493 0.39535777209931 0.453036655918342 0.478732276160691 0.408297385795049 0.431203196486566 0.692225033269078 0.490207647010196 0.592618981899543 0.419384033518579
3944 264879 4 0.05 0.5 0 0.9 50 "IP" 0.241403228067413 0.514503054412749 0.185245731853304 0.394339069271063 0.452184824530166 0.478535885030358 0.4078043188906 0.431285249201258 0.693588052597579 0.490467269226206 0.593050050743903 0.419028935734459
3945 168606 5 0.05 0.5 0 0.9 50 "IP" 0.243515015934226 0.523763978048949 0.179319448858609 0.385035777513096 0.453250564025616 0.480348139380476 0.405864991322684 0.429768132689568 0.696765579959842 0.494675370734773 0.585184440181293 0.415006147165052
3946 170303 1 3 0.5 0 0.9 50 "IP" 0.257421035756057 0.560347136186884 0.160102828589633 0.348318212924922 0.361127999512376 0.374952920766705 0.52245640214909 0.541752361322176 0.618549035268433 0.43472317444211 0.682559230738723 0.47939079381811
3947 315986 2 3 0.5 0 0.9 50 "IP" 0.254951176254944 0.551430737331966 0.165349754754575 0.357259615428098 0.360800529791261 0.375298061677923 0.521496279043987 0.541770825040094 0.615751706046205 0.432410278299699 0.686846033798562 0.481943543891647
3948 35715 3 3 0.5 0 0.9 50 "IP" 0.257079332746487 0.562403888092464 0.158373117706644 0.346216098062561 0.359420614291574 0.372549769701805 0.52619700630762 0.544729866782925 0.616499947038062 0.433539933086449 0.684570124014264 0.480956792451649
3949 246827 4 3 0.5 0 0.9 50 "IP" 0.255789115947047 0.557432942039122 0.161217709956771 0.351190633615092 0.355262047646473 0.368589923138074 0.530091946456392 0.549517138410288 0.61105116359352 0.429447196407472 0.691309656413163 0.485606055233931
3950 128323 5 3 0.5 0 0.9 50 "IP" 0.255129781172269 0.560191642122257 0.158791572279698 0.348405636274433 0.365938741841428 0.379599562681252 0.519293251410864 0.537700036865599 0.621068523013698 0.437431880094425 0.678084823690563 0.477080528405722
3951 174472 1 0.05 0.5 0 1 50 "IP" 0.239124737075196 0.517861355206235 0.181044396069051 0.39128680398273 0.429223592408018 0.451516257902739 0.440751845792574 0.463122965922635 0.668348329483214 0.473208687197784 0.621796241861626 0.439633434940255
3952 298897 2 0.05 0.5 0 1 50 "IP" 0.241506748339091 0.5148233636742 0.185206067266197 0.394068911857767 0.396884471770226 0.419823985774051 0.473164905835745 0.499516496744508 0.638391220109317 0.451326188039747 0.658370973101942 0.464546481892327
3953 201730 3 0.05 0.5 0 1 50 "IP" 0.235876004718419 0.510312754111036 0.184469528351234 0.398551243740836 0.42429326032116 0.447009843103051 0.442874865692489 0.465988253042152 0.660169265039579 0.467754686054956 0.627344394043723 0.443888093433734
3954 41753 4 0.05 0.5 0 1 50 "IP" 0.239795405233723 0.507968597267201 0.189751401523064 0.400999097591931 0.428080483411349 0.455457917556435 0.430493279849192 0.457212228815771 0.667875888645073 0.473027064137174 0.620244681372256 0.438402460750452
3955 278677 5 0.05 0.5 0 1 50 "IP" 0.240689471118584 0.511677393805493 0.18716461101009 0.397416472581747 0.414034436111234 0.437655728725718 0.451907929816529 0.477352988267849 0.654723907229818 0.462243755420326 0.639072540826619 0.450797467491354
3956 370751 1 3 0.5 0 1 50 "IP" 0.254665486058526 0.554149708413271 0.163080463834099 0.354515722100915 0.147780921565559 0.152017491931557 0.79425092585822 0.816795467219458 0.402446407624084 0.281095440344301 0.957331389692318 0.66840633763784
3957 22198 2 3 0.5 0 1 50 "IP" 0.254945539171844 0.548672075467453 0.168040399434895 0.3611112883117 0.135564056751081 0.140376356465911 0.803268683494547 0.830996315988874 0.390509595922925 0.272988086628587 0.971309082929442 0.678372261249408
3958 125961 3 3 0.5 0 1 50 "IP" 0.255429025320192 0.556187974927095 0.162130586523841 0.352436671544378 0.16916223789758 0.174113074411257 0.767095682414038 0.789203973874887 0.424591263217772 0.296741272845459 0.929226268937878 0.649012458999733
3959 1294 4 3 0.5 0 1 50 "IP" 0.258378070477973 0.556164224454144 0.163917268842657 0.352443066495462 0.118623119688072 0.122909898839232 0.822715791146282 0.852080376308345 0.377001190166045 0.263680305075486 0.986633059988939 0.689734953242394
3960 83358 5 3 0.5 0 1 50 "IP" 0.253546035748357 0.551260793007307 0.164540461868545 0.35743286416559 0.115898885405047 0.118728451645108 0.836106056998961 0.856157617274626 0.369444921153404 0.257242186120873 1.00064651886751 0.69644076270382
3961 293865 1 0.05 0.5 0 0 60 "IP" 0.258167946162734 0.564274732752545 0.157626406623371 0.34434633916302 0.502611913177099 0.563115448814329 0.308798590658662 0.345482744197948 0.760779859339832 0.563481171802691 0.466424997282034 0.345125242508459
3962 202335 2 0.05 0.5 0 0 60 "IP" 0.258367217780245 0.56028348959421 0.160718709529554 0.348367564718143 0.500766395665738 0.560628305935224 0.311241565244931 0.348027352179882 0.759133613445983 0.560471938840299 0.471960274774485 0.348182668655974
3963 119499 3 0.05 0.5 0 0 60 "IP" 0.25789754295154 0.56178154606262 0.159297330012598 0.346858790776965 0.502028967510411 0.561153225141454 0.311212974496221 0.347489601673044 0.759926510461951 0.561344388055314 0.470510304508819 0.347297914815288
3964 421221 4 0.05 0.5 0 0 60 "IP" 0.25472628044517 0.559324378797042 0.159161827204262 0.349305584615088 0.502756927520142 0.558196152246364 0.316064784540014 0.350478839231179 0.757483207965312 0.558553577316506 0.475226611744276 0.35010664529735
3965 248516 5 0.05 0.5 0 0 60 "IP" 0.255182708510415 0.563096902823911 0.156652765152187 0.345500250831852 0.505214950713989 0.561919192896079 0.312110193531373 0.346732069253204 0.760397659224404 0.562288491029646 0.46876295868356 0.346345010519635
3966 268584 1 3 0.5 0 0 60 "IP" 0.258196925171263 0.562694658558523 0.158957057822881 0.345921954047322 0.49051750051581 0.553678538322801 0.317053439064649 0.355556046086425 0.748714425687074 0.556448993616801 0.47601049688753 0.352591413973455
3967 86848 2 3 0.5 0 0 60 "IP" 0.258208798411801 0.561914842084113 0.159443593957322 0.346737977953955 0.49181876624435 0.553312189240903 0.318267471273623 0.355996271857082 0.750027564656151 0.55599842692936 0.477711065230945 0.353102377514882
3968 331176 3 3 0.5 0 0 60 "IP" 0.259652052061771 0.562161522646686 0.160145321819809 0.346423638185171 0.490578737071016 0.553105138577418 0.317551981380164 0.355862709686752 0.750230789132787 0.555894570911667 0.477697303199972 0.352954483323177
3969 100250 4 3 0.5 0 0 60 "IP" 0.261876258385828 0.559588458917658 0.163511737735577 0.349048217601256 0.485828340170646 0.551179279506005 0.317790183046846 0.358038331097811 0.747704598556474 0.553747273688834 0.481301920782423 0.355286274024603
3970 330529 5 3 0.5 0 0 60 "IP" 0.260341411619237 0.558108469305267 0.163761745817547 0.350549573674207 0.490538689651574 0.554731760628618 0.314924342171404 0.354245914593839 0.750880101270811 0.555600445018594 0.478686087988951 0.353278343113159
3971 160278 1 0.05 0.5 0 0.1 60 "IP" 0.257682573499009 0.556022208768811 0.163519746389548 0.352705409694424 0.500466776407462 0.55506276685454 0.319202398817857 0.353730174417348 0.758149349906471 0.55536767777261 0.482722145207404 0.35340335810378
3972 35257 2 0.05 0.5 0 0.1 60 "IP" 0.26212808324961 0.555527789756297 0.166737842405465 0.353171000027652 0.493775174566166 0.552103051984666 0.319296288106048 0.356708084293026 0.755903257815776 0.553261947781895 0.486034130511513 0.355510790863121
3973 364448 3 0.05 0.5 0 0.1 60 "IP" 0.256968308422531 0.55592312420825 0.163125603077641 0.352738328918626 0.497935119748575 0.55157076547131 0.32273974133719 0.357239520418133 0.754903428171106 0.553026581902674 0.485865344414831 0.355733600876334
3974 386599 4 0.05 0.5 0 0.1 60 "IP" 0.257620122698633 0.558799241793738 0.161393120827767 0.349873845502681 0.499162852199105 0.553345885402137 0.320929378589189 0.355431485099622 0.756782974897738 0.555178003988326 0.482322499416956 0.353564250405081
3975 218683 5 0.05 0.5 0 0.1 60 "IP" 0.259144817207893 0.555993690134455 0.16447465911932 0.352701656778235 0.49816624210581 0.555310230878249 0.317337260499421 0.353468119867534 0.757311059313703 0.555518984930106 0.48181191961874 0.353231389234658
3976 114437 1 3 0.5 0 0.1 60 "IP" 0.261133984123235 0.564749973093087 0.159099840089155 0.343884673851204 0.489815708204166 0.544731125980028 0.329114485845321 0.364357423840091 0.750949692327401 0.551345934631521 0.488214325934477 0.357594533032914
3977 212441 2 3 0.5 0 0.1 60 "IP" 0.25732881192044 0.560852698592116 0.159731800612062 0.347785974236934 0.492599961281466 0.547985477435277 0.326562319610914 0.361255433861417 0.749928773201906 0.552076256827755 0.486294120222976 0.356972757444039
3978 169247 3 3 0.5 0 0.1 60 "IP" 0.255453629560381 0.559157880317567 0.159748908490219 0.349514462662305 0.493138079717416 0.546030138290679 0.329964040034525 0.363496417296596 0.748591709277797 0.550222843599981 0.489712948524744 0.359030152590582
3979 296760 4 3 0.5 0 0.1 60 "IP" 0.261492776788641 0.559179547717308 0.1636051895242 0.349430820947321 0.488505801143869 0.547765959657459 0.323795895708714 0.361452489257861 0.749998577932511 0.551456775140744 0.487401085232914 0.357561652281844
3980 269509 5 3 0.5 0 0.1 60 "IP" 0.261107244411937 0.557562862683153 0.164575174839594 0.351120631422922 0.48709702524216 0.546271673814086 0.325352532993756 0.362951328300917 0.748204269654096 0.549834094635243 0.48992770783335 0.359215947674261
3981 71530 1 0.05 0.5 0 0.2 60 "IP" 0.258112707657757 0.548676323630708 0.169502603735155 0.360091735316511 0.495412731431045 0.547644806054517 0.327061943875294 0.361268005923252 0.753525439088802 0.547979969627526 0.496564547610449 0.360883549155666
3982 423351 2 0.05 0.5 0 0.2 60 "IP" 0.257012447489087 0.552328532741796 0.165941779521742 0.35640859737153 0.499185350522833 0.551316386342376 0.323977168954006 0.357568368920064 0.75619779801192 0.551633941248394 0.489918948475748 0.357201104212839
3983 298762 3 0.05 0.5 0 0.2 60 "IP" 0.258147902715256 0.553784280816185 0.1655185007659 0.354900984377783 0.497146507256761 0.550086665334692 0.324453904121291 0.358793300347848 0.755294409972017 0.551324350546633 0.48997240488719 0.357489722576783
3984 431195 4 0.05 0.5 0 0.2 60 "IP" 0.254661543443011 0.549717610146433 0.166420389222468 0.35900359171602 0.497043656749733 0.543947771379479 0.333695920720554 0.364998319346206 0.751705200192744 0.545868053801091 0.500116309943021 0.3630027024174
3985 302547 5 0.05 0.5 0 0.2 60 "IP" 0.25638365840598 0.550223670778321 0.167146847890392 0.358511152004802 0.494321804260052 0.544244286921403 0.331471922213507 0.364670429232407 0.750705462666032 0.546256144915947 0.498618770103899 0.362597814533296
3986 172833 1 3 0.5 0 0.2 60 "IP" 0.256750321895992 0.560872727840127 0.159360584777079 0.347733382901967 0.487537616939505 0.535457870956189 0.34223217935472 0.374069486640435 0.744287938835497 0.543723806048051 0.501592764131799 0.365505813607476
3987 88786 2 3 0.5 0 0.2 60 "IP" 0.257049851029206 0.560265199186646 0.160027577544266 0.348344739029718 0.490427335051932 0.538958946800999 0.337863933101554 0.370106960428652 0.747477186081138 0.545909953950334 0.49789151064582 0.363007129138515
3988 289230 3 3 0.5 0 0.2 60 "IP" 0.260755892522497 0.55831420119618 0.16384653715546 0.350356357043421 0.479999578998211 0.529981561156674 0.345328628900453 0.379519901722285 0.740755471520708 0.539294428804334 0.509175166055913 0.369936054785057
3989 34363 4 3 0.5 0 0.2 60 "IP" 0.258259535360561 0.559307258320539 0.161404054853564 0.349329138786882 0.490243295412398 0.539364535308603 0.337169830160585 0.369672203311031 0.748502830772959 0.545895291826548 0.498573885014149 0.363010226363248
3990 8795 5 3 0.5 0 0.2 60 "IP" 0.256478717392511 0.564215604813136 0.156633479605 0.344407901630947 0.492013876719812 0.539167797180666 0.339003887834219 0.370053671510191 0.748492594112324 0.547296330642412 0.495637367439219 0.361732583631105
3991 203745 1 0.05 0.5 0 0.3 60 "IP" 0.255736600972087 0.551203619759547 0.165946912485748 0.357537189329017 0.496210180137488 0.541221184138426 0.337417372830511 0.367788215902872 0.751946781109575 0.544552406385056 0.503364285316259 0.364366965573882
3992 326355 2 0.05 0.5 0 0.3 60 "IP" 0.251493757578578 0.541039512132928 0.171109243127342 0.367781197829346 0.495728681151991 0.539074510377352 0.340411215565585 0.369961930659727 0.747222438730569 0.53971162970808 0.511520458692926 0.369252699737094
3993 98889 3 0.05 0.5 0 0.3 60 "IP" 0.256571106065033 0.546111986735551 0.170465510891359 0.362667968242693 0.491974370635657 0.53899857985313 0.337947210315966 0.370025004787213 0.74854547670069 0.541399026656011 0.508412721207325 0.367541905978899
3994 214692 4 0.05 0.5 0 0.3 60 "IP" 0.256737377441905 0.548968627969971 0.168347559706631 0.359742442987291 0.492741606973636 0.54025307470878 0.336569880616508 0.368758643848624 0.749478984415541 0.543186621679535 0.504917440323138 0.365723469859883
3995 329070 5 0.05 0.5 0 0.3 60 "IP" 0.254162017008856 0.548953741708088 0.16662922353166 0.359764927053009 0.497813949689228 0.542761490443675 0.336101234093703 0.366251043142141 0.751975966698084 0.544819839917279 0.502730457625363 0.364094276386853
3996 61948 1 3 0.5 0 0.3 60 "IP" 0.260438752987788 0.567902026114168 0.156377423633506 0.340673108723378 0.481461206253258 0.525309574249481 0.353782739460571 0.384448439335056 0.741899959241047 0.539319362315011 0.510160163094077 0.370053095730123
3997 355509 2 3 0.5 0 0.3 60 "IP" 0.263642397214721 0.564584229338226 0.160735930362175 0.344003171880493 0.479061209480628 0.527486478908515 0.348152233995239 0.382069889171349 0.742703606695349 0.539932499651993 0.508888164357414 0.369300878134515
3998 170195 3 3 0.5 0 0.3 60 "IP" 0.259691696929453 0.559191360670285 0.162379969134617 0.349481350748717 0.478985194663424 0.522602505749782 0.356241910917523 0.387176733989002 0.738676891592877 0.534724084594247 0.51862188005214 0.374691207008337
3999 61592 4 3 0.5 0 0.3 60 "IP" 0.260393708723885 0.566555942137062 0.157274192476824 0.341996597841078 0.479147031103408 0.524124636825902 0.353722745564257 0.385392182229591 0.739540739827292 0.538107516719905 0.510996938041082 0.371094450551701
4000 372656 5 3 0.5 0 0.3 60 "IP" 0.255115095484197 0.558400867050575 0.160236791722051 0.350211805808266 0.484158504086651 0.524951937833941 0.355760888271564 0.384458665512122 0.739273599570848 0.535806689117748 0.515997679993615 0.373346184217853
4001 46553 1 0.05 0.5 0 0.4 60 "IP" 0.253292403776088 0.542681155507802 0.170966404985115 0.366075603310949 0.492141598603745 0.534384907345315 0.345244348881803 0.374706424129235 0.745434002379832 0.5371578526266 0.516210753866918 0.371821157556833
4002 57976 2 0.05 0.5 0 0.4 60 "IP" 0.253923885394679 0.548259144235523 0.167021183296517 0.36047962754549 0.493871069562198 0.535226538422931 0.345141430786501 0.373865037952885 0.747794954956876 0.539573348048014 0.512162614083019 0.369400436186193
4003 401278 3 0.05 0.5 0 0.4 60 "IP" 0.252951508312354 0.544259745893628 0.169517154970292 0.36450231051701 0.493671158694656 0.535410537469904 0.344748080748679 0.373673659636909 0.746622667007009 0.538358814514212 0.514265235718971 0.370617616669624
4004 297686 4 0.05 0.5 0 0.4 60 "IP" 0.251821229096516 0.541015473546232 0.171315522710553 0.367752061633871 0.488172617593125 0.527151280859344 0.353935118442446 0.381981277807473 0.739993846689642 0.531766397171236 0.525250641152999 0.377244366035218
4005 199291 5 0.05 0.5 0 0.4 60 "IP" 0.250113649321029 0.541289011095135 0.169894439406525 0.36749933918273 0.493880640423698 0.532675808975394 0.349147861279895 0.376430312739188 0.743994289744727 0.535525603708004 0.51904230068642 0.373475044531144
4006 212168 1 3 0.5 0 0.4 60 "IP" 0.257662114068154 0.563679813153422 0.157769334236772 0.344888336758266 0.475927884164624 0.513183517292479 0.368975508952808 0.396564008410626 0.733589998232777 0.529697605163077 0.526744843189579 0.379665884499933
4007 395447 2 3 0.5 0 0.4 60 "IP" 0.256629572991043 0.553431069357453 0.16484378519218 0.355272368170834 0.479493445573852 0.51715433047255 0.364252659509513 0.392070712375803 0.736123018564894 0.529118590415419 0.529096444701693 0.379934059324481
4008 338114 3 3 0.5 0 0.4 60 "IP" 0.259938197248085 0.562512682620465 0.160058288819273 0.346133424647529 0.473272817188893 0.511729952033548 0.369180003339623 0.397929753110272 0.733211014436978 0.528482894346691 0.529238292158896 0.380844731504829
```
