## Supplementary material for "Durable resistance or efficient disease control? Adult Plant Resistance (APR) at the heart of the dilemma": Raw data: myDesign.txt (part 2 of 2)

```
4009 42113 4 3 0.5 0 0.4 60 "IP" 0.258362298189164 0.561238759153539 0.160031808296636 0.347394196562228 0.473137897469938 0.510904889053227 0.370818226077959 0.398962604894068 0.731500195659102 0.527424939509273 0.530850034374595 0.382040931094238
4010 275164 5 3 0.5 0 0.4 60 "IP" 0.260116689008413 0.566704835814251 0.15704059380335 0.341866536624035 0.478765454482291 0.517937918996261 0.362687710474297 0.391450988358861 0.738882143490704 0.53399730772213 0.519728304277647 0.375123463312829
4011 166600 1 0.05 0.5 0 0.5 60 "IP" 0.252022048230974 0.539975654779737 0.172302772361383 0.368806438243627 0.489615475489939 0.529289184863771 0.351661732119352 0.379862803383836 0.741637523720913 0.532859387043519 0.523964504480736 0.376168756975571
4012 368964 2 0.05 0.5 0 0.5 60 "IP" 0.256465678970047 0.540244719497275 0.175027357340199 0.368562210685345 0.484251739335273 0.526636755500601 0.351855096689226 0.382521056572419 0.740717418305321 0.531256879898538 0.526882454029425 0.377781626461744
4013 72017 3 0.05 0.5 0 0.5 60 "IP" 0.254353132572433 0.54282601140376 0.171556579752745 0.36591925936449 0.489545696483136 0.530796255311894 0.349076528966064 0.378345356298748 0.743898829055568 0.534835088859371 0.520633108718808 0.374173207845826
4014 309475 4 0.05 0.5 0 0.5 60 "IP" 0.250292989790074 0.538333247327806 0.172330275651697 0.370433294604827 0.489216025390189 0.527141549519714 0.354738110588624 0.382023564592251 0.739509015180262 0.530864097049091 0.527068386240321 0.378168124989129
4015 56885 5 0.05 0.5 0 0.5 60 "IP" 0.252054924450917 0.538156904294397 0.173694607202048 0.370620891491787 0.487009551252338 0.525940452724238 0.355004369294268 0.383222629683622 0.739064475703255 0.530018404480042 0.528698976496316 0.379015503730046
4016 61080 1 3 0.5 0 0.5 60 "IP" 0.259024038649669 0.55932538880226 0.161876886716852 0.349293832465536 0.46784168377162 0.503021986958715 0.379090190776263 0.406601575467347 0.72686572242129 0.521581040660618 0.540967077493116 0.387712229880163
4017 412775 2 3 0.5 0 0.5 60 "IP" 0.255830506287999 0.554058836167388 0.163862526413343 0.354659331511683 0.468705685811947 0.501561432072834 0.38260957326374 0.408296766300401 0.724536192099946 0.518750708420239 0.546472099677083 0.390736239648662
4018 301567 3 3 0.5 0 0.5 60 "IP" 0.258214308420706 0.555272678437101 0.164536617964276 0.353434368371082 0.466263929013371 0.501408991532277 0.381327759102958 0.408753966716577 0.724478237434077 0.519172562378969 0.545864377067234 0.390514983252261
4019 293576 4 3 0.5 0 0.5 60 "IP" 0.257501869247837 0.561114290405594 0.159609126845441 0.347546619682542 0.471617331009327 0.504231789907216 0.379659032115045 0.405225958531443 0.729119200257164 0.522817343635432 0.539268158960486 0.386380555027845
4020 68238 5 3 0.5 0 0.5 60 "IP" 0.254614695909658 0.556615150821009 0.161142182787528 0.352063323077016 0.46919287558035 0.500346705400723 0.385364851398404 0.409752332059528 0.723807571490007 0.518583714985128 0.546507034185933 0.391060753466657
4021 259358 1 0.05 0.5 0 0.6 60 "IP" 0.251447704515233 0.539954372667123 0.171918231366797 0.368830501343447 0.488159667429114 0.523411653475671 0.359957457164855 0.385789155491459 0.739607371944347 0.528903644976134 0.531875688531652 0.380158841682314
4022 1426 2 0.05 0.5 0 0.6 60 "IP" 0.249508515924622 0.530357837334183 0.178181047695801 0.37844564517982 0.481120943284279 0.517225946783101 0.364846258026615 0.392058703058364 0.7306294592089 0.521622607318775 0.543027305722416 0.387500544340593
4023 216091 3 0.05 0.5 0 0.6 60 "IP" 0.250845339491061 0.529985080804895 0.179463294118737 0.378815654527533 0.479574576358328 0.517647985129119 0.362929026748048 0.391583388315041 0.730419915849389 0.521802115941817 0.542392320866785 0.387283976968914
4024 38484 4 0.05 0.5 0 0.6 60 "IP" 0.244392130928653 0.528361691384737 0.176270348201712 0.380589714198634 0.480675594645902 0.511765304040351 0.373813902340749 0.397685935532055 0.725067725574555 0.517225097415293 0.550084250542461 0.392061290519721
4025 285032 5 0.05 0.5 0 0.6 60 "IP" 0.249006654037474 0.534700003432848 0.174311837767561 0.374073613393205 0.481953309696279 0.515954918516257 0.367532621010943 0.393291269212901 0.730959963733753 0.522173224957928 0.541844458778504 0.38691598863394
4026 140071 1 3 0.5 0 0.6 60 "IP" 0.258214599326191 0.555251161524871 0.164484866373511 0.353456956603252 0.454965045935445 0.48435833024756 0.400659166172288 0.42569537425346 0.713179645261635 0.507675504414676 0.565144032545799 0.401938645019672
4027 435046 2 3 0.5 0 0.6 60 "IP" 0.25446685273332 0.554183245481128 0.162946082145712 0.35452436477856 0.457649141547276 0.484497791386495 0.402869619161432 0.425575972165352 0.712115994280596 0.507152028695848 0.565815701307145 0.402480574080473
4028 249864 3 3 0.5 0 0.6 60 "IP" 0.258829271855962 0.554284680897241 0.165616689532173 0.354385676094392 0.454286735500527 0.484222125611535 0.39954871108118 0.425217427281939 0.713116007356489 0.507399022219579 0.565165400613353 0.401786083457274
4029 369661 4 3 0.5 0 0.6 60 "IP" 0.256471437003978 0.558595676398402 0.16089640820943 0.35003350086315 0.458973905313989 0.487326362486458 0.39906494602958 0.422701301653609 0.715445342317967 0.51051625684551 0.55996135423901 0.399058154075605
4030 242576 5 3 0.5 0 0.6 60 "IP" 0.255883073692632 0.554807265612365 0.163399112641563 0.353906349852723 0.460045652604954 0.487269365352881 0.399169799227778 0.422193337961337 0.715928726297586 0.509351939332491 0.562568911869341 0.39986605398893
4031 33720 1 0.05 0.5 0 0.7 60 "IP" 0.246361038449372 0.52877278654825 0.177189070365885 0.380034474036196 0.479989957647134 0.510817084058533 0.374522620685061 0.398460619040964 0.726350996096506 0.51675414876833 0.551711691050946 0.392367789224729
4032 163258 2 0.05 0.5 0 0.7 60 "IP" 0.248559240894461 0.527778921121896 0.179602713678635 0.381065354484791 0.475237793527741 0.507880176275043 0.375796266809583 0.401429206771424 0.723797034422201 0.514524080021252 0.555398980488218 0.394629811844251
4033 191894 3 0.05 0.5 0 0.7 60 "IP" 0.248881069165508 0.52810441563899 0.179588379208912 0.38074214228215 0.479493898289401 0.513332810897538 0.369971177984639 0.395934151946719 0.72837496745491 0.518272077195682 0.549559557193551 0.39085406894292
4034 250185 4 0.05 0.5 0 0.7 60 "IP" 0.247770703719291 0.528608237633721 0.178367785460581 0.380185604106813 0.477718281917828 0.510744553499992 0.372904001325052 0.398545408090413 0.725488985637119 0.516688480191939 0.551271786785634 0.392436089610727
4035 21525 5 0.05 0.5 0 0.7 60 "IP" 0.249667834167249 0.529147912266457 0.179248400278327 0.379641354358731 0.478828702232625 0.513450884810677 0.369266544841914 0.395817608623423 0.728496536399875 0.518714927919679 0.548514945120241 0.390392786656803
4036 400177 1 3 0.5 0 0.7 60 "IP" 0.254727083239835 0.553199163312975 0.163931110769096 0.355490636814629 0.445694888064942 0.469845120672685 0.41882727125774 0.440666628176244 0.700421971304777 0.49691654093698 0.582758382026835 0.413004898788737
4037 53602 2 3 0.5 0 0.7 60 "IP" 0.257788043290324 0.56303747752351 0.158333186156052 0.345604040316781 0.445097006025053 0.46854891123637 0.42069481897933 0.441991167387615 0.702885049315377 0.499123045506336 0.579028005135382 0.410806396856031
4038 377487 3 3 0.5 0 0.7 60 "IP" 0.257267667222146 0.552056255748468 0.166316867217663 0.356639984297368 0.450592030999288 0.47768122990202 0.407953844002 0.431990028852477 0.707859698221434 0.502181904853608 0.574270711219663 0.407168877033763
4039 134480 4 3 0.5 0 0.7 60 "IP" 0.260788871013399 0.554565286181235 0.166724414722939 0.354082809608051 0.430133519428263 0.458140437919927 0.426189705767815 0.453075782928672 0.690922390441662 0.490171809902819 0.592914120490754 0.420195006427778
4040 165988 5 3 0.5 0 0.7 60 "IP" 0.255535556343423 0.558372535846476 0.160403469219173 0.350276892654799 0.448894369110246 0.472196132573449 0.41712492386747 0.438067734620615 0.704429925453669 0.500116412634358 0.577528393086643 0.409625846627734
4041 313897 1 0.05 0.5 0 0.8 60 "IP" 0.251506804406534 0.528191369791179 0.181402553192273 0.380615072933815 0.472913208319761 0.507886520328951 0.373919592752261 0.401410142716213 0.724420012726295 0.514746363203048 0.555322145944535 0.394384638662115
4042 431308 2 0.05 0.5 0 0.8 60 "IP" 0.24310533160627 0.520087748741461 0.182141536073572 0.388806231526844 0.471233808137881 0.50068099833997 0.385008268372808 0.408750722628718 0.714339139744152 0.507102127330179 0.56714980444638 0.402151563558685
4043 56549 3 0.05 0.5 0 0.8 60 "IP" 0.24285178268012 0.52212149413428 0.180111869156785 0.386720537649983 0.474201460467803 0.501935163876549 0.385106008201376 0.407418005993185 0.717053243147924 0.508583024386291 0.565217877358161 0.400601715325184
4044 184476 4 0.05 0.5 0 0.8 60 "IP" 0.245581231477097 0.532675191438555 0.17357682459251 0.37610003590941 0.473060506303404 0.49902984384015 0.38915303157545 0.410339988609297 0.718641737780501 0.510026255513518 0.56272985616796 0.399149241625392
4045 235567 5 0.05 0.5 0 0.8 60 "IP" 0.248874697914175 0.530529453717402 0.177594767593073 0.378255665529851 0.468541397182476 0.499465232124363 0.384844734401865 0.409980955558291 0.71741609509665 0.509815927980208 0.562439501994937 0.399409919489358
4046 19647 1 3 0.5 0 0.8 60 "IP" 0.260752252362894 0.564596753491643 0.158980492182316 0.343942096087271 0.415969015239538 0.437396072847451 0.451523297457578 0.474071863687691 0.676721267602432 0.478934238923485 0.610503789639894 0.431577786373186
4047 205400 2 3 0.5 0 0.8 60 "IP" 0.257228465257926 0.555980717489117 0.163347209698557 0.35267640139347 0.421627391371293 0.441982093491061 0.447984782988882 0.469031056314235 0.678855856629219 0.479114056803937 0.611331992687439 0.431135606979842
4048 1885 3 3 0.5 0 0.8 60 "IP" 0.253091834446722 0.547983358380691 0.166834091192275 0.360770129624459 0.433630909090978 0.454086119144076 0.436156085759493 0.456160376679399 0.686722743537699 0.484642456726846 0.602990176951768 0.425118048029056
4049 250564 4 3 0.5 0 0.8 60 "IP" 0.259428236954367 0.557657218821039 0.163461653230762 0.350999341162965 0.419170519747905 0.440717636060768 0.447639896534184 0.470087718003525 0.678598756702272 0.479039752242917 0.611101549764947 0.431063231558691
4050 233342 5 3 0.5 0 0.8 60 "IP" 0.25488775759673 0.549888935693296 0.16646956033705 0.358829086390814 0.412005703380405 0.430781444177977 0.460212139407714 0.480654546427004 0.666893460977135 0.469607836294916 0.626681699744765 0.440941913351437
4051 259372 1 0.05 0.5 0 0.9 60 "IP" 0.245782318764316 0.528275088771021 0.177237846166821 0.38058861216654 0.45772708507311 0.481597106946011 0.407087945027268 0.428115210361847 0.703509403837425 0.49692689754277 0.584325791194089 0.412506539140466
4052 104729 2 0.05 0.5 0 0.9 60 "IP" 0.242593572669115 0.518132675365767 0.183205340265659 0.390688486415986 0.463737368239772 0.492484202782158 0.393034187485117 0.417094799708029 0.706330940908887 0.500994100661107 0.576239527750777 0.408333173499306
4053 243724 3 0.05 0.5 0 0.9 60 "IP" 0.242636606672235 0.520711185274674 0.18095634186619 0.388085305615313 0.47166510310299 0.500439222575105 0.385649317180311 0.409002116493041 0.714301709775226 0.507141550829888 0.566605659046502 0.402086562662666
4054 174123 4 0.05 0.5 0 0.9 60 "IP" 0.243551214761568 0.516334697758884 0.18535174877854 0.392545351577352 0.460246018833504 0.488851605973283 0.396324139442834 0.420752754654971 0.703797233595072 0.498015585566284 0.581675888221374 0.411346860583631
4055 124278 5 0.05 0.5 0 0.9 60 "IP" 0.244660679326003 0.519505309103194 0.183629268238546 0.389413789762434 0.458371728400727 0.487235921528081 0.397780133580764 0.422564989852096 0.703032407726729 0.497995464488253 0.581409401819311 0.411511075448045
4056 13618 1 3 0.5 0 0.9 60 "IP" 0.254833337891482 0.557129997094195 0.160940928727408 0.351553513894483 0.383650055525361 0.396701903605544 0.500662172041569 0.517137077920969 0.638483393416843 0.448177131099714 0.661603100768977 0.464004674838363
4057 45733 2 3 0.5 0 0.9 60 "IP" 0.260189378677061 0.556938018361261 0.164501031873031 0.351713735114106 0.394323727640086 0.413944769961049 0.475594980110181 0.498883398263125 0.654513106317147 0.460935022981751 0.640096011983212 0.450521821949497
4058 48741 3 3 0.5 0 0.9 60 "IP" 0.25402189744809 0.556755141287832 0.160754376781863 0.35194073662933 0.388914440707575 0.401936390644078 0.495843441068573 0.511937047226436 0.642936338155665 0.451472846991006 0.656597817850435 0.460744812995603
4059 118496 4 3 0.5 0 0.9 60 "IP" 0.259740792731071 0.549456645710738 0.170018346973357 0.359289507492636 0.380318837342722 0.399436021640397 0.491097677965932 0.515302605737689 0.640059630073793 0.449178305552764 0.661116024939289 0.463571482934295
4060 398439 5 3 0.5 0 0.9 60 "IP" 0.256465968509154 0.55435709214237 0.164033361949691 0.354306318426671 0.375437324178255 0.390382399390369 0.505458411511128 0.525009066087195 0.631903292687409 0.443592400178107 0.669491773460818 0.469614319863234
4061 371675 1 0.05 0.5 0 1 60 "IP" 0.247497042694834 0.523356932192455 0.182396720240277 0.385472890850537 0.444103224886019 0.473102287833254 0.411548090259267 0.438182513776901 0.691600267580853 0.489929962597388 0.593944810499544 0.42053232734128
4062 108084 2 0.05 0.5 0 1 60 "IP" 0.245458517411667 0.517539471754673 0.185978984456434 0.391261578727001 0.439786323258713 0.469234586346731 0.415072143309235 0.442370152891492 0.68524484067038 0.485463869000685 0.601051127765668 0.425197649165774
4063 28764 3 0.05 0.5 0 1 60 "IP" 0.241531888919698 0.517379021266919 0.183235496202264 0.391630514976316 0.442452495622487 0.468628811508918 0.418743379331894 0.44301725510065 0.683984384542185 0.484759753562644 0.601978875534158 0.426011737363673
4064 157685 4 0.05 0.5 0 1 60 "IP" 0.245104147188537 0.512150835644712 0.190055910356781 0.396745604126967 0.444866796411623 0.475690777041719 0.406871684129022 0.434871325004783 0.68997094360016 0.4880287562169 0.596927594485803 0.421969268047367
4065 126409 5 0.05 0.5 0 1 60 "IP" 0.239814282748335 0.506850705629949 0.190661367965043 0.402319526287768 0.450094443450636 0.479861270583915 0.404309729428079 0.430635460562326 0.689908726198971 0.488915760755672 0.594971097393122 0.421135340335327
4066 310329 1 3 0.5 0 1 60 "IP" 0.254388098812212 0.550575601278543 0.165971544899942 0.358810436146241 0.240590757004238 0.248833555941752 0.672427407259986 0.69503526205486 0.49497885581645 0.346400323646338 0.838398952159929 0.586311627670296
4067 340965 2 3 0.5 0 1 60 "IP" 0.257778820999039 0.552639421381697 0.166748176016149 0.357265476576789 0.142999593526711 0.147962587135203 0.792055052986378 0.819292859149656 0.40077841452575 0.279670544709995 0.958803229002526 0.668916044624552
4068 128107 3 3 0.5 0 1 60 "IP" 0.259156784063021 0.555974307164656 0.164617841102738 0.352658349266323 0.156822415296857 0.162389124316192 0.773714720524947 0.800927413765549 0.415979199359878 0.290514950440614 0.938332561627685 0.654992089419564
4069 385418 4 3 0.5 0 1 60 "IP" 0.255816015594951 0.557525229757282 0.161242740577236 0.35112117567758 0.138834071651193 0.142464237969086 0.804923040758914 0.825750778051189 0.394650087246144 0.275316502463154 0.966165781336149 0.673827085798439
4070 115864 5 3 0.5 0 1 60 "IP" 0.255181862469115 0.551477073059841 0.165459310914294 0.357191049123909 0.163854101263584 0.169002049587459 0.770477927767167 0.794367093905343 0.4190359637327 0.292537569188139 0.935937238681461 0.65315775019553
4071 186906 1 0.05 0.5 0 0 70 "IP" 0.258947201617371 0.563167456093377 0.15888448009331 0.345450917630704 0.500903749172779 0.561195716370771 0.310387617519891 0.347434770077299 0.75985095079015 0.561837367763023 0.469272097613201 0.34678936312654
4072 149090 2 0.05 0.5 0 0 70 "IP" 0.259278026700887 0.566859370286661 0.156392675958578 0.341743910500319 0.503670627767775 0.564197496811448 0.307791684762697 0.344420840824138 0.762948654468662 0.565089215515195 0.464184360721274 0.34352418950091
4073 37535 3 0.05 0.5 0 0 70 "IP" 0.260318183213841 0.563209542560999 0.159730604737186 0.34543084388867 0.501159175560698 0.56391812433987 0.306659740824915 0.344692020493015 0.761477358774539 0.563650774923783 0.4663903455621 0.344970064542289
4074 335003 4 0.05 0.5 0 0 70 "IP" 0.258084406503402 0.561099071449805 0.159937276508208 0.347517569190656 0.499142561438892 0.558547643534377 0.313323920661612 0.350095872536295 0.757226967942294 0.559387431720968 0.47326119716982 0.349247389380676
4075 168328 5 0.05 0.5 0 0 70 "IP" 0.25943063687554 0.564390322596865 0.158352571567406 0.344202383821248 0.501102307706829 0.561824375574325 0.309698117286325 0.34680789937815 0.76053294458237 0.562668108782371 0.468050688853731 0.345951093986854
4076 177994 1 3 0.5 0 0 70 "IP" 0.260220318827317 0.564041518867165 0.159062877266484 0.344567464956901 0.491837300403083 0.55348657747956 0.317906953219964 0.355677035576111 0.7520576192304 0.556816616076716 0.476969830486448 0.352171385662287
4077 432578 2 3 0.5 0 0 70 "IP" 0.257305024074202 0.565409482168349 0.156293165059918 0.343205871836573 0.492617020586316 0.552338757117662 0.320379496047333 0.356913327311621 0.749922044660518 0.556480962252164 0.476672661107251 0.352571854896885
4078 72763 3 3 0.5 0 0 70 "IP" 0.261066266601715 0.561769377961784 0.16132229222321 0.346837932867721 0.48935678214627 0.553171909986302 0.31688157529683 0.356243650414404 0.750423048747985 0.555864312149523 0.47820386752004 0.353289055119576
4079 183317 4 3 0.5 0 0 70 "IP" 0.261675728491605 0.561915215889513 0.161593262249838 0.34673870642771 0.49050947911417 0.554073927281856 0.315225789205915 0.354556828701687 0.752185207605775 0.556541680205274 0.476819051455753 0.352101024267062
4080 43966 5 3 0.5 0 0 70 "IP" 0.258723905307196 0.559141352524958 0.161829408044892 0.349522181537183 0.497016315868661 0.559101283948906 0.311855151767038 0.349529416243813 0.755740221175857 0.558892435676753 0.47368455981193 0.349753116554454
4081 264368 1 0.05 0.5 0 0.1 70 "IP" 0.255914375506786 0.560932767937541 0.158713188123749 0.347713348727686 0.503196059455773 0.555568006471935 0.320151534437437 0.353210842915846 0.759110434962559 0.557349457998553 0.478864722561186 0.351385142444974
4082 62954 2 0.05 0.5 0 0.1 70 "IP" 0.256346451127759 0.558071412885585 0.161125559026606 0.35062286682253 0.502916333701768 0.557108583430802 0.317704247824709 0.351653040257391 0.759262784829527 0.557409976484718 0.478829806851315 0.351329237022931
4083 68842 3 0.05 0.5 0 0.1 70 "IP" 0.257006732595566 0.560061735016223 0.160016012076155 0.348590412835592 0.502621283719691 0.556316350584401 0.318709795252612 0.352473822867436 0.759628016315257 0.557550113131382 0.478725807328767 0.351193985071415
4084 370586 4 0.05 0.5 0 0.1 70 "IP" 0.256629193989284 0.553714619223115 0.164601001010443 0.355028058274883 0.499359997510608 0.551140926567975 0.324315633670101 0.357698695438594 0.755989191499892 0.551991585330263 0.488916634680544 0.356815458051856
4085 146360 5 0.05 0.5 0 0.1 70 "IP" 0.25690517095747 0.558780372362673 0.160929251282699 0.349887174428333 0.501638000668833 0.555581188545959 0.31916470220648 0.353200581064979 0.758543171626303 0.556638534771066 0.480093953489179 0.352104964306006
4086 340946 1 3 0.5 0 0.1 70 "IP" 0.258819914965804 0.560415143876297 0.160958123993765 0.348218904774975 0.492171693305978 0.548634809760665 0.324885729279078 0.360409035586388 0.750991608271782 0.552390561029701 0.485843853272843 0.356522040608251
4087 306007 2 3 0.5 0 0.1 70 "IP" 0.258207599036851 0.559334168652017 0.161429916444567 0.349323782905017 0.488903138726118 0.543618020342112 0.330163814114652 0.365418389218233 0.747110737762969 0.548734319012296 0.491593730559218 0.360180753935983
4088 230731 3 3 0.5 0 0.1 70 "IP" 0.254890723911531 0.557660148414251 0.160610821410848 0.351004960579605 0.492228140955494 0.543770861695268 0.332520923930518 0.365447087894344 0.747118864867026 0.548145152679076 0.493131745341366 0.360898305071157
4089 64737 4 3 0.5 0 0.1 70 "IP" 0.258626689044039 0.563770420274246 0.158316227913025 0.344824618207616 0.488803231228869 0.543466717564812 0.331067413835683 0.36604915530998 0.747429920272908 0.550057284820287 0.489383641748709 0.359162185394002
4090 374558 5 3 0.5 0 0.1 70 "IP" 0.259100356602185 0.557081024861391 0.163688629599273 0.351624800545319 0.490393265061897 0.547497368324153 0.325251550120907 0.361558936298517 0.749493621664081 0.550550947693391 0.488940179720179 0.358393438710765
4091 319867 1 0.05 0.5 0 0.2 70 "IP" 0.253499400930266 0.551448347619348 0.164288646295508 0.357258159378006 0.50052100491311 0.548076906413881 0.329754650142344 0.360827683522769 0.754020405843376 0.549193708747732 0.494043296437852 0.359644755177792
4092 307962 2 0.05 0.5 0 0.2 70 "IP" 0.255215748396773 0.554803745895435 0.162871705412679 0.353902586931583 0.499636672170823 0.548451028668295 0.328606795915197 0.360444812745004 0.754852420567596 0.550561637920354 0.491478501327876 0.358270999876442
4093 320828 3 0.05 0.5 0 0.2 70 "IP" 0.257382011963319 0.555638345048821 0.163620314131855 0.353048767286251 0.49867766966331 0.54946295131525 0.326413914098915 0.359435081591782 0.756059681626629 0.551528387248098 0.49003422823077 0.357298657332971
4094 294013 4 0.05 0.5 0 0.2 70 "IP" 0.25840161269593 0.553009623769528 0.166309295700929 0.355711114631672 0.494870501935139 0.547137085477444 0.327581058009018 0.361752625199317 0.753272114631068 0.549116355316353 0.493890353709947 0.359716041039291
4095 154648 5 0.05 0.5 0 0.2 70 "IP" 0.254595418279133 0.552215992037109 0.1644345792756 0.356489189856247 0.498551138397134 0.547287938481733 0.329677521950444 0.361605905589497 0.753146556676268 0.548922736073037 0.494112101226044 0.359908036079776
4096 311024 1 3 0.5 0 0.2 70 "IP" 0.25793935041179 0.558920546541171 0.161550269433793 0.349729275121706 0.487677443582743 0.538334474311186 0.338081551139361 0.371400440625113 0.745616793994533 0.545015059090849 0.499631820573154 0.364368768492534
4097 324984 2 3 0.5 0 0.2 70 "IP" 0.259808193067836 0.562191411130598 0.160242862604802 0.346466241836292 0.488295357154048 0.538904123616526 0.337073300009273 0.370456816550652 0.748103550221883 0.546572607172797 0.497316162614074 0.362558956769546
4098 184514 3 3 0.5 0 0.2 70 "IP" 0.260660315978878 0.56219885768401 0.160754215809614 0.346445511302645 0.486549739389372 0.539010698865445 0.336283045873486 0.370683272062405 0.74721005536825 0.54665262988458 0.4970372616831 0.362697668859113
4099 48617 4 3 0.5 0 0.2 70 "IP" 0.257331319070404 0.563656897507457 0.157618729497734 0.344911706383215 0.487235219012966 0.535458589586432 0.34188067805706 0.373901885347139 0.74456653808337 0.544631953102715 0.499499407554793 0.364473187016372
4100 363780 5 3 0.5 0 0.2 70 "IP" 0.253044803743623 0.55601499445764 0.160690971663868 0.352599218989336 0.493377840780756 0.538023940975159 0.341140377046069 0.37094825680468 0.746422644524379 0.543848394932013 0.501831348709937 0.365006966016976
4101 200985 1 0.05 0.5 0 0.3 70 "IP" 0.256683773537416 0.551758023515482 0.166110766751915 0.356961124208619 0.497302087606683 0.543424820561033 0.334696537554367 0.365597543356241 0.753985861144099 0.54621641495459 0.500807304306283 0.362703987390293
4102 368798 2 0.05 0.5 0 0.3 70 "IP" 0.256684149655451 0.548284475251034 0.16884102467954 0.360473848553658 0.494210844895359 0.540640678046831 0.336938420431521 0.368383486431244 0.75089499455081 0.543214433859059 0.505779445111062 0.3657198663865
4103 50342 3 0.05 0.5 0 0.3 70 "IP" 0.255103533113468 0.542735731225889 0.172172424715924 0.366021536229714 0.490103133450524 0.537315461276074 0.339267540951461 0.371703126701259 0.745206666563992 0.539131847208872 0.511439965667385 0.369798273779138
4104 383727 4 0.05 0.5 0 0.3 70 "IP" 0.255437035594172 0.550103961252796 0.166615495089896 0.358595957675681 0.496755681940798 0.544361969513061 0.332909075377005 0.364612306914193 0.75219271753497 0.546277615615526 0.499524570466901 0.362604386867702
4105 417343 5 0.05 0.5 0 0.3 70 "IP" 0.254646844229042 0.549288415310179 0.166708691344401 0.359460260822261 0.497875595218035 0.543034039279762 0.335758927575565 0.365967614963454 0.752522439447077 0.54512102208731 0.502467618919966 0.363795850431965
4106 269256 1 3 0.5 0 0.3 70 "IP" 0.257342017058541 0.559682911262224 0.160587210004016 0.348931157022822 0.481903346376254 0.523923429221524 0.356176705995489 0.385693621460755 0.739245363434795 0.53564836178771 0.516763915999505 0.373642858944265
4107 17754 2 3 0.5 0 0.3 70 "IP" 0.259821889942269 0.55710265461479 0.164160977650992 0.351587561373286 0.484294662875164 0.530213687329868 0.347438713052544 0.379166394981227 0.744116552817432 0.539110730644126 0.511599690703537 0.370041890026106
4108 216461 3 3 0.5 0 0.3 70 "IP" 0.260918176785504 0.560484067138988 0.1621734464615 0.348150981541351 0.484615143235404 0.532621099907374 0.343815228094071 0.376715171207298 0.745533320020909 0.54188060539702 0.50598867455557 0.36722388129308
4109 167109 4 3 0.5 0 0.3 70 "IP" 0.254303250174594 0.552505052245767 0.1640612085388 0.35612769765652 0.489161828038897 0.530925837861852 0.349112278830151 0.378166246546131 0.743465078213491 0.537995257020767 0.51317348736895 0.370944972491146
4110 256270 5 3 0.5 0 0.3 70 "IP" 0.259520121697823 0.563239276521885 0.159215551748508 0.345346751660181 0.482677674590305 0.527094933634603 0.351281768826199 0.382339677851858 0.742197796288128 0.539037737542241 0.510497320574707 0.370118449524378
4111 224130 1 0.05 0.5 0 0.4 70 "IP" 0.253389981836276 0.542677332931046 0.171079364423975 0.366111328981014 0.489229125399332 0.529814043850519 0.350505986012003 0.379298995026721 0.742619107235608 0.534105542564029 0.521585350435979 0.374898881158019
4112 82286 2 0.05 0.5 0 0.4 70 "IP" 0.253752014707347 0.540786308652426 0.172828746250628 0.368000589465536 0.489635169806936 0.533506621573104 0.344971883362962 0.375579907349532 0.743387184514283 0.535957087293445 0.517800629613591 0.373028242713274
4113 135711 3 0.05 0.5 0 0.4 70 "IP" 0.255101013113051 0.541047281644652 0.173495813476926 0.367744166380547 0.488774164271931 0.533011736108857 0.345120517407628 0.376078046700145 0.743875177384982 0.535724197199918 0.518616330884553 0.373264471913243
4114 304561 4 0.05 0.5 0 0.4 70 "IP" 0.253230654882819 0.544318924984492 0.169650848984386 0.364447481187463 0.492487932227931 0.533622237058741 0.346697829406496 0.375461475747806 0.74571858711075 0.537170419175652 0.516348678390882 0.371807387652762
4115 283541 5 0.05 0.5 0 0.4 70 "IP" 0.253625505227764 0.543411450836137 0.170642533665255 0.365342217479178 0.492616189236242 0.535098431885343 0.34452559592442 0.373996859241826 0.746241694464006 0.537879317329897 0.515168129589675 0.371101321000681
4116 262584 1 3 0.5 0 0.4 70 "IP" 0.261738951568636 0.563968329920436 0.160090885889232 0.344661165864585 0.476172312196718 0.517724602367957 0.361539990558175 0.391876336413619 0.737911263765354 0.533088547081179 0.521630876447407 0.37619177572773
4117 348723 2 3 0.5 0 0.4 70 "IP" 0.256722249514985 0.560795220029764 0.159350814933384 0.34784744116647 0.483999720665147 0.522630160215197 0.358919440632995 0.386562305242003 0.740721970180132 0.535136025596738 0.518270255566378 0.373876278264527
4118 103003 3 3 0.5 0 0.4 70 "IP" 0.257972798450123 0.559574124975721 0.161059465790761 0.349134650484018 0.477744619110592 0.515274435302494 0.366703914804243 0.39435983464166 0.735717417560715 0.529833855811419 0.527763380595004 0.379498805696401
4119 190529 4 3 0.5 0 0.4 70 "IP" 0.257437133426232 0.552585296211255 0.166008956797012 0.356106150883965 0.476039079999849 0.51681811963674 0.362853452659929 0.392766970296535 0.733476213426081 0.528674232309272 0.528862409456941 0.380616066238133
4120 266042 5 3 0.5 0 0.4 70 "IP" 0.260094634365204 0.555668287540134 0.165344841033408 0.353034987327787 0.475220193937273 0.518253463821097 0.360477695461017 0.391588235982443 0.735314828302478 0.530683109851541 0.525822536494425 0.378783599123675
4121 176523 1 0.05 0.5 0 0.5 70 "IP" 0.249343969731986 0.538486419618687 0.17158080318814 0.370355344429228 0.490851782793779 0.526056451628224 0.357655007721929 0.383096736281485 0.740195752525765 0.530160639976694 0.529235810910069 0.378889431404639
4122 261472 2 0.05 0.5 0 0.5 70 "IP" 0.258095937652583 0.544127964405094 0.173028182839597 0.364589239430277 0.486356349525956 0.531867575192441 0.345140655994867 0.377266477499738 0.744452287178539 0.536032860881472 0.518168838834464 0.372959075101612
4123 238615 3 0.05 0.5 0 0.5 70 "IP" 0.255014349001465 0.53871368588229 0.175283774606591 0.370081783704552 0.487585040324849 0.530725740071078 0.347822261397074 0.378409904987713 0.742599389326314 0.53342801344705 0.523106036003664 0.375592161722925
4124 261979 4 0.05 0.5 0 0.5 70 "IP" 0.253652346681416 0.539327032576915 0.173857934472134 0.369468666161364 0.487698800387306 0.52843193258886 0.351533638183108 0.380725162316629 0.741351147068722 0.53208689052869 0.525391572655242 0.376948385541189
4125 396844 5 0.05 0.5 0 0.5 70 "IP" 0.255137465682824 0.537756900436492 0.176192119451692 0.371047048428186 0.485937480050851 0.528699481393483 0.349833776329494 0.380446976728338 0.741074945733675 0.531765432380637 0.526025895781186 0.377264659175511
4126 280775 1 3 0.5 0 0.5 70 "IP" 0.254661437380659 0.557890776300418 0.160295937419703 0.35078638681472 0.477508723184069 0.510832107853524 0.374149571557842 0.399131065251949 0.732170160564728 0.526091544218556 0.534445508977545 0.38345688350836
4127 405748 2 3 0.5 0 0.5 70 "IP" 0.257718378918207 0.55600378754895 0.163614837673593 0.352687941961128 0.471145595988754 0.506012657376043 0.376895785722415 0.403739852738876 0.728863974906961 0.522479686946628 0.540510623396008 0.386925036099964
4128 349082 3 3 0.5 0 0.5 70 "IP" 0.254222403939655 0.555054456062927 0.162174631878363 0.353635352795942 0.47241462426888 0.504611521056318 0.380614799470905 0.405461083492461 0.726637028208535 0.521016553089459 0.542789431349268 0.388610524275668
4129 357436 4 3 0.5 0 0.5 70 "IP" 0.259629879973389 0.559480912020547 0.16214913207968 0.349183046487762 0.469353676766685 0.504655306370166 0.377279387198974 0.404718625544609 0.728983556740074 0.522766464467591 0.539428519278654 0.386373162639513
4130 399769 5 3 0.5 0 0.5 70 "IP" 0.256660285438728 0.5546712935268 0.163941437545133 0.354051939028341 0.468242994603621 0.502095693633632 0.381647239261504 0.407960122093888 0.724903280042349 0.519338185446233 0.545588676806637 0.390285145529642
4131 252860 1 0.05 0.5 0 0.6 70 "IP" 0.249729451559281 0.53260775110994 0.176676770636712 0.376202966899108 0.483402613019324 0.519387948838159 0.363036594911346 0.38982832563664 0.733132064578605 0.523788193068042 0.539713365548058 0.385292660250003
4132 424768 2 0.05 0.5 0 0.6 70 "IP" 0.249620728975533 0.534271204690254 0.175109540600687 0.374541793749911 0.487041303733722 0.522885519094741 0.359982289408455 0.386330710656666 0.736662032709255 0.526677494555027 0.535091830009142 0.382404240536103
4133 3878 3 0.05 0.5 0 0.6 70 "IP" 0.249219144638207 0.534463918027492 0.174754423824413 0.374326823093767 0.486850708953143 0.522533498767562 0.360456509810483 0.38667575463292 0.736069853591349 0.526492120610864 0.535210933634896 0.382577939912153
4134 106353 4 0.05 0.5 0 0.6 70 "IP" 0.248936722396917 0.528560662826562 0.179191513019669 0.380285629085306 0.481396791112456 0.516632886877986 0.365926771130874 0.392595954045985 0.730333513509373 0.520625856554301 0.545118284150543 0.388474729551972
4135 334200 5 0.05 0.5 0 0.6 70 "IP" 0.255581114656988 0.536767319834201 0.177251433783714 0.372001315394875 0.481465693657859 0.522835807253009 0.35594263360937 0.386365655741705 0.737046808314847 0.527563251960364 0.533194067393085 0.381490901655827
4136 371911 1 3 0.5 0 0.6 70 "IP" 0.257558616359119 0.560876721239611 0.159767022007122 0.347726150583108 0.465758436058099 0.495781035436029 0.38988823089583 0.41408835871903 0.723317052417219 0.517080306430353 0.549655252902951 0.392375152303554
4137 204071 2 3 0.5 0 0.6 70 "IP" 0.258785199637948 0.561274699359615 0.160270617950875 0.347342056015823 0.462405109544905 0.493697194717899 0.391076988330001 0.41634902693286 0.721190309182853 0.515842398193375 0.551347606280876 0.393737142712887
4138 179336 3 3 0.5 0 0.6 70 "IP" 0.257062014549173 0.556732364836342 0.162681891823546 0.351929580312687 0.463112477449391 0.494141504922685 0.39055629174358 0.4157391465877 0.720174491998564 0.514656482022725 0.553238183567125 0.394826809569972
4139 360913 4 3 0.5 0 0.6 70 "IP" 0.258183907318707 0.56083041656566 0.160246375966093 0.347786153757389 0.452361878595309 0.481175563114558 0.404569935726615 0.429156831062239 0.710545785914016 0.507209312438063 0.564816311692708 0.402565109252009
4140 297400 5 3 0.5 0 0.6 70 "IP" 0.256330943289965 0.557826987807603 0.161355680125446 0.350773624283821 0.460097917998942 0.489600027493754 0.396435202011562 0.420737481049307 0.716428861288907 0.511829001115385 0.557790882137008 0.39794441605742
4141 397228 1 0.05 0.5 0 0.7 70 "IP" 0.247294829148589 0.531448903275268 0.175703004061269 0.377363247318869 0.483893411165556 0.515002686823367 0.370546829020242 0.394249766924442 0.731188240314145 0.520438527921306 0.546249833081511 0.38866825951532
4142 274723 2 0.05 0.5 0 0.7 70 "IP" 0.24850644721609 0.535180780670951 0.173581565872252 0.373565222366816 0.486214498212382 0.519902859365722 0.364223836663483 0.389331597871654 0.734720945428472 0.524957778026446 0.537805402535736 0.384114821268324
4143 377476 3 0.05 0.5 0 0.7 70 "IP" 0.249034344746467 0.533669480625846 0.175170699865628 0.37510347663489 0.485368682596405 0.519431357437695 0.364379042474481 0.3898034342512 0.734403027342872 0.524158963551549 0.539549742340109 0.384922204383545
4144 338813 4 0.05 0.5 0 0.7 70 "IP" 0.242539465917102 0.524703216839487 0.177730099534452 0.384120266967224 0.481663847383515 0.511056734778096 0.375451152807996 0.398213728413826 0.724203313300616 0.515530818440133 0.553181252342449 0.393592793122407
4145 430865 5 0.05 0.5 0 0.7 70 "IP" 0.248084153396087 0.530649172706915 0.176878392278913 0.378149121725913 0.484857102880746 0.518935412542622 0.36479514462931 0.390305404854939 0.732941256276833 0.522831150699293 0.541673536908223 0.386262233344777
4146 240531 1 3 0.5 0 0.7 70 "IP" 0.255326905271986 0.55819516617475 0.160446639750161 0.350472498782595 0.455255171784408 0.479668368424008 0.409199938485585 0.430391623534457 0.710582077056395 0.505123739014856 0.569646578235746 0.404485948238448
4147 101543 2 3 0.5 0 0.7 70 "IP" 0.257679215933717 0.55349473834163 0.165478359540919 0.355189572891571 0.455339847198397 0.483951238770358 0.401200108883299 0.425790053744521 0.713019063132114 0.506868305835602 0.566678468424219 0.402525879530141
4148 323265 3 3 0.5 0 0.7 70 "IP" 0.261168350021412 0.558347563413973 0.164006681695891 0.350327451919912 0.452294812114835 0.481880956376122 0.402627590758131 0.428283076671899 0.713463162136247 0.507221371238112 0.566634272454022 0.402451584643278
4149 126124 4 3 0.5 0 0.7 70 "IP" 0.251831281108584 0.547826375717472 0.166095689906298 0.360933073567185 0.456061752438844 0.480868183788928 0.407707854671966 0.42927008864868 0.707893033547427 0.502639310012438 0.573803544578264 0.407051815988952
4150 333741 5 3 0.5 0 0.7 70 "IP" 0.260770410044203 0.560121849387863 0.162353465664721 0.348533656933291 0.449436911583167 0.477661636226799 0.408012279557626 0.432808928277072 0.710207321627369 0.504839549881568 0.570365745222347 0.405034882211195
4151 64942 1 0.05 0.5 0 0.8 70 "IP" 0.245837859074648 0.522456144752033 0.182048661443681 0.386381858901115 0.47787235919254 0.510148633542541 0.374054359954415 0.399146745034513 0.723710218267188 0.514246215752927 0.556103021398096 0.394896491068791
4152 59320 2 0.05 0.5 0 0.8 70 "IP" 0.249468288148508 0.530230424022326 0.178235192276894 0.378545671063295 0.476406148340502 0.509602986550164 0.373763507865927 0.399686503414783 0.72587443648901 0.516497984012235 0.551998700142821 0.392619755540859
4153 429409 3 0.05 0.5 0 0.8 70 "IP" 0.24584017477263 0.523971097948334 0.180855055113292 0.384880639401203 0.474658498946329 0.505540412977286 0.379302423558951 0.403777827904856 0.72049867371896 0.511655819684494 0.560157478672243 0.397507649415225
4154 77788 4 0.05 0.5 0 0.8 70 "IP" 0.245467128581104 0.521951716323688 0.18211920762811 0.386861821190522 0.473866034074123 0.504753199733067 0.379938268383897 0.404552188668959 0.719333162655227 0.510472744594531 0.562057476012006 0.398668793428658
4155 174332 5 0.05 0.5 0 0.8 70 "IP" 0.242662710956825 0.516845908325457 0.184364816808275 0.392049038026594 0.471428051624379 0.502086733405223 0.382676672217603 0.407314019724401 0.714090762581204 0.50699480376431 0.567041489025878 0.402237754689893
4156 435937 1 3 0.5 0 0.8 70 "IP" 0.261664039118393 0.565243377372562 0.159059432407661 0.34331729942271 0.431765224122634 0.454866637711475 0.433067209785628 0.455704363459153 0.693429263241027 0.490976902995691 0.592126642193289 0.418937569750329
4157 267394 2 3 0.5 0 0.8 70 "IP" 0.258588412076647 0.556949291810526 0.163474898512717 0.351708477279545 0.424998487273454 0.446526888630127 0.441946064697115 0.463825270820345 0.683586899350101 0.482645216342196 0.605420963209832 0.427152221403031
4158 135533 3 3 0.5 0 0.8 70 "IP" 0.259855888692777 0.557036773592282 0.164160990263132 0.351608105115219 0.434999517859474 0.459482017858063 0.427374949165244 0.450859970048305 0.694855406552251 0.491595868644544 0.591535939428376 0.418188402495148
4159 196909 4 3 0.5 0 0.8 70 "IP" 0.254349467596776 0.554872427878274 0.162322249131647 0.353766325488128 0.442092813858666 0.4629919828471 0.427051086167303 0.446834022501137 0.696442281455441 0.492752057646039 0.58937333529895 0.41668978921638
4160 401891 5 3 0.5 0 0.8 70 "IP" 0.253815771742428 0.554159247261662 0.162604068125428 0.354510801971828 0.438579094002789 0.458029609097502 0.433526078625886 0.452229322109393 0.692394865745217 0.489007180531251 0.596130146751313 0.420741714456864
4161 169303 1 0.05 0.5 0 0.9 70 "IP" 0.246315811187746 0.519388493430903 0.184812179052586 0.389442736364073 0.467868275767847 0.499298152064248 0.384358912832313 0.410052992714993 0.714184086955592 0.506040048203449 0.5691710918849 0.403136513604856
4162 112576 2 0.05 0.5 0 0.9 70 "IP" 0.241568255211546 0.517018764315559 0.183199251446467 0.391844699164091 0.46020147498332 0.486612821102319 0.400292534545857 0.423081280689668 0.701769730194866 0.496654028402804 0.583491785992324 0.412765870119344
4163 366919 3 0.05 0.5 0 0.9 70 "IP" 0.244411035855213 0.517860707917685 0.18472015353166 0.390991614876555 0.462812233371852 0.49165346633626 0.393496365355859 0.417819837172556 0.707223269227065 0.500399232816173 0.578216518887519 0.408866644066708
4164 296140 4 0.05 0.5 0 0.9 70 "IP" 0.242375820182863 0.524620628757981 0.177638516634379 0.384148559554826 0.474487032850497 0.500796074357631 0.387287520594004 0.408620191950297 0.71686285303336 0.508596598487667 0.564926037228383 0.400607541992805
4165 192261 5 0.05 0.5 0 0.9 70 "IP" 0.244269435954099 0.518094224413469 0.184451372881829 0.390720259635529 0.469114976586373 0.500451009894685 0.383518167408028 0.408948460488329 0.713384412540472 0.506340106182919 0.567969540289856 0.402863932540776
4166 432717 1 3 0.5 0 0.9 70 "IP" 0.255615631607991 0.560457375127991 0.158912417019198 0.348183074348442 0.411777046982193 0.42663892268319 0.468148464678966 0.484716878653474 0.667392678590184 0.469548243373797 0.627060881698165 0.440936078522266
4167 381929 2 3 0.5 0 0.9 70 "IP" 0.256603378686571 0.558223963066723 0.161189606454511 0.350452582419554 0.40852386371911 0.424541661724396 0.469374216895392 0.487260439011833 0.665127242405681 0.467675873287232 0.630563823349904 0.4431214456778
4168 173965 3 3 0.5 0 0.9 70 "IP" 0.257984951854915 0.557753175379134 0.162446441159523 0.35095373793693 0.404721960827468 0.420959682454544 0.471725246168514 0.490262204708157 0.662706912682384 0.465344150780203 0.634171687328037 0.445063202344429
4169 289948 4 3 0.5 0 0.9 70 "IP" 0.252669699567788 0.55183645702343 0.163697062285332 0.356824067897727 0.407142732621579 0.421972496556633 0.473006690410377 0.489855609936522 0.659812432189367 0.463728498137711 0.636703752695709 0.447080076817679
4170 337615 5 3 0.5 0 0.9 70 "IP" 0.254871327048303 0.549594663463346 0.166761467363167 0.35910023753573 0.399419561758293 0.41615346863463 0.476376661421584 0.495959480018153 0.654290888806596 0.459531590671727 0.643138128784752 0.451473169220195
4171 352834 1 0.05 0.5 0 1 70 "IP" 0.237015870975913 0.509773162474962 0.185775208204605 0.399083944571768 0.445692478483209 0.468656967143925 0.420007130543517 0.441340615756954 0.682708349459122 0.482159858318679 0.605782338748122 0.427462546815722
4172 222157 2 0.05 0.5 0 1 70 "IP" 0.242706757456098 0.517687800294997 0.183662203232864 0.391250557838464 0.454426660500076 0.482513412162203 0.403022199571785 0.427653488187136 0.697133417956174 0.494193721441557 0.586684402804649 0.415565106080516
4173 185853 3 0.05 0.5 0 1 70 "IP" 0.240377056783855 0.512521659601161 0.186403467491204 0.396552748433371 0.438765343691944 0.464626896870406 0.422602986221574 0.447020498751875 0.679142400475799 0.480528209325607 0.609006453712778 0.430262241553498
4174 122091 4 0.05 0.5 0 1 70 "IP" 0.241039835980476 0.512215861832052 0.187030235071649 0.39682314713896 0.450262645364543 0.47891031541309 0.405630296715051 0.431087134896613 0.691302481345019 0.490015135269036 0.5926605317867 0.419662531171576
4175 324484 5 0.05 0.5 0 1 70 "IP" 0.239770644572825 0.511235560095866 0.186782771384106 0.397642778768367 0.459020818605193 0.486750019575051 0.399067189480634 0.422907757666465 0.698791463178018 0.494876224097302 0.585849960864741 0.414522709083802
4176 118988 1 3 0.5 0 1 70 "IP" 0.257509207641937 0.55991534919494 0.160513896163823 0.34873229686462 0.182608252738665 0.187858697866329 0.745484607137887 0.766710016507436 0.440117460380602 0.307332738043698 0.90599850330171 0.632485316847721
4177 198079 2 3 0.5 0 1 70 "IP" 0.258807478873137 0.557017296300153 0.163558745662025 0.3516636932829 0.204002227113358 0.210658642601343 0.713532428805314 0.73666323903148 0.462809705986495 0.322928817329248 0.877091174467339 0.611863024017595
4178 279775 3 3 0.5 0 1 70 "IP" 0.255233681885039 0.550152263195746 0.166691893529819 0.358558205326393 0.196743169621543 0.202750041898171 0.724286365805054 0.746025129276346 0.451976851506582 0.315145884211323 0.890978259334873 0.620651833937583
4179 434190 4 3 0.5 0 1 70 "IP" 0.255878205097572 0.557499216631344 0.161249222173284 0.351129878001896 0.179521703862622 0.18447404621127 0.750883473536072 0.771369665194787 0.435399908960195 0.304005792669552 0.912132695709355 0.63670570879202
4180 98910 5 3 0.5 0 1 70 "IP" 0.256424226305044 0.55906157882809 0.160476819951234 0.349596198597705 0.21868176247345 0.224790015695309 0.700490699662929 0.719716458411914 0.475105988778494 0.331884224372315 0.860967519614163 0.601133208612973
4181 92072 1 0.05 0.5 0 0 80 "IP" 0.261630647960016 0.561811663173048 0.161634436252889 0.346846958966467 0.498371810368391 0.560451828356218 0.309984213482278 0.348198746831199 0.760002458328407 0.560897627810067 0.471618649735167 0.347755997906492
4182 167484 2 0.05 0.5 0 0 80 "IP" 0.255430630054547 0.562023982432815 0.157629941949043 0.346644683002388 0.503058123557011 0.557043130763766 0.317872747470513 0.351648577865299 0.758488753611558 0.558689968320889 0.475502689419556 0.349994376458447
4183 412714 3 0.05 0.5 0 0 80 "IP" 0.260159189229156 0.564556808035231 0.1585930101042 0.34403935139606 0.499728175045751 0.559966249408073 0.311461660301327 0.348684412314419 0.759887364274907 0.561497112947275 0.470054670405526 0.347135542317079
4184 117526 4 0.05 0.5 0 0 80 "IP" 0.257987600479275 0.561083468215085 0.159873687908618 0.347533967710138 0.500121318831003 0.559378491916995 0.312592377669155 0.349274704772683 0.758108919310277 0.559933721894293 0.472466065577773 0.348707720845755
4185 343028 5 0.05 0.5 0 0 80 "IP" 0.259059681758723 0.561031276903265 0.160587304278294 0.347596766520688 0.500819337135168 0.56231444761053 0.308746877490741 0.346311628259802 0.759879018893891 0.561855596517418 0.469334181769036 0.346771563721538
4186 192813 1 3 0.5 0 0 80 "IP" 0.259294824789256 0.569121542475441 0.154763581302649 0.339418708615277 0.492518986547527 0.554870206604868 0.3163315449608 0.354155930820951 0.751813811336783 0.559392737796878 0.471095126263449 0.349483164397489
4187 222034 2 3 0.5 0 0 80 "IP" 0.256850412565237 0.560253225323755 0.159831738455148 0.348361693895632 0.497650840586335 0.559910579305369 0.311163451150941 0.348674412201347 0.754501253151573 0.559808217076967 0.470995189606089 0.348790943975816
4188 84317 3 3 0.5 0 0 80 "IP" 0.262919091283797 0.564983727792582 0.16000116512925 0.343684455262559 0.490656669792265 0.557823895444821 0.310450662494878 0.351038806532468 0.753575761076062 0.560033257459955 0.470451827624128 0.348774026877772
4189 93437 4 3 0.5 0 0 80 "IP" 0.258683002922724 0.559032869309296 0.161915860246945 0.34961935527296 0.490650326380318 0.551844607349369 0.319562641197929 0.357372895181902 0.749333329303042 0.554061281255158 0.481478501444874 0.354976379125872
4190 143646 5 3 0.5 0 0 80 "IP" 0.258910435365148 0.565665677433707 0.157082273021376 0.342933504905962 0.494632043986548 0.556352262847931 0.315467365199671 0.352765746200778 0.753542479351696 0.559210873480336 0.472549638221047 0.349746333784954
4191 103659 1 0.05 0.5 0 0.1 80 "IP" 0.259011862060535 0.558263254877416 0.162645070442733 0.350377483758533 0.498569286834449 0.55448078276725 0.318869485150091 0.35432759346059 0.757581148894984 0.555748326376517 0.481514555592824 0.35300330053229
4192 200720 2 0.05 0.5 0 0.1 80 "IP" 0.2561650363436 0.560385186886429 0.159270819589472 0.348294425931836 0.504445831624584 0.557439372148622 0.31826404995432 0.351348904609245 0.760610867968184 0.558405459123753 0.477534869543792 0.350346655160651
4193 303591 3 0.05 0.5 0 0.1 80 "IP" 0.259817115283573 0.557486578253631 0.163746220472167 0.351219153181531 0.498211279933234 0.555048918692066 0.317727494950919 0.353732027978962 0.758028395216807 0.555864994165281 0.481473715423086 0.352890505594506
4194 236067 4 0.05 0.5 0 0.1 80 "IP" 0.254753120995863 0.555630192866497 0.162002206967411 0.353073764103974 0.502724181970519 0.555233587933949 0.320451653050744 0.35355247804051 0.757477302966382 0.555338624578369 0.482453860018155 0.353420167155099
4195 289633 5 0.05 0.5 0 0.1 80 "IP" 0.262109739463057 0.555955717891326 0.166372705170743 0.352747039931569 0.494655708351279 0.553322489804291 0.318041280749497 0.35548227107164 0.756765447814337 0.554196254714283 0.48441398592024 0.354573682525813
4196 74808 1 3 0.5 0 0.1 80 "IP" 0.259687256542491 0.561872975478633 0.160398595754295 0.346773102422573 0.48919964569669 0.544709686395739 0.32920825279693 0.364571377292967 0.748886902239181 0.550251737127788 0.489606848551224 0.358826255146904
4197 388631 2 3 0.5 0 0.1 80 "IP" 0.255503021023774 0.562047640635626 0.157640779726372 0.346624042608991 0.496082171901251 0.548393648119523 0.327921092124129 0.360788406162748 0.751585192925025 0.552737762659863 0.485561871850501 0.356282597558471
4198 378373 3 3 0.5 0 0.1 80 "IP" 0.255502304846226 0.560352838696038 0.158912496268261 0.34822922119018 0.496735253646935 0.55033489127705 0.324775968688558 0.358463091605205 0.752237558493161 0.553513508437092 0.483688464956819 0.35521536883511
4199 374830 4 3 0.5 0 0.1 80 "IP" 0.262114293898255 0.564218258282265 0.160113391476299 0.344384944318811 0.485971147019772 0.545001025896717 0.326786806277923 0.364313525329126 0.748085440918027 0.551286581902919 0.486900197754222 0.357798679377437
4200 85944 5 3 0.5 0 0.1 80 "IP" 0.260170081624134 0.559089439249583 0.162828562403018 0.349572516424579 0.48932519441423 0.546916499717631 0.325483874047877 0.362038507145202 0.749495276038364 0.55084559380464 0.488312436450895 0.358016117000679
4201 261153 1 0.05 0.5 0 0.2 80 "IP" 0.257030096779609 0.557360374331087 0.162101062192954 0.351335692237806 0.500765224195343 0.551782418734481 0.324332020966297 0.357099662898017 0.757795320974952 0.55363753186261 0.486433083159252 0.35518217643297
4202 438054 2 0.05 0.5 0 0.2 80 "IP" 0.256217716410864 0.555904174039486 0.162678651601224 0.352813383598859 0.500554696438388 0.551567431899328 0.324437720184947 0.357289472747283 0.756772412849252 0.553011657372416 0.487116371786171 0.355798544260137
4203 375503 3 0.05 0.5 0 0.2 80 "IP" 0.258498571245597 0.553188614450761 0.166228930328089 0.35553812887278 0.495960115115688 0.548009882805911 0.326819671180053 0.360886919616639 0.754458686361285 0.549753960499685 0.493048601508142 0.359085203436349
4204 406578 4 0.05 0.5 0 0.2 80 "IP" 0.25803062845759 0.553524599172509 0.165662387693138 0.355198686821968 0.497112370487284 0.550786566195107 0.323520741939122 0.358080019436354 0.755142998944874 0.551691716665043 0.48918312963226 0.35712641668819
4205 370827 5 0.05 0.5 0 0.2 80 "IP" 0.253257407262484 0.550479349794519 0.164898736643643 0.358233028035645 0.500131133822673 0.548260753230747 0.329224734508023 0.360636459225184 0.753388541085158 0.548983327430132 0.494123471151666 0.359852226915575
4206 20415 1 3 0.5 0 0.2 80 "IP" 0.258981869163789 0.564259548777665 0.158142423225075 0.344371453581991 0.488763308417063 0.539817534759035 0.336362307697956 0.369711855988932 0.747745177580852 0.547825213838135 0.494504730923032 0.361413477454912
4207 350397 2 3 0.5 0 0.2 80 "IP" 0.258612472006207 0.565232985787975 0.157199464952968 0.343369381683516 0.487481391701621 0.537219631033339 0.339580050877758 0.372247154821813 0.746093863707828 0.546405637315121 0.496779515830727 0.362780740964641
4208 259836 3 3 0.5 0 0.2 80 "IP" 0.254975783022851 0.55580876180484 0.161986194694354 0.352876867546631 0.493031588935878 0.540412806640763 0.337293550902075 0.368540057593293 0.748007371958729 0.545380355445611 0.499279745596429 0.36348616031097
4209 350100 4 3 0.5 0 0.2 80 "IP" 0.254082762020098 0.557496039178141 0.160238713814704 0.351160390654915 0.490003639275264 0.538495323939944 0.33947465175688 0.371102331407885 0.744086401295363 0.544600716987836 0.499713365571583 0.364695715989815
4210 430839 5 3 0.5 0 0.2 80 "IP" 0.261696637489528 0.562028246149082 0.161528447481036 0.346615147680719 0.486324305785782 0.541193074875403 0.332145200046367 0.367889991669137 0.74802094327531 0.548049651591458 0.493673647527403 0.360890347114222
4211 203007 1 0.05 0.5 0 0.3 80 "IP" 0.254166926459115 0.550322678466578 0.165637278594186 0.358395520258313 0.497897696030522 0.543244613522092 0.335456834341042 0.365747823328162 0.752064622489638 0.545596244145477 0.501094112935228 0.363304581966701
4212 257326 2 0.05 0.5 0 0.3 80 "IP" 0.253789943594666 0.551001087861706 0.164865258802402 0.35770318184483 0.499345448710652 0.54580037853982 0.332540767280175 0.363173075508376 0.753135392305318 0.547528793306665 0.497406026082578 0.361354685891326
4213 429800 3 0.05 0.5 0 0.3 80 "IP" 0.252889529482637 0.548758124191588 0.166039853977307 0.360008627492264 0.497073456758543 0.541204674761572 0.338114416315901 0.367800013005849 0.74996298624118 0.543712509038312 0.504154270293208 0.365212920594641
4214 272758 4 0.05 0.5 0 0.3 80 "IP" 0.255395812546085 0.549562304958762 0.166989785994303 0.359207208812603 0.49590412355342 0.542272439622188 0.335533243720995 0.366709589297904 0.751299936099505 0.544708726210873 0.502523029715298 0.364201863037368
4215 281973 5 0.05 0.5 0 0.3 80 "IP" 0.254844231018394 0.544153937589344 0.170862542944791 0.364595883890088 0.491936308350692 0.538315530492693 0.338950703273963 0.370702509950255 0.746780539369086 0.540271542746994 0.509813246218754 0.368655921713312
4216 412375 1 3 0.5 0 0.3 80 "IP" 0.258048755825234 0.564453755760419 0.157413644611911 0.344127406471312 0.486572870774738 0.531629310067146 0.347515629456543 0.378108422560343 0.744621626599971 0.54237658344965 0.504929274068454 0.366985654775371
4217 348592 2 3 0.5 0 0.3 80 "IP" 0.255090962499159 0.555569936826434 0.162312662380258 0.353105801876021 0.486922145127542 0.531131384238855 0.348445306344222 0.378384972705131 0.742013107626701 0.539026506957437 0.51075796872448 0.370218887324148
4218 345544 3 3 0.5 0 0.3 80 "IP" 0.255050399771329 0.552673150090513 0.164624161451008 0.356020434662683 0.489091246199483 0.536316801651438 0.341069299166746 0.372848532850273 0.744141645970812 0.54159323599787 0.505693460617754 0.367418577647849
4219 215266 4 3 0.5 0 0.3 80 "IP" 0.256695899393865 0.558641547058994 0.160975150139608 0.350067916952087 0.486649386827442 0.531453073145146 0.347617384309333 0.377908007020981 0.743345286221307 0.540315200028596 0.508592534448941 0.368835884745785
4220 82950 5 3 0.5 0 0.3 80 "IP" 0.257207104159792 0.561555552969661 0.159120336512045 0.347104055525444 0.486437575181078 0.530456054314686 0.34905627562519 0.379106096262272 0.74364467934087 0.540600014635492 0.508176612137235 0.368670412694619
4221 396810 1 0.05 0.5 0 0.4 80 "IP" 0.25607481963633 0.546306893060984 0.170012145063382 0.362445901236014 0.492870869161027 0.538385576262208 0.339495907422163 0.370666630366391 0.748945688797357 0.541049356675344 0.509508052485545 0.367901719570586
4222 438898 2 0.05 0.5 0 0.4 80 "IP" 0.250612017615067 0.546699899879981 0.166027676323743 0.361991199768618 0.497623233643033 0.538871353637692 0.342046557303465 0.370185128891791 0.7482352512581 0.541445478849801 0.508074233627208 0.367490117437763
4223 14713 3 0.05 0.5 0 0.4 80 "IP" 0.253793599771364 0.544269866591504 0.170053082073004 0.364491095729547 0.49026006000431 0.532646433189803 0.346745207468566 0.3764510819563 0.744053659775674 0.536539505833139 0.51679828954157 0.372445001470439
4224 140507 4 0.05 0.5 0 0.4 80 "IP" 0.2582158357157 0.544096337484116 0.173137276199927 0.364682455534401 0.488312242984494 0.535752247470053 0.340458059148147 0.373324177790035 0.746528078700195 0.538598095474184 0.513595335348074 0.370376567716061
4225 420615 5 0.05 0.5 0 0.4 80 "IP" 0.250836340674114 0.542895448077046 0.169166640000101 0.365891996279248 0.493706301749345 0.535426420582301 0.344844621410992 0.373634078899899 0.74454264242346 0.537895538625119 0.514011261411093 0.37107412785407
4226 374921 1 3 0.5 0 0.4 80 "IP" 0.255873782200415 0.562379344596003 0.157661454586203 0.346141719273548 0.489854471025641 0.530640731507456 0.3502944431664 0.378517335022633 0.745728253226057 0.540989859457562 0.507955897752603 0.367960112721832
4227 366241 2 3 0.5 0 0.4 80 "IP" 0.264664801130744 0.56275465888613 0.162802162360002 0.345875979442834 0.476066430646227 0.523204560221952 0.353006641502683 0.386599391528638 0.740731231776971 0.536425638885373 0.515808803862685 0.37298904769209
4228 179077 3 3 0.5 0 0.4 80 "IP" 0.258190828486259 0.56417651146256 0.157740801768513 0.344434282542241 0.483628146821822 0.523733668670134 0.357786639506875 0.386119168531819 0.741818975308081 0.536952281139469 0.515527441275387 0.372498451264708
4229 281778 4 3 0.5 0 0.4 80 "IP" 0.257774936906695 0.561103954701041 0.159790101534874 0.347568947943374 0.481015821250926 0.522093033414245 0.358544904343342 0.387583934410447 0.738790758157621 0.53482946598905 0.518335005878216 0.374522891936657
4230 127046 5 3 0.5 0 0.4 80 "IP" 0.256376341742489 0.561423210318768 0.158652988450942 0.347197477272972 0.484610518265519 0.523428908902399 0.358649156046101 0.386207264307639 0.740986860008007 0.535831364938052 0.517302144497043 0.373475611168263
4231 62801 1 0.05 0.5 0 0.5 80 "IP" 0.251612571975172 0.544804045473348 0.168184259124693 0.363952772751002 0.492020622225764 0.530565428785538 0.351211355612939 0.378555881402843 0.743633194200936 0.53527769921895 0.519395614737632 0.373722688112746
4232 134027 2 0.05 0.5 0 0.5 80 "IP" 0.254838219384619 0.542065856990954 0.172479554459523 0.366683938510935 0.488685420749017 0.531677915962016 0.34709140640025 0.377441134671631 0.743523640133636 0.535178295756021 0.519570960859774 0.373815989120228
4233 331681 3 0.05 0.5 0 0.5 80 "IP" 0.255960053047092 0.543298825478524 0.172259974105434 0.365485927811206 0.488500536518247 0.530674017880043 0.348597515206118 0.378460915062805 0.744460589565339 0.534934013651535 0.520857489311552 0.37408251708713
4234 263603 4 0.05 0.5 0 0.5 80 "IP" 0.248928571217839 0.538819573490319 0.171022726235825 0.369963567665577 0.49299475630277 0.530543865751787 0.352008089069368 0.378586538921455 0.741923327520608 0.533270441554304 0.523030815305193 0.375744855679786
4235 378892 5 0.05 0.5 0 0.5 80 "IP" 0.256997793278392 0.547306303907141 0.169825753950217 0.361406978370084 0.488256875711114 0.532102417892828 0.346157229730331 0.377017403085997 0.745254668989506 0.537227803933384 0.515982983680548 0.371754768610139
4236 158410 1 3 0.5 0 0.5 80 "IP" 0.259912378545741 0.561636400083866 0.160717091862193 0.347019612150456 0.473630651454343 0.511443644731872 0.370222912915944 0.398541308648273 0.733543030000085 0.527957728783571 0.530940004778137 0.381594381923167
4237 46301 2 3 0.5 0 0.5 80 "IP" 0.257651319059871 0.55996616945938 0.160549218494901 0.348691199946921 0.475374955466509 0.511762294755651 0.370810625835348 0.397991190952471 0.73302627452638 0.527569155661162 0.531359844330249 0.38182696675611
4238 91965 3 3 0.5 0 0.5 80 "IP" 0.259322689507184 0.563835912198874 0.158644048654325 0.344786827606378 0.473384558943524 0.50997088811446 0.37221329287013 0.399729076245175 0.732707248450707 0.52767593627626 0.530857341524455 0.381672745709927
4239 415069 4 3 0.5 0 0.5 80 "IP" 0.256236263852143 0.557469513115913 0.161540555453832 0.351172551576399 0.473686735564942 0.5095848382107 0.373322524304779 0.400201068842681 0.729922999417085 0.525235445135069 0.534863079758611 0.384179649777318
4240 141868 5 3 0.5 0 0.5 80 "IP" 0.259363871973954 0.562400300349718 0.159806667742018 0.34622129850728 0.478173661336297 0.515358041395818 0.366157600565908 0.393914352454863 0.737537533310251 0.530876499662604 0.525964268307927 0.378181382719302
4241 191018 1 0.05 0.5 0 0.6 80 "IP" 0.253857840414412 0.542959152128473 0.17115062715442 0.365830021874451 0.484594775144152 0.520812320088322 0.361553278952126 0.388394928891725 0.738452615558563 0.528188053518038 0.532703906106546 0.380879718628169
4242 48182 2 0.05 0.5 0 0.6 80 "IP" 0.250942008781966 0.536830967418499 0.174033053353568 0.371949257688773 0.489047504831255 0.526900903005116 0.354997018781427 0.382274732054895 0.739989513613221 0.530211768400532 0.529030072134995 0.378831678516281
4243 7284 3 0.05 0.5 0 0.6 80 "IP" 0.249253756518943 0.535667645026494 0.173719523583447 0.373141830844536 0.488553314304772 0.522663844177026 0.361453354489586 0.386544726152211 0.737807070823715 0.52697435179594 0.535172878073033 0.382101748987299
4244 210187 4 0.05 0.5 0 0.6 80 "IP" 0.252749084970071 0.536504072147436 0.175494854106107 0.372285093808714 0.482882866537649 0.521083841285228 0.359856406883498 0.388114171278613 0.73563195150772 0.526260883694874 0.535351260989605 0.382799548230294
4245 185503 5 0.05 0.5 0 0.6 80 "IP" 0.252224140835826 0.537205436132966 0.174586775009374 0.371614549965531 0.487089300176068 0.52512265323278 0.356455179081417 0.384066470727859 0.739313441011894 0.529171240962158 0.531041954090792 0.37989403090248
4246 63961 1 3 0.5 0 0.6 80 "IP" 0.256556630705198 0.555260240051637 0.163483024330605 0.35347421813999 0.46891240819933 0.49894928550314 0.386896464341306 0.410832178828294 0.725469038904528 0.517334020584374 0.550379488671911 0.392107431231363
4247 337409 2 3 0.5 0 0.6 80 "IP" 0.258998325809684 0.5631841999781 0.158973426546223 0.34542849963978 0.465278215606563 0.497430095957122 0.387180813838458 0.412812519776633 0.724276541416247 0.51899354402368 0.546154240384681 0.390718742583636
4248 417278 3 3 0.5 0 0.6 80 "IP" 0.256104112723746 0.560594445684738 0.159114077968338 0.348064364793616 0.469661906451542 0.499499450453368 0.386966882190348 0.410568164852194 0.725766019175288 0.519337893111509 0.546080960158685 0.39027671853423
4249 116857 4 3 0.5 0 0.6 80 "IP" 0.256313802171428 0.551195836099788 0.166365138885256 0.357534319406981 0.471596633860299 0.504147167713191 0.379874597214877 0.405410100962455 0.727910436031727 0.519667377711931 0.546239736100133 0.389617700322766
4250 184047 5 3 0.5 0 0.6 80 "IP" 0.261905189690702 0.561144143754893 0.162332418521076 0.347507939269754 0.458349128341089 0.491860683443582 0.390427161562941 0.417940899664434 0.720254318031791 0.514817384936577 0.552759580084017 0.394605569292183
4251 373262 1 0.05 0.5 0 0.7 80 "IP" 0.248471595589199 0.529915228263107 0.177801796000577 0.37890462712105 0.485168675874076 0.51925486024861 0.364519832815063 0.389981890284034 0.733640271463274 0.522803221421492 0.54232162881564 0.386294399149069
4252 179795 2 0.05 0.5 0 0.7 80 "IP" 0.248497445133129 0.532360267594198 0.175817505849167 0.376432238985745 0.482418336911145 0.515169143846032 0.369136436251853 0.394083332203182 0.730915782044274 0.520871166501292 0.54495394210102 0.388228589248289
4253 209441 3 0.05 0.5 0 0.7 80 "IP" 0.248461815693245 0.527429817781551 0.179844988418109 0.381380426498181 0.482085208302211 0.517523795564227 0.365095041898704 0.391722189576833 0.730547023995456 0.520839962252623 0.544940030316813 0.388259840717901
4254 48377 4 0.05 0.5 0 0.7 80 "IP" 0.246831621528326 0.530434874842971 0.176179100579356 0.378378249154689 0.485382434348659 0.517128722721613 0.368148821631054 0.392115783836181 0.732214055876985 0.521523826734572 0.54432792221041 0.387577802338153
4255 385055 5 0.05 0.5 0 0.7 80 "IP" 0.248509395086571 0.530506324570612 0.177379999630706 0.378279031673248 0.483077188514175 0.517420258313973 0.365962762317117 0.391823016016346 0.731586583600747 0.521772370713628 0.543342761947823 0.387318239985607
4256 17477 1 3 0.5 0 0.7 80 "IP" 0.255495468701692 0.559375529411861 0.15968121227245 0.349283838840304 0.462706978779334 0.488584265151415 0.399955334625887 0.421562860745581 0.718202447481026 0.511510656454623 0.559636546898337 0.398157226826128
4257 405917 2 3 0.5 0 0.7 80 "IP" 0.257889691063896 0.559453663954221 0.161055942085043 0.349116253166244 0.458947457326881 0.487291228611981 0.398755082942815 0.422604019323806 0.716837148390777 0.510908385775261 0.559811025027858 0.398554537977
4258 122879 3 3 0.5 0 0.7 80 "IP" 0.258753893996247 0.56140080488509 0.160234869751317 0.347183967883503 0.455309751920079 0.484054066996418 0.401890922302705 0.426290882415166 0.714063645916325 0.509348847071375 0.562125792054021 0.40042189158014
4259 295664 4 3 0.5 0 0.7 80 "IP" 0.257782998433012 0.558091490412684 0.162078922717401 0.350612275146114 0.459574597774598 0.487695581030145 0.398722429216639 0.422207555185462 0.71735759620761 0.510735924823526 0.560801351934039 0.398775929277193
4260 114077 5 3 0.5 0 0.7 80 "IP" 0.255095153548406 0.555621579965982 0.162239392380885 0.352998677738985 0.46573890971794 0.493428970858893 0.393196781611182 0.416027280902497 0.720834063266346 0.513685507658453 0.555436173992067 0.395498478128296
4261 31334 1 0.05 0.5 0 0.8 80 "IP" 0.244429128899221 0.523996081773638 0.179686642665321 0.384876742047862 0.478916094402065 0.507665327879087 0.379045898444571 0.401628517824379 0.723345223301285 0.51305360302011 0.558732541109892 0.396101102300657
4262 348704 2 0.05 0.5 0 0.8 80 "IP" 0.249660256404453 0.528620496022672 0.179706130341022 0.380190519465695 0.475635527955726 0.508224829043942 0.375485984600201 0.401060768885678 0.725295784360179 0.515056105783707 0.555192114941224 0.394070469547084
4263 407903 3 0.05 0.5 0 0.8 80 "IP" 0.24923899609983 0.52773245529148 0.180160734164884 0.381053364023389 0.474911507668818 0.50830153210289 0.374826621081033 0.400996625203169 0.724150503768648 0.51480263628949 0.554987355245917 0.394323779087491
4264 418627 4 0.05 0.5 0 0.8 80 "IP" 0.244510833754368 0.524723481743387 0.179067852694852 0.384070490839592 0.477314250602143 0.506452998606307 0.379758824735853 0.402841752145897 0.721825084356511 0.51248510116305 0.558826677430705 0.396644061415315
4265 27607 5 0.05 0.5 0 0.8 80 "IP" 0.246830274079044 0.528493248963405 0.177714962124253 0.380284758801467 0.477497791699006 0.508517975200862 0.376406718549294 0.40078271810283 0.72432806577805 0.515139420202733 0.554121680673547 0.393987828476426
4266 209557 1 3 0.5 0 0.8 80 "IP" 0.259388206880009 0.556333891563312 0.164425908357116 0.352274859650571 0.441461463724021 0.467271714712965 0.419301440942794 0.443047406455767 0.70084967060403 0.496581372628264 0.58372734929991 0.413175433014861
4267 53329 2 3 0.5 0 0.8 80 "IP" 0.258175012302088 0.557955045519506 0.162435855083494 0.35065190525936 0.438433533592473 0.462032736363262 0.426029707300224 0.44826908461523 0.696608545894561 0.493382075406097 0.588465562383717 0.416366363044789
4268 10330 3 3 0.5 0 0.8 80 "IP" 0.257215235685678 0.558233152440985 0.161575198306792 0.350426028021486 0.44404020574674 0.466821201028851 0.422132395101913 0.443161807872273 0.701255441432419 0.496566372808343 0.583707593408705 0.412985964564996
4269 409255 4 3 0.5 0 0.8 80 "IP" 0.255059245801509 0.556829080334795 0.161303118482963 0.35183029384413 0.440223754127863 0.460761127577371 0.430505647277507 0.449947286662159 0.695282999929372 0.491798049556282 0.59180876576047 0.418247626917097
4270 63534 5 3 0.5 0 0.8 80 "IP" 0.254087063499712 0.550761738295026 0.165332447566563 0.357984293537272 0.446391540751798 0.467555754388546 0.423059218028646 0.442588691733516 0.700478604251511 0.494542718094102 0.588391665595209 0.41515043118712
4271 4059 1 0.05 0.5 0 0.9 80 "IP" 0.243625149502671 0.524628449915892 0.178504168103503 0.384132759995029 0.477671378701032 0.506267977757971 0.380379417628287 0.403034626531565 0.721296528203703 0.512314038192503 0.55888358573179 0.396810166992348
4272 29502 2 0.05 0.5 0 0.9 80 "IP" 0.244869345491604 0.520995349790097 0.182493695989554 0.387828839383199 0.470444430462215 0.499533823865219 0.386119593396263 0.409804766003359 0.715313775953819 0.506669199334156 0.568613289385817 0.40249835869363
4273 322511 3 0.05 0.5 0 0.9 80 "IP" 0.242983400688045 0.519240723088795 0.182484545175026 0.389615231611704 0.471179058161323 0.499460363868173 0.386858982866909 0.409932766564487 0.714162458849369 0.506009041156837 0.569343528041935 0.403206110055915
4274 186726 4 0.05 0.5 0 0.9 80 "IP" 0.246925101094722 0.523737670387809 0.181708704021931 0.385073351150896 0.4678865084214 0.49677187662147 0.388797162473261 0.412667215532474 0.714811609516122 0.505757460228871 0.570505866495191 0.403472116887974
4275 62348 5 0.05 0.5 0 0.9 80 "IP" 0.24987739643743 0.520467272086125 0.186605891738634 0.3883612506055 0.465125843595065 0.500531162655032 0.380054305647134 0.408813913131701 0.715003240032495 0.507315782867272 0.566660197385768 0.401853503952791
4276 382010 1 3 0.5 0 0.9 80 "IP" 0.263420069618697 0.563217164818778 0.16164412020479 0.345384007981891 0.417186926236152 0.439657908636398 0.447606313809254 0.471276409933043 0.680606995854849 0.480401179147144 0.609250434014044 0.429764040554548
4277 76636 2 3 0.5 0 0.9 80 "IP" 0.257971381685515 0.557668787766255 0.162491297858977 0.351025926548424 0.426502893738975 0.445962398944897 0.444064027595578 0.463949162770704 0.68447427542449 0.482326536765337 0.606555325454555 0.427188813183019
4278 46836 3 3 0.5 0 0.9 80 "IP" 0.257627096726161 0.554130837968658 0.165048189090729 0.354569096974943 0.413079661726539 0.431909847316202 0.458796840414685 0.47913267299663 0.6707067584527 0.471761588624621 0.623845029505415 0.438518985379812
4279 215773 4 3 0.5 0 0.9 80 "IP" 0.251635935032866 0.548571119817018 0.16544328530228 0.360145524737539 0.423717871979558 0.439467050627849 0.454411512807283 0.470936400466752 0.675353807012424 0.474552917455484 0.619854798109563 0.435310538135518
4280 280803 5 3 0.5 0 0.9 80 "IP" 0.257682801453384 0.556823942721379 0.163049967445837 0.351841286793092 0.420685844127915 0.439844752730282 0.450639373144743 0.470735062533902 0.678368645581299 0.477907252507999 0.61368934059058 0.432051703169053
4281 420361 1 0.05 0.5 0 1 80 "IP" 0.242044071386163 0.52015109469539 0.181041503362639 0.388700072536224 0.454053592374169 0.477332949374245 0.411382058702879 0.432219494234006 0.696097663760332 0.491396194817834 0.592423562065518 0.417925933980465
4282 430862 2 0.05 0.5 0 1 80 "IP" 0.239432626758257 0.514100194635998 0.184058000091485 0.394736309005131 0.461282799174683 0.487053982819894 0.400227042604123 0.422364361825494 0.70071542593294 0.49596060304005 0.584285042695608 0.413266197983269
4283 111307 3 0.05 0.5 0 1 80 "IP" 0.242454783864323 0.520640424021718 0.180862819628468 0.388136889996874 0.460315515527497 0.486900249443356 0.399705062357093 0.422645854968464 0.70277029939182 0.498029153708948 0.580567881985561 0.411263356094733
4284 54637 4 0.05 0.5 0 1 80 "IP" 0.239983388185775 0.515278032261447 0.183567530976809 0.393531281469142 0.457152256894041 0.483543610106806 0.403143347721199 0.426087442238754 0.697135645079816 0.494013026332214 0.586710878698009 0.415346949833725
4285 182493 5 0.05 0.5 0 1 80 "IP" 0.241703522970246 0.515664471225154 0.184521029240493 0.393179636611268 0.450804144184358 0.476590093278659 0.409909571234377 0.433083007028984 0.692507667154605 0.489528749472035 0.59443060047487 0.41986983042592
4286 93482 1 3 0.5 0 1 80 "IP" 0.259634619494119 0.558738998799452 0.162729377470069 0.349883271979782 0.200749043120037 0.2075421118227 0.711715172414899 0.735549074488454 0.460383662614156 0.321513575741891 0.874444549884969 0.610383500676008
4287 259498 2 3 0.5 0 1 80 "IP" 0.254188855869824 0.553938925604526 0.163007612420944 0.354750364806447 0.212131938721372 0.217718239450858 0.703764154626219 0.722023392501631 0.466320794591196 0.325390239902509 0.866771767047163 0.60439790175841
4288 90598 3 3 0.5 0 1 80 "IP" 0.258265545720865 0.555508638469644 0.164412379402019 0.353136377782699 0.203097545674699 0.21000470097245 0.710884502819979 0.734860334782777 0.461363091395564 0.322178915387533 0.875296882221997 0.610919110813576
4289 274901 4 3 0.5 0 1 80 "IP" 0.251898171096464 0.548578337900046 0.166146732813716 0.361326895051179 0.240123943368642 0.246752176208343 0.66713967468124 0.685172666306605 0.492022114465107 0.343513269385111 0.833286407494956 0.581342290519284
4290 388494 5 3 0.5 0 1 80 "IP" 0.247215815925643 0.532580034311385 0.176014784875861 0.378652722503506 0.24633114776784 0.253619511302327 0.659420059914344 0.678331515456331 0.493546963693483 0.343820974408334 0.835434844790205 0.581421562665035
4291 226168 1 0.05 0.5 0 0 90 "IP" 0.259995719740386 0.561354611177344 0.160893739453196 0.347295765244104 0.500248467246909 0.5612676094624 0.309892241946144 0.347370096991856 0.760244186987295 0.561269819425149 0.47078598139934 0.347372574335755
4292 140426 2 0.05 0.5 0 0 90 "IP" 0.258318202504496 0.558434839787366 0.162095748430902 0.350244158793166 0.498290001115441 0.555883008597942 0.316571642593801 0.352820790684141 0.756608203619937 0.556735838052894 0.478667391024703 0.351959757471824
4293 41689 3 0.05 0.5 0 0 90 "IP" 0.264610871216965 0.562414790646747 0.162955136591055 0.346230509111449 0.496333651705374 0.56305368167192 0.304893915671141 0.345563130093134 0.76094452292234 0.562804585120813 0.467849052262195 0.345822474804865
4294 356749 4 0.05 0.5 0 0 90 "IP" 0.258597851757597 0.562420222596674 0.159253941423683 0.346225278308362 0.502915409783094 0.563205280405801 0.308774358430359 0.345434456038942 0.761513261540691 0.562910093967191 0.468028299854043 0.345732096870375
4295 355165 5 0.05 0.5 0 0 90 "IP" 0.257298122175854 0.56053099715446 0.159921155539564 0.348104475762496 0.500872840931397 0.559402424045825 0.313126314548804 0.349250065020599 0.758170963107251 0.55977021689306 0.473047470088368 0.348876796770807
4296 304751 1 3 0.5 0 0 90 "IP" 0.258653264659828 0.56646583740767 0.156352058164243 0.342133721810877 0.494080413288199 0.555959487613317 0.315534990003764 0.352929246814002 0.752733677948026 0.559226724825254 0.471887048168007 0.349575272025014
4297 186135 2 3 0.5 0 0 90 "IP" 0.257608131561658 0.562623426181592 0.158581596284661 0.346073903251031 0.494371518916488 0.553448804288515 0.31864631007739 0.355242555436047 0.751979650478146 0.556374970316658 0.477227906362051 0.352322303725475
4298 174531 3 3 0.5 0 0 90 "IP" 0.25916848406496 0.56341899190778 0.158911552518105 0.345221054430301 0.491869403257149 0.551981702822277 0.320198803763285 0.357278171088028 0.751037887322109 0.555604384282012 0.47911035628139 0.35345919512332
4299 203871 4 3 0.5 0 0 90 "IP" 0.261882212968082 0.559386888087832 0.163723051030624 0.349235984621056 0.487170969441274 0.553977856925674 0.314688616803241 0.35543637096277 0.749053182409356 0.555529329533445 0.478411667833865 0.353628428411315
4300 269867 5 3 0.5 0 0 90 "IP" 0.259414598063055 0.561691316948051 0.160299640792003 0.346921236768133 0.496702780796373 0.561061682131963 0.308655137391659 0.34750058890331 0.756117378859428 0.561121207752615 0.468954778183662 0.347460410717031
4301 129631 1 0.05 0.5 0 0.1 90 "IP" 0.256710225950401 0.558026260067797 0.161385487043242 0.350682430491386 0.50225365237339 0.556546787665886 0.318104135936216 0.352212616354472 0.758963878323792 0.55702217686445 0.479489622979458 0.35172048374979
4302 242976 2 0.05 0.5 0 0.1 90 "IP" 0.259677624045461 0.555891138209472 0.164886999426503 0.35282257300147 0.497599823019002 0.554997884522829 0.317520621373974 0.353783849878407 0.757277447064464 0.555283272945597 0.482407620800477 0.353475506495265
4303 381697 3 0.05 0.5 0 0.1 90 "IP" 0.259332947008884 0.557098395071137 0.163745273458121 0.351565172758278 0.498775923290705 0.557105666603589 0.315122194727458 0.351654842810486 0.758108870299589 0.557085315725568 0.478867468185579 0.351642346281422
4304 385120 4 0.05 0.5 0 0.1 90 "IP" 0.25724929290471 0.559689293360631 0.160472932730601 0.348983824466229 0.501092851363311 0.55611226625792 0.318013886617426 0.352633077478716 0.758342144268021 0.557297931608661 0.478486819348027 0.351423292690151
4305 159363 5 0.05 0.5 0 0.1 90 "IP" 0.260474711700286 0.564892562039899 0.158558645436323 0.343739533954986 0.5007148876666 0.559284933123316 0.313110731569455 0.349433193330273 0.761189599366887 0.561167558382928 0.471669377005777 0.347521679943342
4306 113215 1 3 0.5 0 0.1 90 "IP" 0.257159295652128 0.559054901376036 0.160955888925805 0.349641272468657 0.493006200598917 0.548960330217869 0.325788530762767 0.360691655618105 0.750165496251045 0.552080188577616 0.486744419688572 0.357267551231566
4307 423760 2 3 0.5 0 0.1 90 "IP" 0.261577101258522 0.563747874939778 0.160110828721377 0.344861827127159 0.489322730653199 0.548981965016257 0.32290601504 0.360348417241545 0.750899831911721 0.553789505119172 0.483016843761377 0.355306997394297
4308 196943 3 3 0.5 0 0.1 90 "IP" 0.257706531600438 0.564254230162522 0.157330929200581 0.344344487874832 0.494085914874507 0.548527961456658 0.326400985277328 0.360618940810265 0.751792446474945 0.553578570764674 0.483731914477909 0.355393631677347
4309 257137 4 3 0.5 0 0.1 90 "IP" 0.259942354152885 0.563073464623909 0.159670632181519 0.345596454242385 0.49329455388734 0.550388868402661 0.322840710534555 0.358585223798675 0.753236908040225 0.554492378826021 0.482511342716074 0.354384779854034
4310 136814 5 3 0.5 0 0.1 90 "IP" 0.257031154791694 0.559233986331422 0.160703114991932 0.349422195548861 0.494591775392909 0.55168992903895 0.322051953175902 0.3574563743943 0.751622930184603 0.554002960039357 0.482755068167835 0.354987744048063
4311 412176 1 0.05 0.5 0 0.2 90 "IP" 0.260864566316072 0.558791725715471 0.163447758381807 0.349930403008793 0.498713698752419 0.553844502013394 0.319916706676744 0.355010487043645 0.759578265068491 0.555500192490914 0.483364465058551 0.353309805127904
4312 331829 2 0.05 0.5 0 0.2 90 "IP" 0.255815749344166 0.556313102948958 0.162135054054275 0.352373378659981 0.502180339843336 0.554524621152112 0.321051693311182 0.354304491266751 0.757996089187502 0.555112157750119 0.483186747365457 0.35366907221476
4313 71824 3 0.05 0.5 0 0.2 90 "IP" 0.25497847073163 0.553671226887507 0.163578512944372 0.355012462830421 0.501594563341192 0.55305382960113 0.32290461594785 0.355793318048471 0.756573034072822 0.553241881155194 0.486483128892221 0.355550537194669
4314 95704 4 0.05 0.5 0 0.2 90 "IP" 0.254586302553865 0.554776631863242 0.162516175763178 0.353954421505218 0.500497776332239 0.548978089895037 0.328360979534376 0.359894322382589 0.755084078886105 0.550883042720462 0.490877155297554 0.357942385345703
4315 359320 5 0.05 0.5 0 0.2 90 "IP" 0.258358716090655 0.557086968317332 0.163120347623632 0.351595220024309 0.498264572271477 0.5509542597601 0.323927946250784 0.357905492443753 0.756623288362132 0.553010144699673 0.487048293874416 0.355789741121152
4316 99218 1 3 0.5 0 0.2 90 "IP" 0.259353869402817 0.55874675964519 0.162602538943205 0.349962888629177 0.48565997360331 0.538367369722359 0.336567460061693 0.371239733065669 0.745013843006126 0.545059471656431 0.499169999004898 0.364255247164383
4317 211892 2 3 0.5 0 0.2 90 "IP" 0.260369084572402 0.561040230683552 0.161509074427402 0.347578031119182 0.487162986159242 0.54194085192589 0.331853983905819 0.367309453441584 0.747532070731644 0.54814227783435 0.493363058333221 0.360903039369432
4318 108392 3 3 0.5 0 0.2 90 "IP" 0.255576465483518 0.555764078305285 0.162463647204041 0.352902856462294 0.494060116050787 0.546304436846828 0.329407483761728 0.362658206267248 0.749636581534305 0.549275139901583 0.491871130965769 0.359593389306495
4319 195965 4 3 0.5 0 0.2 90 "IP" 0.26088560141254 0.560316403083228 0.162335791976416 0.34833069990692 0.485098649122298 0.539078032895413 0.334651329436339 0.370095974462966 0.745984250534838 0.546039256361876 0.496987121412755 0.362963235607543
4320 52951 5 3 0.5 0 0.2 90 "IP" 0.259098855144503 0.558892991380528 0.162291689302638 0.349771382765571 0.489178588575065 0.543896251981976 0.330628103968535 0.365671082075546 0.748277443719568 0.548689823850626 0.492919793271173 0.360586587143688
4321 392577 1 0.05 0.5 0 0.3 90 "IP" 0.2533580609547 0.548007004851957 0.166903989002832 0.360775962343885 0.499111443766013 0.545431003869322 0.332945477328539 0.363514707636881 0.752469504720713 0.546276431347224 0.499849466331371 0.362614872533164
4322 418794 2 0.05 0.5 0 0.3 90 "IP" 0.253921006297576 0.551384832698959 0.164651392561253 0.357357551251122 0.49995686931035 0.545977662238166 0.332658837414178 0.36298420679974 0.753877875607925 0.547768132443841 0.497310229975431 0.361120544374046
4323 271737 3 0.05 0.5 0 0.3 90 "IP" 0.26057589103433 0.554727229121098 0.166349053334109 0.353949289288625 0.494506783416483 0.547621562905704 0.326508832170202 0.361314038512932 0.755082674450814 0.550041515857972 0.492857885504311 0.35880558486868
4324 122798 4 0.05 0.5 0 0.3 90 "IP" 0.252366023720031 0.548738728573505 0.165648254292921 0.359999551418616 0.499879798874762 0.545868073182129 0.332753122766372 0.363074992471414 0.752245822594793 0.546810198767079 0.498401377059293 0.362064592549268
4325 368024 5 0.05 0.5 0 0.3 90 "IP" 0.259497175318891 0.550201162651541 0.169209109426117 0.358511531724481 0.49360645068156 0.545982619591202 0.328383830636787 0.362966584067811 0.753103626000451 0.547410264799091 0.497592940062904 0.361458033930114
4326 152521 1 3 0.5 0 0.3 90 "IP" 0.261595460066721 0.565047351911195 0.159163615394018 0.343551254895571 0.48415831605905 0.532712675774238 0.344036262809219 0.376887940967927 0.745753776125771 0.543425281718062 0.503199878203237 0.365846285913118
4327 111924 2 3 0.5 0 0.3 90 "IP" 0.25928250683959 0.562715464415653 0.159525885134472 0.345897981954814 0.485484320187043 0.532789623419857 0.344809023369702 0.376747421254646 0.744766827026633 0.542602653010061 0.504334908504174 0.366633222625016
4328 130240 3 3 0.5 0 0.3 90 "IP" 0.255605915835621 0.556646983982115 0.161789785842357 0.352023519680148 0.486855066592754 0.531023880693715 0.348400242812311 0.378461306856741 0.742460982428375 0.539353443219381 0.510190028654669 0.369868116615763
4329 306269 4 3 0.5 0 0.3 90 "IP" 0.260446751353163 0.55963120475011 0.16258711818088 0.349001599989097 0.482794329053691 0.53343012411095 0.341909265899102 0.376018891115114 0.743241080406854 0.542056875921021 0.504496384079982 0.367125457552767
4330 251910 5 3 0.5 0 0.3 90 "IP" 0.257775086760563 0.559029308659369 0.161403583785216 0.349636382103055 0.490374884167095 0.537620586118849 0.340206096270905 0.371726675120185 0.748149970927657 0.544599875911671 0.501609680056121 0.364524906475597
4331 212084 1 0.05 0.5 0 0.4 90 "IP" 0.256583004021014 0.544412178194233 0.171812801506268 0.364372163610899 0.491883248080898 0.53942616170932 0.337232971772436 0.369608995236151 0.748466252101911 0.541108815351075 0.509045773278704 0.367841065595974
4332 57973 2 0.05 0.5 0 0.4 90 "IP" 0.256124864331374 0.54993907419516 0.167212615024707 0.358793729730469 0.495441349636104 0.54223418181401 0.335329724109205 0.366778178964692 0.751566213967477 0.544815237418604 0.502542339133911 0.364103110029023
4333 131816 3 0.05 0.5 0 0.4 90 "IP" 0.25382658554072 0.547951801180931 0.167215401741584 0.360813754486288 0.496081043955174 0.539874598898624 0.339453205079455 0.369156760395517 0.749907629495894 0.542559556918883 0.506668606821038 0.366382994310715
4334 259621 4 0.05 0.5 0 0.4 90 "IP" 0.252894943068644 0.544816671688161 0.169068565339886 0.363949192446457 0.494462857772886 0.538190671409283 0.341017440574575 0.370852305091464 0.74735780084153 0.540392115781154 0.51008600591446 0.368558144462564
4335 191838 5 0.05 0.5 0 0.4 90 "IP" 0.256539008616351 0.548584656469721 0.168469348635994 0.360139584965702 0.493186141905602 0.538372880824459 0.339768294933093 0.370677633119025 0.749725150521953 0.541805640300282 0.508237643569087 0.367134753262294
4336 127152 1 3 0.5 0 0.4 90 "IP" 0.258124504524921 0.55780864517626 0.162504287758464 0.350877614099047 0.48416687709503 0.527516913352539 0.351974475175516 0.382018138955848 0.742291381619951 0.53746105135412 0.51447876293398 0.37179764632131
4337 316629 2 3 0.5 0 0.4 90 "IP" 0.25860749117308 0.559180690441812 0.161807186220621 0.349469676303471 0.481996634984151 0.527403445815926 0.351007170682649 0.382444251882425 0.740604126157231 0.537875947093244 0.51281435690327 0.371579058149321
4338 108234 3 3 0.5 0 0.4 90 "IP" 0.262055929960183 0.560440038220039 0.162919415682357 0.348275058865461 0.484295542904657 0.530290656376165 0.347167471635773 0.37904900360972 0.74635147286484 0.540313556018277 0.51008688731813 0.36882001557659
4339 172358 4 3 0.5 0 0.4 90 "IP" 0.260214282367505 0.56012785128376 0.162012279535031 0.348540609534658 0.479411103902784 0.523750296792961 0.354686802750698 0.386020491378908 0.739625386270289 0.535761578260503 0.516699082285728 0.373649949145564
4340 239696 5 3 0.5 0 0.4 90 "IP" 0.253229456719057 0.554908743590438 0.161594458632949 0.353773102294007 0.486605707955346 0.525920806432795 0.356285096794106 0.383656288197484 0.739835164674403 0.535245749261683 0.517879555427055 0.37404411807305
4341 314611 1 0.05 0.5 0 0.5 90 "IP" 0.253495822321532 0.545535536496857 0.168893800181191 0.363275368384873 0.497202304686848 0.539177458773126 0.34134393737525 0.369890019621437 0.75069812700838 0.541293118023661 0.510237737556441 0.367688578917942
4342 75289 2 0.05 0.5 0 0.5 90 "IP" 0.251782624024957 0.540865206314872 0.17140573651785 0.367950403647595 0.494483953286835 0.534903929703854 0.346076884845012 0.374194851794662 0.746266577311792 0.536886475943871 0.517482621362862 0.372117721837323
4343 291086 3 0.05 0.5 0 0.5 90 "IP" 0.256373835060116 0.547796077785545 0.16900343349626 0.36094779959501 0.492235333040019 0.536094936622746 0.342630438175485 0.372997752724287 0.748609168100135 0.540037705225628 0.511633871671745 0.368937339442097
4344 420930 4 0.05 0.5 0 0.5 90 "IP" 0.254156966451098 0.542886261428712 0.171338632914699 0.365833423089865 0.490508519808789 0.533383317515762 0.345681215562912 0.375723334886488 0.744665486259887 0.536562614207818 0.517019848477611 0.372413848021451
4345 162121 5 0.05 0.5 0 0.5 90 "IP" 0.251419975768093 0.54377720862075 0.168834242991552 0.364968983585662 0.496796864574994 0.537845873255441 0.343070313569767 0.371226818120835 0.748216840343086 0.539809844353504 0.511904556561319 0.369154118117284
4346 373436 1 3 0.5 0 0.5 90 "IP" 0.255727842019571 0.559600346663738 0.159718545094876 0.349033638226293 0.48067824246775 0.517258151404059 0.366140929307769 0.392721384861138 0.736406084487322 0.530982298168859 0.525859474402645 0.378564340373271
4347 113438 2 3 0.5 0 0.5 90 "IP" 0.258440882846641 0.562953474399275 0.158779785790348 0.345695007634392 0.479120710380943 0.516102214814052 0.366171671930099 0.393325210654065 0.737561593227584 0.531443076447591 0.524951457720446 0.377730767995127
4348 320128 3 3 0.5 0 0.5 90 "IP" 0.256520446542748 0.561455104808327 0.158694045329278 0.347172079609962 0.485142655614499 0.52315096301205 0.359297208646121 0.386345233237929 0.741663102157247 0.53567770698805 0.517991253975399 0.37353541049821
4349 316091 4 3 0.5 0 0.5 90 "IP" 0.255767717825924 0.555409547570259 0.162807703279802 0.353372212295129 0.478929562045587 0.517222053595717 0.364865449587056 0.392566017574894 0.734697279871511 0.529709818977791 0.527673152866859 0.379751608852711
4350 20147 5 3 0.5 0 0.5 90 "IP" 0.256364914247447 0.56355611997682 0.157087632741273 0.345068599395296 0.478108591642309 0.51434549469146 0.368909868955011 0.395245380183245 0.734473505889756 0.530283520070626 0.525997501696284 0.378996820580736
4351 156314 1 0.05 0.5 0 0.6 90 "IP" 0.254554127104713 0.536437038450384 0.176797807431319 0.372377301205994 0.484657652255166 0.525216303484722 0.354414262166111 0.383968140580054 0.739211779359879 0.529003662330998 0.53121206959743 0.380055307177203
4352 267399 2 0.05 0.5 0 0.6 90 "IP" 0.249439456135813 0.540412957970759 0.170129775737319 0.3683701070885 0.491442551468252 0.526160652498308 0.357935119354284 0.38301189244889 0.740882007604065 0.530855681789249 0.528064895091603 0.378188298427928
4353 270100 3 0.05 0.5 0 0.6 90 "IP" 0.250812017818872 0.539756124523005 0.171579083367586 0.369016673036689 0.492455723007102 0.530086399593377 0.352286919914811 0.379075816479867 0.743267740825973 0.53329665299258 0.523866003282397 0.375735981859549
4354 66718 4 0.05 0.5 0 0.6 90 "IP" 0.25226964964027 0.543468798354054 0.169647565304425 0.365279787875808 0.49253145541449 0.530214108132882 0.352163009457966 0.378945224733337 0.744801105054759 0.534621002055822 0.521810574762391 0.374401617345165
4355 318163 5 0.05 0.5 0 0.6 90 "IP" 0.256158935656267 0.536814241263526 0.177610498141803 0.371959519245976 0.484672603933024 0.528790333620878 0.348819844894446 0.380362612646537 0.740831539589291 0.531521981266035 0.526430343036249 0.377501344585159
4356 397497 1 3 0.5 0 0.6 90 "IP" 0.256943607392611 0.56300594201042 0.157886896658686 0.345594909949355 0.474529490926775 0.506718035558594 0.378890448825599 0.403448041654988 0.731473098319386 0.524988772427952 0.536777345484285 0.384672329588071
4357 141552 2 3 0.5 0 0.6 90 "IP" 0.25570603379315 0.56040325534538 0.159100128832647 0.348237000976032 0.47372540581255 0.506127471808783 0.379101569103356 0.403666851847269 0.7294314396057 0.523676481261549 0.538201697936002 0.385746494535108
4358 240774 3 3 0.5 0 0.6 90 "IP" 0.255600159098556 0.55589634569204 0.162320987458175 0.352791278568567 0.474100216284357 0.506012073628864 0.379469322475501 0.404015522348474 0.729700375382912 0.522265524071031 0.541790309933676 0.38732814752514
4359 268548 4 3 0.5 0 0.6 90 "IP" 0.255017093448036 0.551803148949644 0.165133126400142 0.356874567746582 0.47442596675045 0.508326132300101 0.375386103375338 0.401160155288833 0.729443060198486 0.522554830594128 0.54051922977548 0.386667075619513
4360 5489 5 3 0.5 0 0.6 90 "IP" 0.254520201020104 0.557574389346839 0.160374536245616 0.351070431099055 0.479646621669391 0.512111483839732 0.373055474795091 0.397371370569536 0.734166822689495 0.52687849659826 0.533430011040707 0.382332592031999
4361 264818 1 0.05 0.5 0 0.7 90 "IP" 0.250877846282624 0.533332460083515 0.176748093019895 0.375512347065274 0.486561422379564 0.523025084127457 0.359421777867878 0.386184803100245 0.737439268662188 0.526476862049088 0.536169870887772 0.382610543732063
4362 156148 2 0.05 0.5 0 0.7 90 "IP" 0.248506764716077 0.533884226964709 0.174724203394411 0.374959600930257 0.485349370748183 0.518089365690839 0.366643057188369 0.391153039135311 0.73385613546426 0.523315314453485 0.54136726058278 0.385794984080599
4363 181398 3 0.05 0.5 0 0.7 90 "IP" 0.250416825531151 0.535671132426504 0.17452644802274 0.373103380656408 0.487445174676668 0.523591224641194 0.359117549796901 0.385617331475215 0.737862000207819 0.527615240713512 0.533643997819641 0.381448429209961
4364 389036 4 0.05 0.5 0 0.7 90 "IP" 0.248469028523322 0.532108739669967 0.176002775680747 0.376685081823111 0.488326034509773 0.523402407603063 0.360130167806119 0.385820447273025 0.736795063033095 0.526296116738042 0.536132943486867 0.382783811085715
4365 338345 5 0.05 0.5 0 0.7 90 "IP" 0.250622778475114 0.532619701763626 0.177144103413619 0.376174964885419 0.485692205365611 0.523107428470244 0.358650765559291 0.386113367943066 0.736314983840725 0.526298326599883 0.535794868972911 0.382779311694096
4366 135853 1 3 0.5 0 0.7 90 "IP" 0.258019364733644 0.563302006373976 0.158255929121907 0.34529988983154 0.47004843168089 0.499851250688407 0.386235556724728 0.409856720408445 0.728067796414534 0.520515150706595 0.544491485846635 0.388833635125314
4367 422512 2 3 0.5 0 0.7 90 "IP" 0.257390948167868 0.557946297848566 0.161876766009408 0.350672896120106 0.465662486632328 0.496522190753272 0.38850115176993 0.413346018496277 0.723053434800196 0.516656115970237 0.550377917779338 0.392803864007301
4368 409852 3 3 0.5 0 0.7 90 "IP" 0.259550194058779 0.560805724735089 0.161192014354396 0.347827048099431 0.465571683134751 0.497336785245372 0.387283504395601 0.412776772685884 0.725121877193529 0.518189131566927 0.548475518749997 0.391439540342342
4369 52561 4 3 0.5 0 0.7 90 "IP" 0.257702660253123 0.561766686006817 0.159291639611298 0.346882427632639 0.468594836695841 0.498034421553187 0.387901406038334 0.411500825180574 0.726297496948964 0.518815564108911 0.547193045649632 0.390431298298061
4370 426789 5 3 0.5 0 0.7 90 "IP" 0.260424654360895 0.557750472166057 0.163995801965988 0.350943121060604 0.458617058363721 0.490517196148638 0.393413688044842 0.419852864885727 0.719041712724616 0.51277070036713 0.557409490010831 0.397048314203266
4371 271258 1 0.05 0.5 0 0.8 90 "IP" 0.253454946237571 0.533715851801378 0.178236455572985 0.375089846849594 0.477755305798065 0.513798559321768 0.367858993930512 0.395472920071499 0.731210252035636 0.520520347646697 0.546095449503498 0.388593809202307
4372 247 2 0.05 0.5 0 0.8 90 "IP" 0.253747198249213 0.541536506903796 0.172172941694434 0.367211161126787 0.478384405480858 0.511164846445098 0.372691443535292 0.398119119885619 0.732131603730071 0.521282338813129 0.544864385229726 0.387822900339363
4373 267537 3 0.05 0.5 0 0.8 90 "IP" 0.248536212094464 0.526005207074032 0.180982770551126 0.382841262921886 0.479935243570882 0.513397304393085 0.370165918850248 0.395873991209488 0.728471455665346 0.517617995313906 0.551148689401374 0.391510822662936
4374 356406 4 0.05 0.5 0 0.8 90 "IP" 0.250763556996482 0.533340512447784 0.176618870499677 0.375411293280478 0.479933394919265 0.514313511508507 0.368718403055633 0.394955824437467 0.730696951915747 0.520682225892193 0.54533727355531 0.388413858826727
4375 169494 5 0.05 0.5 0 0.8 90 "IP" 0.251718358069178 0.529652293769593 0.1802936148248 0.379185926141623 0.47681751616085 0.511831323390713 0.370378964984226 0.397446264426219 0.728535874230028 0.517840637011956 0.550672579809027 0.39128868232432
4376 395132 1 3 0.5 0 0.8 90 "IP" 0.261148995849375 0.55844615879299 0.163889861004827 0.350221676826244 0.448908747249728 0.475925366152618 0.409854229926002 0.43404460039422 0.710057743099104 0.503201257042184 0.573744090930829 0.406339647846709
4377 294523 2 3 0.5 0 0.8 90 "IP" 0.255079461805191 0.552846641331506 0.164363594448163 0.355844085875905 0.456268425493303 0.481424803557811 0.406372868322013 0.427979096794473 0.711347887298494 0.50470073252853 0.570736462770176 0.404470823557344
4378 286009 3 3 0.5 0 0.8 90 "IP" 0.252151361860295 0.549659107178027 0.165004376166801 0.359033489047302 0.457188596189806 0.480214291179 0.409478266268543 0.429570928300238 0.709339958050101 0.502676596611301 0.574482642435344 0.406755558658613
4379 88286 4 3 0.5 0 0.8 90 "IP" 0.256550798517377 0.556000539632037 0.162930715340848 0.352669031964463 0.451594705539863 0.476003437068659 0.41276030111766 0.434292240344503 0.70814550405724 0.502076500130507 0.575691016458508 0.407690542731958
4380 303649 5 3 0.5 0 0.8 90 "IP" 0.255430050000314 0.554978098529003 0.163001995313875 0.353680800701302 0.455670517489469 0.47988370180159 0.409277564703054 0.430275443175765 0.711100567489783 0.504269584824971 0.572279560016929 0.405404321208703
4381 112521 1 0.05 0.5 0 0.9 90 "IP" 0.244749508964201 0.517392899643871 0.185322605866337 0.391447416325109 0.472476437012644 0.503680653157009 0.38064513168791 0.405628808782678 0.717225945976844 0.508266000863416 0.565967737554247 0.400886316439876
4382 69786 2 0.05 0.5 0 0.9 90 "IP" 0.245284268252211 0.523498803022197 0.180721056757355 0.385298207452567 0.474875599445507 0.50450057936728 0.381186965614278 0.40481205365859 0.720159867697718 0.51079791937671 0.561908022371633 0.398343652848049
4383 48351 3 0.05 0.5 0 0.9 90 "IP" 0.242945508459543 0.519574491005773 0.182173580192932 0.389243652593626 0.475570802778088 0.504117524202153 0.382396758932908 0.405203911297715 0.718516311237631 0.509229202983063 0.56457033912584 0.399925633352743
4384 98041 4 0.05 0.5 0 0.9 90 "IP" 0.248058019917234 0.524360927905868 0.182031522088441 0.38443490757713 0.472699384216056 0.504872845995843 0.378781628315682 0.404432460844967 0.72075740413329 0.511401046098213 0.560813150404124 0.397733479876569
4385 272475 5 0.05 0.5 0 0.9 90 "IP" 0.244485308013209 0.522331464667735 0.181036640266285 0.38650724130819 0.473948897752787 0.502068479149616 0.384547315433695 0.407244781280976 0.718434205765996 0.508771745443478 0.56558395569998 0.40038440727406
4386 216860 1 3 0.5 0 0.9 90 "IP" 0.256613714139505 0.552827587070983 0.165366090302088 0.355856673770099 0.432313590911185 0.452749369650328 0.437137548470982 0.45742058885925 0.68892730505069 0.485409004136233 0.60250363877307 0.424277799798661
4387 34991 2 3 0.5 0 0.9 90 "IP" 0.259125940526625 0.560912351473071 0.160771329596821 0.347708175898743 0.431126996811505 0.451889849085803 0.437908204239213 0.458479243945835 0.69025293733813 0.487361516246966 0.598679533836034 0.422438225401616
4388 328776 3 3 0.5 0 0.9 90 "IP" 0.257678295623536 0.560810468610727 0.159934447548748 0.34781381116829 0.432107891616335 0.451719175238657 0.43911447611092 0.458526584515119 0.68978618723987 0.487030686525327 0.599048923659667 0.422690893053705
4389 309416 4 3 0.5 0 0.9 90 "IP" 0.253276133694023 0.551977309443237 0.163765739772889 0.356702213244891 0.439918912585873 0.458671422454905 0.433374463563282 0.451466417772555 0.693195046279896 0.488828038614372 0.597140203336171 0.420838050201519
4390 328782 5 3 0.5 0 0.9 90 "IP" 0.252150713714909 0.547643425572869 0.16642910104905 0.361074547413456 0.441857602996886 0.460881747217772 0.430661105285686 0.448856741120057 0.694008316711795 0.48898061486343 0.597090206334736 0.420427572959177
4391 331030 1 0.05 0.5 0 1 90 "IP" 0.242483021511277 0.518310625064636 0.182974224231697 0.390531614449932 0.452014822547772 0.478245538934761 0.407964559028351 0.431431502839379 0.694497844059049 0.491498886649131 0.590938783260048 0.417901746742181
4392 249336 2 0.05 0.5 0 1 90 "IP" 0.238111456187931 0.507510141117013 0.188822294338769 0.401396391631355 0.456624838464665 0.485894452526151 0.398478567329258 0.42365986474502 0.694736294652596 0.493071262767123 0.587300861668027 0.416268181811983
4393 117753 3 0.05 0.5 0 1 90 "IP" 0.237431224490066 0.510456451211666 0.185669026883368 0.398479200761543 0.449317795579767 0.47349384697249 0.414433924173213 0.436326717742621 0.686749020069832 0.485649526010219 0.600102951056581 0.423880230039767
4394 2392 4 0.05 0.5 0 1 90 "IP" 0.243125827199752 0.519729299240191 0.182183282338723 0.389075514963823 0.460801294982897 0.488179281683891 0.397726566897072 0.421230826081902 0.703927122182649 0.498622573003907 0.579909849235795 0.410587202014654
4395 100511 5 0.05 0.5 0 1 90 "IP" 0.241469417794048 0.512692871188976 0.186768784515175 0.396201449677775 0.454970842029175 0.481669037111529 0.404373744122525 0.427891054630447 0.696440259823223 0.491985373963438 0.5911425286377 0.417353299180108
4396 315692 1 3 0.5 0 1 90 "IP" 0.252755817396379 0.552888689764874 0.162913543319968 0.355749066498461 0.229432233860217 0.235294527861916 0.680049667266696 0.697127125228797 0.482188051256596 0.336665392211096 0.842963210586664 0.588154810569306
4397 10944 2 3 0.5 0 1 90 "IP" 0.256572660771176 0.553017696281965 0.1652465903144 0.355685989535136 0.228489329641678 0.235789437034772 0.673215229987644 0.694372255644158 0.485061990412854 0.338486421962651 0.838461820302043 0.584722323260278
4398 94144 3 3 0.5 0 1 90 "IP" 0.25351885708694 0.55047244314405 0.165221951133417 0.358178857941818 0.187880940236076 0.193042258453109 0.729563212512957 0.749429242948975 0.441399797323016 0.307839754739703 0.894785163646374 0.623761335022682
4399 253765 4 3 0.5 0 1 90 "IP" 0.25322430113397 0.54885399786861 0.16632419868434 0.359791863949544 0.232263931598298 0.239629335899134 0.67289100336142 0.693976451691784 0.485488232732268 0.339356261951318 0.83921520204576 0.586190289635639
4400 419080 5 3 0.5 0 1 90 "IP" 0.258400924614007 0.558132096479456 0.162407424391308 0.350538910655661 0.191112034575051 0.19667505324707 0.720671161114808 0.741406672774626 0.449512959189058 0.313330872246193 0.883078585506117 0.615252399485071
```
