## Supplementary material for "Durable resistance or efficient disease control? Adult Plant Resistance (APR) at the heart of the dilemma": Raw data: myDesign.txt (part 1 of 5)

```
"simul" "seed" "id_landscape" "aggreg" "fitness_cost" "mutation_prob" "R_efficiency" "time_to_activ_exp" "target_trait" "audpc_S" "audpc_rel_S" "gla_S" "gla_rel_S" "audpc_R" "audpc_rel_R" "gla_R" "gla_rel_R" "audpc_tot" "audpc_rel_tot" "gla_tot" "gla_rel_tot" "susceptible_patho1" "resistant_patho1" "tot_patho1" "susceptible_patho2" "resistant_patho2" "tot_patho2" "dur_gene1"
1 256570 1 0.05 0 1e-04 0 0 "IR" 0.262077648774227 0.56428519496783 0.160031409539848 0.344380845581086 0.49956229082767 0.560715129259448 0.310262300380905 0.347952955526914 0.761639939601897 0.561921188035438 0.470293709920753 0.346746458472905 0.998875275882465 0.999218378455661 0.999100387690487 0.00112472411753462 0.000781621544338881 0.000899612309513135 3601
2 1026499 2 0.05 0 1e-04 0 0 "IR" 0.255800211150364 0.561069856206506 0.158514963370751 0.347526738747851 0.504168692677719 0.56238071430624 0.310701211378403 0.346270941208077 0.759968903828083 0.561906458270883 0.469216174749155 0.34672718332532 0.999591832761963 0.999663428999198 0.999639323983121 0.000408167238037257 0.000336571000802016 0.000360676016878484 3601
3 1170810 3 0.05 0 1e-04 0 0 "IR" 0.259503990092788 0.563183937954254 0.15924795368497 0.34542523157641 0.499541312306447 0.558445089267311 0.313602395586682 0.350237479225561 0.759045302399235 0.560036544340973 0.472850349271652 0.348621465058699 0.999599335931163 0.999600848529837 0.999600331772305 0.000400664068836861 0.000399151470162864 0.000399668227695463 3601
4 647610 4 0.05 0 1e-04 0 0 "IR" 0.258676094104532 0.564059543959042 0.158071503721254 0.344572513237857 0.502472279030049 0.561405042130997 0.311112943423315 0.347249189980226 0.76114837313458 0.562287415307433 0.469184447144569 0.346359481964101 0.999618957011694 0.999596082410035 0.999603852950464 0.000381042988306448 0.000403917589964568 0.000396147049536344 3601
5 1289806 5 0.05 0 1e-04 0 0 "IR" 0.258327487006983 0.559997944515355 0.160919585800782 0.348654316967389 0.500874215722467 0.560515563756273 0.311432071325616 0.348138103490961 0.75920170272945 0.560315924479772 0.472351657126397 0.348337585099143 0.999316342001967 0.999401255981983 0.999372361014888 0.000683657998032611 0.000598744018016865 0.000627638985111674 3601
6 503030 1 3 0 1e-04 0 0 "IR" 0.260533995355083 0.557468532058914 0.164258947912456 0.351243890389786 0.490325698143206 0.556315305339232 0.312637937066887 0.352635376098248 0.75085969349829 0.556447956483152 0.476896884979343 0.352431857901582 0.993584240267209 0.993804145987472 0.9937278486094 0.00641575973279069 0.00619585401252804 0.0062721513906004 1605
7 296297 2 3 0 1e-04 0 0 "IR" 0.256751423611 0.562182254676956 0.158319016920527 0.346430281921463 0.495809093509774 0.558587856130265 0.312555591857219 0.350131829669773 0.752560517120775 0.559539086382448 0.470874608777746 0.349152960846646 0.99959924519868 0.999509664181376 0.999540207542598 0.000400754801319846 0.000490335818624142 0.000459792457401974 3601
8 365627 3 3 0 1e-04 0 0 "IR" 0.257823110925315 0.561733319808679 0.159325816961764 0.346888399149113 0.493963370895864 0.554475415071654 0.317699088765656 0.354682966597798 0.751786481821179 0.556668336319062 0.47702490572742 0.352321457464126 0.995884607860489 0.996891818560346 0.99654665987836 0.00411539213951105 0.00310818143965354 0.00345334012163998 1727
9 440059 4 3 0 1e-04 0 0 "IR" 0.259699358016356 0.562385029895035 0.160030503088539 0.34626574842266 0.492902670138898 0.554110820353053 0.317082366577868 0.354764606865851 0.752602028155254 0.556700660072119 0.477112869666407 0.352105531288617 0.994849184723086 0.853206050264764 0.902021880112249 0.00515081527691374 0.146793949735236 0.0979781198877511 288
10 994291 5 3 0 1e-04 0 0 "IR" 0.256955371074577 0.563486896374986 0.1574455310582 0.345123734933977 0.492689626079377 0.553852336675884 0.318371724217226 0.355355270302322 0.749644997153954 0.556785935880214 0.475817255275426 0.35223710927597 0.999519955471899 0.998625621539509 0.998931825063301 0.000480044528101109 0.00137437846049142 0.00106817493669856 1007
11 188984 1 0.05 0.25 1e-04 0 0 "IR" 0.259088027773834 0.562716202130302 0.159335790210214 0.345930959487069 0.501788506918453 0.562164947615036 0.309510601921853 0.346473330936792 0.760876534692287 0.562328251092929 0.468846392132067 0.346313385150584 0.999743000417681 0.999498025281438 0.99958143291829 0.00025699958231927 0.000501974718561888 0.000418567081709622 3601
12 469582 2 0.05 0.25 1e-04 0 0 "IR" 0.258417248403175 0.564749989020085 0.157448797998206 0.343817128515393 0.501211116480668 0.561140393594785 0.310800808527059 0.347499335273416 0.759628364883843 0.562343900588729 0.468249606525265 0.346271637954631 0.99978294512889 0.999642108368211 0.999689993758773 0.000217054871109608 0.000357891631789266 0.000310006241226806 3601
13 289455 3 0.05 0.25 1e-04 0 0 "IR" 0.256783382211326 0.564210629957354 0.15683114133997 0.344404739773923 0.503472211430166 0.561025434612048 0.312307710372104 0.347618286505389 0.760255593641492 0.562071065448638 0.469138851712074 0.346563543850367 0.999749447072138 0.999577128320238 0.999635300563196 0.000250552927862168 0.00042287167976178 0.000364699436804112 3601
14 1190338 4 0.05 0.25 1e-04 0 0 "IR" 0.257809013081076 0.561651209565996 0.159376838901416 0.346930725751445 0.5007009204621 0.561971667964715 0.30922085425224 0.346636084195249 0.758509933543176 0.561839605090505 0.468597693153656 0.346759738326993 0.997684390898437 0.996256754294299 0.996742023276361 0.00231560910156269 0.00374324570570081 0.00325797672363952 2812
15 62321 5 0.05 0.25 1e-04 0 0 "IR" 0.255387480227118 0.562637491658048 0.157100519055126 0.345957480118944 0.503396679280729 0.560800454467544 0.312503423985748 0.347811658087329 0.758784159507847 0.561389953466546 0.469603943040873 0.347216889011401 0.997197995437616 0.991154557411913 0.993188007096689 0.00280200456238436 0.00884544258808732 0.00681199290331106 644
16 935030 1 3 0.25 1e-04 0 0 "IR" 0.259451723782266 0.561494844089516 0.160538201772679 0.347135922391242 0.490610209412566 0.55311982914813 0.318085773031746 0.356349648777035 0.750061933194832 0.555686619713483 0.478623974804425 0.353515285633659 0.999801909128221 0.998360143307953 0.998858548136958 0.000198090871778836 0.00163985669204738 0.00114145186304176 1364
17 785508 2 3 0.25 1e-04 0 0 "IR" 0.258331082712296 0.565555904415341 0.156769179206886 0.343059926505952 0.49428334475347 0.556768209906347 0.314669183575308 0.352266770209782 0.752614427465766 0.559493912527751 0.471438362782194 0.349412741739403 0.999692855704297 0.999613152154616 0.999640478670041 0.000307144295703357 0.000386847845383621 0.000359521329959301 3601
18 938248 3 3 0.25 1e-04 0 0 "IR" 0.260770495163806 0.56260907477186 0.160441495827229 0.346013298971805 0.491037609785957 0.551515046986762 0.319719245072693 0.357525440132581 0.751808104949762 0.555115888537584 0.480160740899922 0.353790123520752 0.998947871407572 0.994582255456405 0.996094218108317 0.00105212859242839 0.00541774454359488 0.00390578189168295 409
19 845642 4 3 0.25 1e-04 0 0 "IR" 0.260278060550394 0.564449172870464 0.158810302962396 0.344172082454824 0.493150025788526 0.555721311346549 0.314443220250481 0.353005253204469 0.75342808633892 0.558482615900159 0.473253523212877 0.350213824177429 0.999020401872367 0.996505025850659 0.997372754961327 0.000979598127632607 0.00349497414934134 0.00262724503867283 3520
20 21681 5 3 0.25 1e-04 0 0 "IR" 0.257151829461554 0.559659305191366 0.160533828468165 0.348969685327709 0.491131530227669 0.552281669280864 0.319247869878726 0.356745028850758 0.748283359689223 0.554480963373424 0.479781698346891 0.354424830158758 0.999807430470968 0.99965994235172 0.999710579913945 0.00019256952903241 0.000340057648280426 0.000289420086055161 3601
21 805728 1 0.05 0.5 1e-04 0 0 "IR" 0.261203924354558 0.562520420773441 0.160800341181898 0.346107938349128 0.498197030137259 0.558927452500022 0.311979147643346 0.349754738549309 0.759400954491817 0.560139065860032 0.472779488825244 0.348525099856888 0.99975063183408 0.998649377774649 0.999027960310284 0.000249368165919658 0.00135062222535095 0.000972039689716246 3601
22 254212 2 0.05 0.5 1e-04 0 0 "IR" 0.259957727714425 0.561513935728102 0.160796793484656 0.347160873442848 0.500004342711163 0.559864021371815 0.311806828971538 0.348807438704807 0.759962070425588 0.560415595268293 0.472603622456195 0.348257190769223 0.998323862576884 0.994357873989886 0.995714113029519 0.00167613742311622 0.00564212601011438 0.00428588697048147 2687
23 127365 3 0.05 0.5 1e-04 0 0 "IR" 0.259795531043885 0.562345582588103 0.160050663748565 0.346318090345523 0.500737438893579 0.561249544036188 0.310222051137544 0.34738846440036 0.760532969937463 0.561605758853785 0.470272714886109 0.347041304207162 0.999875179974274 0.999597503956092 0.999692335854113 0.000124820025725723 0.000402496043907914 0.000307664145886966 3601
24 359153 4 0.05 0.5 1e-04 0 0 "IR" 0.255354136095303 0.560718030864677 0.158524947597431 0.347917842012739 0.503053626980274 0.560456764414909 0.312906363306711 0.348173204901391 0.758407763075577 0.560510474655818 0.471431310904142 0.348121953868222 0.999896162315632 0.999683803386433 0.999755298835597 0.000103837684367992 0.000316196613566794 0.000244701164402844 3601
25 368091 5 0.05 0.5 1e-04 0 0 "IR" 0.25854198990002 0.561391520257885 0.159985773150414 0.347266529775555 0.499730971843529 0.559804376581471 0.311724457448747 0.348812865725574 0.758272961743549 0.5603129806836 0.471710230599162 0.348318588701602 0.998433683053189 0.993168763603383 0.994963310210542 0.00156631694681092 0.00683123639661689 0.00503668978945766 284
26 769824 1 3 0.5 1e-04 0 0 "IR" 0.258377708523409 0.566038712004486 0.156444971574752 0.342502416274535 0.495801204228576 0.557868591261469 0.313204516621118 0.350737421598273 0.754178912751984 0.560422316290407 0.46964948819587 0.348166801797385 0.999914906368609 0.981374313136091 0.987717349215967 8.50936313914672e-05 0.0186256868639088 0.0122826507840329 408
27 466983 2 3 0.5 1e-04 0 0 "IR" 0.255797645178248 0.563632746830511 0.1566716513637 0.3449829869822 0.493131497370581 0.550046096262066 0.323808340905437 0.358981237588386 0.748929142548829 0.554315963185902 0.480479992269137 0.354586070897652 0.999865147329838 0.985172141513035 0.990180625949943 0.000134852670162351 0.0148278584869649 0.00981937405005694 1963
28 454084 3 3 0.5 1e-04 0 0 "IR" 0.257207303045475 0.561581111460031 0.159088139977928 0.347016570210038 0.492444050296834 0.553316072884479 0.319013198219564 0.355966511931829 0.749651353342309 0.555839877598451 0.478101338197491 0.353225639040752 0.999882785701941 0.99862294162471 0.999054852189115 0.00011721429805864 0.00137705837529002 0.000945147810884547 3048
29 1073356 4 3 0.5 1e-04 0 0 "IR" 0.26252772055946 0.562064901954167 0.162051428208493 0.34657442204722 0.486425923048486 0.552493766750247 0.316185365004278 0.356851630157253 0.748953643607946 0.555523929907224 0.478236793212772 0.353594357045764 0.999912881792022 0.99952052411501 0.999657924780539 8.71182079784755e-05 0.000479475884990309 0.000342075219461317 3601
30 481722 5 3 0.5 1e-04 0 0 "IR" 0.257210674227688 0.560544323590098 0.159830935370377 0.348060003700332 0.490790647667247 0.552608387479036 0.318720773649104 0.35662842126317 0.748001321894935 0.55501301964095 0.478551709019481 0.354024156909945 0.999881186704333 0.996781618845846 0.997846608503869 0.000118813295667383 0.00321838115415443 0.00215339149613098 278
31 558823 1 0.05 0 1e-04 0.1 0 "IR" 0.25776897594162 0.560201326931341 0.160394707979099 0.348445246579662 0.49589663020686 0.544139902336292 0.333090096746372 0.365208697515778 0.75366560614848 0.54950770844933 0.493484804725471 0.359605684747415 0.999361360312901 0.999308344053064 0.999326440330927 0.000638639687098787 0.000691655946935981 0.00067355966907268 3601
32 1162476 2 0.05 0 1e-04 0.1 0 "IR" 0.258431911666457 0.556442655547836 0.163733350099244 0.352258958964383 0.494993404029641 0.545736272738576 0.330089390089954 0.363559334111639 0.753425315696098 0.549331606952932 0.493822740189198 0.359763306649977 0.973781913557794 0.95730662041661 0.962950954629914 0.0262180864422063 0.0426933795833901 0.037049045370086 170
33 523935 3 0.05 0 1e-04 0.1 0 "IR" 0.25816203368982 0.559365402062024 0.161313171249476 0.349279039342616 0.495016565653751 0.544146938869307 0.332534757405033 0.365199778130762 0.753178599343571 0.54924414769016 0.493847928654509 0.359866564578632 0.99888261767631 0.998981489843968 0.998947663099118 0.00111738232368949 0.00101851015603226 0.00105233690088235 3601
34 530085 4 0.05 0 1e-04 0.1 0 "IR" 0.260194175357259 0.559334928903826 0.162559422630342 0.349343205515274 0.49342541087752 0.545025318462469 0.330043311243455 0.364289611455485 0.753619586234779 0.54985242895926 0.492602733873797 0.359246708688016 0.997427691825485 0.995331785270635 0.99605413700315 0.00257230817451533 0.00466821472936537 0.0039458629968496 2209
35 956446 5 0.05 0 1e-04 0.1 0 "IR" 0.255409578689752 0.558475804012557 0.160250236299551 0.350184915555207 0.497327241358748 0.545869303299305 0.331426426538803 0.363374641650434 0.7527368200485 0.550046318120298 0.491676662838354 0.35900316855031 0.875719088553769 0.901962621775781 0.893071825619796 0.124280911446231 0.0980373782242189 0.106928174380204 411
36 467790 1 3 0 1e-04 0.1 0 "IR" 0.258798369980115 0.556330256053374 0.164093112467049 0.352339707570063 0.489243676153556 0.542404711358979 0.332110684549679 0.366904700018118 0.748042046133671 0.546945084110744 0.496203797016728 0.362150851074039 0.999549443482164 0.996512755636636 0.997561478595083 0.000450556517835688 0.00348724436336427 0.0024385214049172 2924
37 510014 2 3 0 1e-04 0.1 0 "IR" 0.260061643404569 0.558917590366573 0.162883143120539 0.349701746283005 0.484462493979329 0.538435520255895 0.335819212769504 0.371410959340708 0.744524137383899 0.545203923591984 0.498702355890043 0.364234519011847 0.986003958956095 0.998281428176744 0.994002729307945 0.0139960410439045 0.00171857182325619 0.00599727069205488 3529
38 846685 3 3 0 1e-04 0.1 0 "IR" 0.257343633276403 0.561410908346755 0.159296946331979 0.347277467078317 0.494453793893812 0.546880106439694 0.328562120566064 0.362214622636397 0.751797427170215 0.551605139116584 0.487859066898043 0.357355830362614 0.638695041258037 0.608444979141456 0.618777905141158 0.361304958741963 0.391555020858544 0.381222094858841 1249
39 1075385 4 3 0 1e-04 0.1 0 "IR" 0.256703083073119 0.557477410774834 0.161824265680207 0.35121364761281 0.485287252004793 0.534766508913185 0.341976685956331 0.37502797245252 0.741990335077912 0.542179438409672 0.503800951636538 0.367253732071832 0.999562618592582 0.999127594247647 0.999277668552569 0.000437381407417546 0.000872405752353024 0.000722331447431275 3601
40 560385 5 3 0 1e-04 0.1 0 "IR" 0.261075861856109 0.563688528451637 0.159862988620358 0.344927224633226 0.482266709004737 0.533357330221727 0.342249453648166 0.376687361851596 0.743342570860846 0.543442894813629 0.502112442268524 0.366128607884217 0.999713140907018 0.999360722312227 0.999484036661429 0.000286859092981577 0.000639277687773347 0.000515963338571267 3601
41 347622 1 0.05 0.25 1e-04 0.1 0 "IR" 0.256340927792913 0.558207546615829 0.160996626051525 0.350450776729744 0.495500635261548 0.543260551655853 0.334127766543258 0.366077592373132 0.751841563054461 0.548244720478129 0.495124392594783 0.360866100958359 0.999663804065805 0.99924148358994 0.999385207556841 0.000336195934195182 0.000758516410060049 0.000614792443159331 3601
42 308560 2 0.05 0.25 1e-04 0.1 0 "IR" 0.25736134108576 0.557327930110744 0.162386055571666 0.351339958100365 0.494682278417516 0.544788921584471 0.331347962121204 0.364520567586561 0.752043619503277 0.548994928321835 0.493734017692869 0.360098633573945 0.987765646545722 0.983418078895035 0.98490369518546 0.0122343534542778 0.0165819211049649 0.0150963048145396 1969
43 732210 3 0.05 0.25 1e-04 0.1 0 "IR" 0.261498012089938 0.558347158896686 0.164142344704486 0.350312951425083 0.492408625707629 0.545821750645515 0.328191934393599 0.363503207311917 0.753906637797567 0.550082863721576 0.492334279098085 0.359015189502757 0.999497976706482 0.998430008685797 0.998799909765276 0.000502023293518036 0.00156999131420255 0.00120009023472417 765
44 712816 4 0.05 0.25 1e-04 0.1 0 "IR" 0.25540126712843 0.559453844628362 0.159444353750295 0.349143707795587 0.497567683113122 0.545591020194151 0.331975013949019 0.363721413854747 0.752968950241552 0.550185923021473 0.491419367699314 0.358888493282063 0.999563653357872 0.99803424450271 0.998552162848667 0.000436346642128103 0.00196575549728955 0.00144783715133253 165
45 1243220 5 0.05 0.25 1e-04 0.1 0 "IR" 0.257081451922647 0.556632474790248 0.162696518640868 0.35202805696639 0.493673889193965 0.540927448423097 0.336562089102068 0.368447287363789 0.750755341116612 0.546178158674618 0.499258607742936 0.362956939229845 0.999300275701034 0.997763714374553 0.998288852637234 0.000699724298965883 0.0022362856254474 0.00171114736276603 297
46 88743 1 3 0.25 1e-04 0.1 0 "IR" 0.260638901952071 0.563165223728906 0.160029384541193 0.34542447334686 0.483931943362185 0.534967132777049 0.340707753839472 0.375002958300752 0.744570845314256 0.54426002665131 0.500737138380665 0.365255439185673 0.999786998826973 0.999514657363728 0.999609666876901 0.00021300117302687 0.000485342636271933 0.000390333123098766 3601
47 670596 2 3 0.25 1e-04 0.1 0 "IR" 0.260030988683616 0.563794551110149 0.159199388828539 0.344857281471869 0.484218118781109 0.537929788562122 0.336704688427305 0.371885439545625 0.744249107464725 0.546417821631757 0.495904077255844 0.36301798091143 0.992832890446184 0.662919942380652 0.777812946667797 0.00716710955381613 0.337080057619348 0.222187053332203 766
48 472161 3 3 0.25 1e-04 0.1 0 "IR" 0.256160652594228 0.560452937285263 0.159244616253862 0.348223670620238 0.486613136622102 0.534294776582452 0.344097900432587 0.37575970623047 0.74277378921633 0.542782811330659 0.503342516686448 0.366825756883678 0.999716975341705 0.998973863864422 0.999229334710536 0.000283024658295434 0.00102613613557799 0.000770665289464266 3601
49 419385 4 3 0.25 1e-04 0.1 0 "IR" 0.258717624791451 0.564001138042474 0.158223585221477 0.344614769684846 0.48525216763615 0.533321973333034 0.343876237903832 0.376320374191752 0.743969792427601 0.543400987681727 0.502099823125309 0.365903965197462 0.999791798669076 0.999516232798336 0.999611655777221 0.00020820133092399 0.000483767201663658 0.000388344222778791 3601
50 444004 5 3 0.25 1e-04 0.1 0 "IR" 0.258530901710387 0.558696974176037 0.162090811334245 0.349949691122432 0.485297224078663 0.535134505767954 0.341429258656833 0.374813873146787 0.743828125789049 0.542890692704321 0.503520069991077 0.366627452402939 0.999582576269195 0.993100789727472 0.995347460095394 0.000417423730804507 0.00689921027252845 0.00465253990460588 768
51 44687 1 0.05 0.5 1e-04 0.1 0 "IR" 0.259777716760184 0.559063521229731 0.162495705472497 0.349606115815929 0.493292054645163 0.544419301218924 0.330908396042688 0.364909111384234 0.753069771405347 0.549358534461729 0.493404101515185 0.359746928246546 0.999709238827562 0.998519620460739 0.998929246556344 0.000290761172438015 0.00148037953926092 0.00107075344365611 2457
52 1032787 2 0.05 0.5 1e-04 0.1 0 "IR" 0.256664869864582 0.560258495245526 0.159688081586093 0.348390198313263 0.497394870180262 0.545963421076817 0.331310892400515 0.363342693682062 0.754059740044844 0.550729808872739 0.490998973986609 0.358356608983867 0.998148994697777 0.990680203595696 0.993217961656591 0.00185100530222331 0.00931979640430379 0.00678203834340921 2089
53 428283 3 0.05 0.5 1e-04 0.1 0 "IR" 0.25862706418356 0.561594410988983 0.15988397670705 0.347051665577962 0.49526664805631 0.544917433010467 0.331448933336183 0.364395691671742 0.75389371223987 0.550512310932 0.491332910043232 0.358576657225497 0.99572213619896 0.971547883068388 0.979823297656841 0.00427786380103985 0.028452116931612 0.0201767023431595 293
54 914620 4 0.05 0.5 1e-04 0.1 0 "IR" 0.258797472624207 0.558256803361628 0.162528804302556 0.350413892357151 0.492539499371365 0.542319338795868 0.333613556291032 0.36702045840288 0.751336971995572 0.547684179117751 0.496142360593589 0.361429824333681 0.999875737545494 0.999360826802185 0.99953782855653 0.000124262454505554 0.00063917319781512 0.000462171443470373 3601
55 238253 5 0.05 0.5 1e-04 0.1 0 "IR" 0.254762062095714 0.55551796134123 0.162064964817682 0.353156321046371 0.496128061740192 0.543522038297339 0.334247272259262 0.365807568188437 0.750890123835906 0.547507041644561 0.496312237076944 0.361603835875258 0.999902264982588 0.999596703311368 0.99970023043266 9.77350174122181e-05 0.000403296688632219 0.000299769567339934 3601
56 350890 1 3 0.5 1e-04 0.1 0 "IR" 0.25832107189436 0.560097608281395 0.16085671656112 0.34857501198007 0.487267077744198 0.53787771671331 0.338677544146278 0.37208905241803 0.745588149638558 0.545123912758145 0.499534260707399 0.364419124114814 0.999911361735704 0.999544259789501 0.999671127397858 8.86382642959799e-05 0.000455740210499421 0.000328872602142404 3601
57 760451 2 3 0.5 1e-04 0.1 0 "IR" 0.258770860610764 0.556636187911533 0.163903128008885 0.352108594529644 0.4859968480825 0.540065690114094 0.334610557611188 0.369917950503802 0.744767708693264 0.545400617814395 0.498513685620073 0.3641771773407 0.996241877386383 0.710555591724309 0.809659426528595 0.00375812261361695 0.289444408275691 0.190340573471405 766
58 841034 3 3 0.5 1e-04 0.1 0 "IR" 0.256386289089958 0.563464489758551 0.157148155350845 0.345176206583736 0.488775737952747 0.537136057717265 0.340780479257767 0.372712201618454 0.745162027042705 0.545668296758582 0.497928634608611 0.363788922565229 0.999907271094667 0.999427984845164 0.99959234594088 9.27289053324781e-05 0.000572015154835572 0.000407654059119845 3601
59 165832 4 3 0.5 1e-04 0.1 0 "IR" 0.258077429560222 0.559925826046102 0.160912300220439 0.348768135355516 0.484405732997843 0.534532135260581 0.341622909284319 0.375085688769828 0.742483162558064 0.542841565173673 0.502535209504758 0.366473527008981 0.999755028802486 0.999115852786627 0.999337248609598 0.000244971197514309 0.00088414721337258 0.000662751390401785 3601
60 1098481 5 3 0.5 1e-04 0.1 0 "IR" 0.258372792681769 0.560146822517425 0.160898886018097 0.34852102063478 0.485596166796172 0.535479201211936 0.341265812616642 0.374533853167528 0.743968959477941 0.543518000722709 0.502164698634739 0.366056236876652 0.999901888727588 0.999500280030616 0.999639352499167 9.81112724118063e-05 0.000499719969384086 0.000360647500833241 3601
61 238083 1 0.05 0 1e-04 0.2 0 "IR" 0.256833522187952 0.557275099106093 0.162019293011155 0.351372894535709 0.488567104380715 0.529267803330187 0.35172573992406 0.380759116228487 0.745400626568667 0.538580522422326 0.513745032935215 0.370987477275789 0.999414103401347 0.999295607024146 0.999336296356362 0.000585896598653036 0.000704392975854426 0.000663703643638316 3601
62 1006856 2 0.05 0 1e-04 0.2 0 "IR" 0.258987943935113 0.55139030759157 0.167926571731272 0.357322922670669 0.481506815698866 0.52501032727367 0.353457992456227 0.385033984701476 0.740494759633979 0.533930051563002 0.521384564187499 0.375663718580624 0.999530723318131 0.999301847078156 0.999381637652239 0.000469276681868718 0.000698152921843691 0.000618362347760908 3601
63 377806 3 0.05 0 1e-04 0.2 0 "IR" 0.255043126714568 0.555003324735012 0.162595847434285 0.35366707077509 0.487500236630238 0.526213472381182 0.355776628757075 0.383823486769637 0.742543363344806 0.535748171221021 0.51837247619136 0.373835885863165 0.990973063224021 0.987369713880428 0.988602903875034 0.00902693677597927 0.0126302861195717 0.0113970961249657 1604
64 988967 4 0.05 0 1e-04 0.2 0 "IR" 0.256975475454321 0.55222764317408 0.166002336103767 0.356443136536135 0.480947635777169 0.52187431523506 0.358090620953428 0.388183690718278 0.73792311123149 0.532038852256306 0.524092957057196 0.377554153736569 0.994248035440601 0.980827561379438 0.985482946988515 0.00575196455939855 0.0191724386205623 0.014517053011485 767
65 304236 5 0.05 0 1e-04 0.2 0 "IR" 0.261212651449533 0.559196161491283 0.163327820797497 0.349435565094214 0.490286597816514 0.545705787865256 0.327272240980225 0.363552611691996 0.751499249266047 0.550281577662217 0.490600061777722 0.358763801188536 0.469800715252056 0.452306711016647 0.458377324873157 0.530199284747944 0.547693288983353 0.541622675126843 772
66 952011 1 3 0 1e-04 0.2 0 "IR" 0.259714663954842 0.561425445450365 0.160755773503167 0.347213411993492 0.481042955628284 0.527675298829346 0.350124186196152 0.382435458476793 0.740757619583126 0.538806075642815 0.510879959699319 0.370818626510458 0.786861926539925 0.704462151081987 0.733226975190794 0.213138073460075 0.295537848918013 0.266773024809206 1844
67 142872 2 3 0 1e-04 0.2 0 "IR" 0.260935878437836 0.566472741373483 0.157760791526961 0.342127083622101 0.481444747645879 0.532052253878688 0.343827440840878 0.377851393458055 0.742380626083715 0.543387490986711 0.501588232367839 0.366087732809195 0.924377355269358 0.558138910589479 0.686278415396802 0.0756226447306416 0.441861089410521 0.313721584603198 1004
68 1116060 3 3 0 1e-04 0.2 0 "IR" 0.259320328465126 0.56405431408525 0.158567381558285 0.344550244627391 0.485949788109382 0.540929941105052 0.333664168356107 0.369087471064307 0.745270116574508 0.548461277159958 0.492231549914392 0.361096414253312 0.65210412125462 0.31273361414281 0.43052247967191 0.34789587874538 0.68726638585719 0.56947752032809 530
69 320004 4 3 0 1e-04 0.2 0 "IR" 0.259203135328485 0.563806513423809 0.158640476534833 0.344775297696705 0.473599791483473 0.513748658838437 0.367502748137001 0.397302367806412 0.732802926811958 0.530231465463914 0.526143224671833 0.380009591312791 0.999600615157445 0.998121303162215 0.998641354819448 0.000399384842554706 0.00187869683778544 0.00135864518055242 2444
70 371658 5 3 0 1e-04 0.2 0 "IR" 0.257964040845241 0.560390834905702 0.160438622745586 0.348255022108206 0.475141534179738 0.515325481303012 0.366391135186798 0.395781207971434 0.733105575024978 0.530112375441863 0.526829757932384 0.380189047984268 0.999626588378599 0.978624808615273 0.98597560824121 0.000373411621401115 0.0213751913847273 0.0140243917587904 169
71 449590 1 0.05 0.25 1e-04 0.2 0 "IR" 0.25587399636694 0.554921736012502 0.16318729737425 0.353787387029379 0.487375092255788 0.526443954887038 0.355353956680851 0.383597144340169 0.743249088622727 0.535896200545666 0.518541254055102 0.373702313685185 0.997373767877287 0.994753206024357 0.995652135107737 0.00262623212271318 0.00524679397564321 0.00434786489226332 3046
72 1202082 2 0.05 0.25 1e-04 0.2 0 "IR" 0.254793340428143 0.549577711734695 0.166718936017359 0.359451058147061 0.49111130585696 0.536397158695556 0.341986951472598 0.37317262122063 0.745904646285103 0.540774546100768 0.508705887489957 0.368615179776701 0.789913676572332 0.646102905885169 0.69514149998993 0.210086323427668 0.353897094114831 0.30485850001007 524
73 1163391 3 0.05 0.25 1e-04 0.2 0 "IR" 0.256173270026875 0.553816246277778 0.164253521736801 0.354984225401781 0.488528297911737 0.529718549357297 0.35085444627462 0.380186233026471 0.744701567938612 0.537742391058752 0.515107968011421 0.371794073164609 0.928872133110543 0.892661714555646 0.9050799007754 0.0711278668894567 0.107338285444354 0.0949200992245997 642
74 1197478 4 0.05 0.25 1e-04 0.2 0 "IR" 0.259586143800757 0.552940607812994 0.167065377230607 0.355734897184332 0.483161202737219 0.52717941147241 0.351084272986748 0.382865062498043 0.742747346537977 0.535888449940204 0.518149650217355 0.373692537987753 0.999604549599659 0.998779106755702 0.999066713087675 0.000395450400340735 0.00122089324429769 0.000933286912325131 3601
75 768881 5 0.05 0.25 1e-04 0.2 0 "IR" 0.258095324885498 0.552463684458949 0.16650779469546 0.356252550618133 0.484371337049857 0.525825671582378 0.354150811539633 0.384222577679739 0.742466661935354 0.534769887283382 0.520658606235093 0.374830447952295 0.999716066409737 0.999160875705061 0.999353239991954 0.000283933590262873 0.000839124294938814 0.00064676000804619 3601
76 776085 1 3 0.25 1e-04 0.2 0 "IR" 0.262291094257456 0.561470920545455 0.162297166715479 0.347159509160134 0.472001793508459 0.5159849077599 0.362618220953121 0.394854660856954 0.734292887765915 0.531182023044818 0.5249153876686 0.378920875561219 0.999697880400276 0.998736869341723 0.999078219817686 0.000302119599723869 0.00126313065827703 0.000921780182314315 3601
77 618779 2 3 0.25 1e-04 0.2 0 "IR" 0.259009625739772 0.564184788664917 0.158284338380295 0.34441309462369 0.475539945876348 0.516059996866072 0.365048935726561 0.394691045315194 0.734549571616119 0.531842097115283 0.523333274106856 0.378202806797074 0.998722901347501 0.999134284002482 0.998990114211876 0.00127709865249912 0.000865715997518155 0.00100988578812415 3601
78 863917 3 3 0.25 1e-04 0.2 0 "IR" 0.259933805927913 0.557415214593775 0.163978598705125 0.351337256665487 0.47891216340132 0.528289444398126 0.348146318950782 0.382017101528514 0.738845969329233 0.537873526288129 0.512124917655907 0.371921485066259 0.950878268523564 0.561636746626214 0.698099976507272 0.0491217314764359 0.438363253373786 0.301900023492728 655
79 1108377 4 3 0.25 1e-04 0.2 0 "IR" 0.2570210375294 0.561764303257036 0.158863789341594 0.346919427949068 0.485991101807823 0.537314571389148 0.339236731036098 0.372847806600331 0.743012139337223 0.545185332956704 0.498100520377692 0.36450066510444 0.959471974331468 0.385008546355669 0.583189009388835 0.0405280256685316 0.614991453644331 0.416810990611165 525
80 1162736 5 3 0.25 1e-04 0.2 0 "IR" 0.256831367308938 0.557623622669179 0.161857149352299 0.351179569537388 0.490008040159604 0.54544840483624 0.329064349299838 0.364229523360421 0.746839407468543 0.549273532032335 0.490921498652137 0.360124128949829 0.910290528356116 0.207933370652485 0.449163737813876 0.0897094716438843 0.792066629347515 0.550836262186124 285
81 780916 1 0.05 0.5 1e-04 0.2 0 "IR" 0.253044961995995 0.551339113329991 0.164123155710983 0.357373255526141 0.488459884035265 0.525256837573254 0.358043611977705 0.384805495735026 0.74150484603126 0.533848310747873 0.522166767688688 0.375768278181467 0.999861835622196 0.999203651909891 0.999427547490371 0.000138164377804015 0.000796348090108553 0.000572452509628882 3601
82 944569 2 0.05 0.5 1e-04 0.2 0 "IR" 0.258384604932303 0.556977015374134 0.16321695067617 0.351671800424235 0.484325905998871 0.525018882815155 0.355400718000832 0.385045937512002 0.742710510931174 0.53569292767794 0.518617668677001 0.373898372429801 0.999375181124317 0.997716996211837 0.998291519444525 0.000624818875683339 0.00228300378816283 0.00170848055547489 176
83 950398 3 0.05 0.5 1e-04 0.2 0 "IR" 0.257733418757672 0.552721755206966 0.166058545647072 0.355999111688703 0.483631862516883 0.524311594734067 0.355984856916586 0.385732276596673 0.741365281274554 0.533837573669848 0.522043402563658 0.375762298557775 0.996810547021578 0.986569481126104 0.990116965181416 0.00318945297842209 0.0134305188738964 0.00988303481858361 3044
84 56640 4 0.05 0.5 1e-04 0.2 0 "IR" 0.254610260813413 0.554330539707071 0.162872715490246 0.354343719692067 0.487282903309882 0.525774111936454 0.356362119599937 0.384270460868224 0.741893164123295 0.535215656568487 0.519234835090182 0.374375234655573 0.998409570991106 0.995842829476994 0.996720569725809 0.00159042900889438 0.00415717052300634 0.00327943027419147 2811
85 1070683 5 0.05 0.5 1e-04 0.2 0 "IR" 0.25482661338715 0.552132853332736 0.164719040124392 0.356601838439995 0.484861044337369 0.523002951811911 0.359087762453008 0.387037389779259 0.739687657724518 0.532662098607499 0.523806802577401 0.376944653160832 0.989587675630538 0.978987580973469 0.982625631730744 0.0104123243694618 0.0210124190265306 0.0173743682692564 168
86 1063527 1 3 0.5 1e-04 0.2 0 "IR" 0.258676485547182 0.550415985260905 0.168737328896231 0.358565177507711 0.483197558780522 0.536695567293786 0.337129165591384 0.372771704573551 0.741874044327704 0.54108101788819 0.505866494487615 0.368227463306336 0.940715120953122 0.482943491483701 0.642246811676972 0.0592848790468779 0.517056508516299 0.357753188323028 1003
87 833327 2 3 0.5 1e-04 0.2 0 "IR" 0.259284509200618 0.560588278314995 0.161147191386822 0.348054079681621 0.477333051218811 0.520290234086496 0.359453050124801 0.390229008216813 0.736617560419429 0.533560230937229 0.520600241511623 0.376340463925041 0.999701477898398 0.881237904580611 0.922724683794106 0.00029852210160162 0.118762095419389 0.0772753162058938 884
88 1068232 3 3 0.5 1e-04 0.2 0 "IR" 0.258779462958818 0.56416232154657 0.15807747897709 0.34446086502968 0.476283440257309 0.516852519039894 0.364280185652541 0.39379408758799 0.735062903216127 0.5323487877026 0.522357664629631 0.377637687760637 0.999503185306036 0.877418578635958 0.920135044181712 0.000496814693963846 0.122581421364042 0.0798649558182884 165
89 654048 4 3 0.5 1e-04 0.2 0 "IR" 0.259339986484246 0.567361552450642 0.156067764153742 0.34122908697185 0.478667191259791 0.523251852068383 0.355619899178859 0.386987173715382 0.738007177744036 0.537727582169585 0.511687663332601 0.371971011110383 0.990945791257537 0.820963443826759 0.880343378968622 0.00905420874246269 0.179036556173241 0.119656621031378 1965
90 707290 5 3 0.5 1e-04 0.2 0 "IR" 0.260132759695884 0.562009013195565 0.160649607445705 0.346700954326295 0.485184309752657 0.540405519812308 0.332779330951768 0.368943305474653 0.745317069448541 0.54746444591945 0.493428938397473 0.361675534948126 0.984869388897252 0.32249266196406 0.55296786884648 0.0151306111027478 0.67750733803594 0.44703213115352 284
91 1118216 1 0.05 0 1e-04 0.3 0 "IR" 0.256129319530686 0.553566060887842 0.164429481410298 0.355115829311702 0.475918338893186 0.511337917483813 0.372129096858182 0.399172460419563 0.732047658423872 0.525287062818092 0.53655857826848 0.384618389244157 0.904801690653947 0.831269733257992 0.856852831644379 0.0951983093460533 0.168730266742008 0.143147168355621 2567
92 482557 2 0.05 0 1e-04 0.3 0 "IR" 0.261748672918089 0.558682106711801 0.164073824529599 0.349974171825255 0.485743611704091 0.538684796381254 0.335233526752075 0.370740799251258 0.747492284622179 0.545459767066666 0.499307351281673 0.363704956108534 0.344745959353899 0.331412338572033 0.336068981596368 0.655254040646101 0.668587661427967 0.663931018403632 285
93 205928 3 0.05 0 1e-04 0.3 0 "IR" 0.255821894690861 0.557153496089338 0.161506024128661 0.351492540140464 0.488375687191999 0.532889995879181 0.346427147415852 0.37681582554446 0.74419758188286 0.540888941068665 0.507933171544512 0.368467388909824 0.468890987249482 0.449075729699968 0.455865844229334 0.531109012750518 0.550924270300032 0.544134155770666 1123
94 468699 4 0.05 0 1e-04 0.3 0 "IR" 0.259187015817517 0.558084475682075 0.1629063872897 0.35057085787573 0.490074961484564 0.542438127426948 0.33234239159079 0.366876026169587 0.749261977302081 0.547683254492004 0.49524877888049 0.361409550223816 0.335495223520779 0.289140413674591 0.305143046741278 0.664504776479221 0.710859586325409 0.694856953258722 166
95 1083694 5 0.05 0 1e-04 0.3 0 "IR" 0.25928713228503 0.555335647062174 0.165095006905702 0.353356972950363 0.485385661609734 0.534842628095674 0.341260740257732 0.374755396070078 0.744672793894764 0.541702140827097 0.506355747163434 0.367592384158965 0.478030798512211 0.416256807639488 0.437708709954633 0.521969201487789 0.583743192360512 0.562291290045367 767
96 480989 1 3 0 1e-04 0.3 0 "IR" 0.256486304085242 0.560030346798886 0.159894107617155 0.348621268052873 0.485252309915748 0.53371688711766 0.343746827098685 0.375910903565731 0.74173861400099 0.542227084684912 0.503640934715841 0.367082365258468 0.841102937950193 0.278862112049663 0.472577438081819 0.158897062049807 0.721137887950337 0.527422561918181 645
97 707834 2 3 0 1e-04 0.3 0 "IR" 0.25795806988051 0.565143658815239 0.156894239062822 0.343438019440739 0.483399909370524 0.532426194020288 0.345389006054034 0.377829449452846 0.741357979251035 0.54297179850857 0.502283245116856 0.366744433429323 0.680609105203318 0.325839784299917 0.448796662034147 0.319390894796682 0.674160215700083 0.551203337965853 646
98 487798 3 3 0 1e-04 0.3 0 "IR" 0.259907482590217 0.563267585580781 0.15941897753276 0.345300830051186 0.47792503455716 0.528372902003054 0.347883893629511 0.38197473330469 0.737832517147377 0.539901924547459 0.50730287116227 0.369857901075705 0.666017645329706 0.361910235516188 0.468580617802823 0.333982354670294 0.638089764483812 0.531419382197177 647
99 347633 4 3 0 1e-04 0.3 0 "IR" 0.257915468200677 0.560573702360857 0.160312110468072 0.348080550397208 0.486866525329767 0.54264658200412 0.331664058310915 0.367093961403959 0.744781993530444 0.548359768444647 0.491976168778987 0.361029667240602 0.579416545876795 0.195789282621998 0.328367230603771 0.420583454123205 0.804210717378002 0.671632769396229 169
100 1180560 5 3 0 1e-04 0.3 0 "IR" 0.256657541134363 0.56045240974496 0.1595776029803 0.348179111037706 0.487922101273042 0.54243569711765 0.332432128741311 0.367313666975224 0.744579642407405 0.548289789608897 0.492009731721611 0.361096676292082 0.5174646952934 0.170185614332055 0.289653502666002 0.4825353047066 0.829814385667945 0.710346497333998 284
101 520127 1 0.05 0.25 1e-04 0.3 0 "IR" 0.254472568269996 0.549038944123589 0.166887707346979 0.359852241326161 0.478423814312373 0.514298930291536 0.369098411301731 0.396163380847933 0.732896382582368 0.525752849960533 0.53598611864871 0.384190527530992 0.891786182862791 0.816868632006009 0.842762009663434 0.108213817137209 0.183131367993991 0.157237990336567 2323
102 19612 2 0.05 0.25 1e-04 0.3 0 "IR" 0.257161019080161 0.55369117252767 0.16496003692348 0.355039033943985 0.471950438872114 0.504136842686224 0.380876200835472 0.406712130317431 0.729111457952275 0.520553584661733 0.545836237758952 0.389593000237604 0.998409241406643 0.993289754212968 0.995083456452982 0.00159075859335716 0.0067102457870324 0.00491654354701844 285
103 288713 3 0.05 0.25 1e-04 0.3 0 "IR" 0.255624150074754 0.554994251770473 0.163106640713387 0.353785789965154 0.477355219323832 0.511961548646334 0.372060527844811 0.398575664828062 0.732979369398586 0.526145768567895 0.535167168558198 0.38381208790031 0.934928231406499 0.844668039689722 0.875963870704261 0.0650717685935012 0.155331960310277 0.124036129295739 1966
104 222218 4 0.05 0.25 1e-04 0.3 0 "IR" 0.258030000888259 0.552357123669862 0.166504688304416 0.356343619789403 0.469111181880065 0.502674672996858 0.381117339142491 0.408189563158446 0.727141182768325 0.51922945028772 0.547622027446908 0.390913362756789 0.998898729317858 0.99769969030492 0.998122355005125 0.00110127068214203 0.00230030969508034 0.00187764499487489 2806
105 375087 5 0.05 0.25 1e-04 0.3 0 "IR" 0.251136013460751 0.540113651500706 0.171823651069426 0.369269845598947 0.485640813096244 0.526986236168329 0.353729937972253 0.382806164130285 0.736776826556995 0.531179257109557 0.525553589041679 0.378484575302206 0.608895948138554 0.498927479820621 0.536336707270746 0.391104051861446 0.501072520179379 0.463663292729254 406
106 636722 1 3 0.25 1e-04 0.3 0 "IR" 0.257179443485968 0.555518555640026 0.163721748199822 0.353294706093905 0.489253517119242 0.546599162561963 0.326751229706672 0.362973217959586 0.746432960605209 0.549296083321253 0.490472977906493 0.360031958439232 0.867443412005629 0.185689024091369 0.420387241384221 0.132556587994371 0.814310975908631 0.579612758615779 285
107 1204537 2 3 0.25 1e-04 0.3 0 "IR" 0.259503060788796 0.557736952330175 0.163448459624923 0.351039331885387 0.484664415915418 0.542410216107119 0.330630315484235 0.367531014570515 0.744167476704214 0.547366900482082 0.494078775109158 0.362192411517591 0.927352464888089 0.176037467683422 0.437638379597127 0.0726475351119107 0.823962532316578 0.562361620402873 161
108 894633 3 3 0.25 1e-04 0.3 0 "IR" 0.264197931079081 0.558225566388879 0.166033184115091 0.350513968690852 0.459747607447263 0.500805833506168 0.377851883874098 0.410293836983187 0.723945538526344 0.520188679898553 0.543885067989189 0.390114868735572 0.962833902786669 0.765543588458626 0.836991328565117 0.0371660972133313 0.234456411541374 0.163008671434883 287
109 1294594 4 3 0.25 1e-04 0.3 0 "IR" 0.254684052605599 0.56274621687624 0.156646460993336 0.34591128504763 0.484162377694712 0.529002012096896 0.351325789401322 0.381310126187246 0.738846430300312 0.539771611310085 0.507972250394659 0.370012393041104 0.95706971584887 0.330919154155651 0.545848587835871 0.0429302841511296 0.669080845844349 0.454151412164129 644
110 676102 5 3 0.25 1e-04 0.3 0 "IR" 0.256255412697738 0.55734077563217 0.161625984174826 0.35141219533578 0.481923107903828 0.531047442273857 0.346801743895115 0.37935858481225 0.738178520601567 0.539568289054013 0.508427728069941 0.370303932545876 0.964562943767365 0.324328803347198 0.545926711449239 0.0354370562326351 0.675671196652803 0.454073288550761 884
111 234295 1 0.05 0.5 1e-04 0.3 0 "IR" 0.254675581607376 0.549833374412775 0.166380716433725 0.358912692032319 0.473966627133965 0.506551463196472 0.378417519834165 0.404206732228605 0.72864220874134 0.52086274215737 0.54479823626789 0.389229853795676 0.986823446124863 0.95340379373369 0.965018554701806 0.0131765538751374 0.0465962062663105 0.0349814452981939 2342
112 955623 2 0.05 0.5 1e-04 0.3 0 "IR" 0.25475776598517 0.549899665739775 0.166387232419974 0.358858966666331 0.474306943149595 0.506543761163199 0.378684296828957 0.404258256678357 0.729064709134765 0.520871175869284 0.545071529248931 0.389254926337268 0.994077848709822 0.977624124158693 0.983341185026967 0.00592215129017811 0.0223758758413065 0.0166588149730334 407
113 718128 3 0.05 0.5 1e-04 0.3 0 "IR" 0.258658671133242 0.550887640514843 0.168088842025234 0.357840685343949 0.469690712428538 0.504228714673798 0.37895341822333 0.406638853177318 0.728349383561781 0.519851830079648 0.547042260248564 0.390299010903637 0.999811742230126 0.99878798597951 0.999149334179549 0.000188257769874308 0.00121201402048957 0.000850665820451018 3601
114 336746 4 0.05 0.5 1e-04 0.3 0 "IR" 0.250721618601302 0.541588436750069 0.170217729228899 0.367506119159532 0.481289320784706 0.517294609476011 0.366028594376314 0.392952607990707 0.732010939386008 0.525297812876316 0.536246323605213 0.384568620849413 0.904647037872474 0.702639333942258 0.771607792406648 0.0953529621275259 0.297360666057742 0.228392207593352 1001
115 821581 5 0.05 0.5 1e-04 0.3 0 "IR" 0.255592455277067 0.551637040940757 0.165537549769235 0.357078988216052 0.472254132863158 0.50533699539134 0.379110872375942 0.405396953323186 0.727846588140225 0.52065024976949 0.544648422145176 0.389415647954608 0.9882070151658 0.93434861816081 0.953144639690878 0.0117929848341998 0.06565138183919 0.0468553603091224 2205
116 612556 1 3 0.5 1e-04 0.3 0 "IR" 0.255666656851877 0.555698451949272 0.162525891633003 0.353081018056161 0.479203459975084 0.523469012707946 0.356661680187256 0.387095749657054 0.734870116826962 0.533947498906387 0.519187571820259 0.376036691470295 0.979149594901575 0.4591049071844 0.639328507032932 0.0208504050984246 0.5408950928156 0.360671492967068 885
117 732224 2 3 0.5 1e-04 0.3 0 "IR" 0.259189291079559 0.560011659799869 0.16149911248337 0.348715896876368 0.483602076653825 0.537487357001303 0.337292389097428 0.37265306667464 0.742791367733384 0.544833265960685 0.498791501580798 0.364846570101542 0.97314895093395 0.214434624877562 0.47853115297227 0.0268510490660503 0.785565375122438 0.52146884702773 285
118 679229 3 3 0.5 1e-04 0.3 0 "IR" 0.256728442202221 0.561067798606462 0.159206163816933 0.347664185841411 0.487821567586272 0.540438977897002 0.335545666654052 0.369525037754685 0.744550009788493 0.547077193809644 0.494751830470986 0.362489235465136 0.970755115807246 0.237196057235203 0.489548014169359 0.0292448841927539 0.762803942764797 0.510451985830641 166
119 919219 4 3 0.5 1e-04 0.3 0 "IR" 0.259591439424798 0.559149184869143 0.162462154175743 0.349611531788364 0.482053453007369 0.536957328446043 0.337035053935004 0.373185734422257 0.741644892432167 0.544177108882626 0.499497208110747 0.365517600982829 0.971142825468299 0.189068616507248 0.462150536720016 0.0288571745317006 0.810931383492752 0.537849463279984 165
120 527584 5 3 0.5 1e-04 0.3 0 "IR" 0.256571750199366 0.556421182931108 0.162582885912397 0.352237000887168 0.457244835486916 0.487433512784014 0.399355326994498 0.424611647239635 0.713816585686282 0.509985367048124 0.561938212906895 0.400956123984492 0.999875582015984 0.997635573334883 0.99843354079318 0.000124417984015571 0.00236442666511677 0.00156645920681985 3530
121 166635 1 0.05 0 1e-04 0.4 0 "IR" 0.256044912572861 0.559987275440937 0.159561998809966 0.348607879341608 0.477747939830735 0.519706900874415 0.36127954837005 0.390479901547905 0.733792852403596 0.532888456978024 0.520841547180016 0.37677772048268 0.526869254398452 0.470961494399433 0.490361988549973 0.473130745601548 0.529038505600567 0.509638011450027 1483
122 657448 2 0.05 0 1e-04 0.4 0 "IR" 0.257087511235981 0.562347317117137 0.158393523931332 0.34629398205437 0.493083913483661 0.545220724915086 0.3305865997916 0.364019325142893 0.750171424719642 0.550849444403643 0.488980123722932 0.35819388254508 0.24194934976808 0.185053503052382 0.204505792541323 0.75805065023192 0.814946496947618 0.795494207458677 169
123 846042 3 0.05 0 1e-04 0.4 0 "IR" 0.25543115913999 0.553528936027692 0.164006689751447 0.355178800721206 0.471602672398199 0.508228374765131 0.375353705682279 0.402436665117366 0.727033831538189 0.523092625905709 0.539360395433727 0.386929783143083 0.688693454093414 0.628568501682111 0.649562324470238 0.311306545906586 0.371431498317889 0.350437675529762 1725
124 536822 4 0.05 0 1e-04 0.4 0 "IR" 0.254684186216686 0.556648437050374 0.161193506350045 0.352049210645059 0.491984871971854 0.540555180983218 0.337072467053226 0.368840132077514 0.746669058188541 0.545816327413923 0.498265973403271 0.363350320766319 0.289798369711576 0.221049362193801 0.244449244083722 0.710201630288424 0.778950637806199 0.755550755916278 284
125 935701 5 0.05 0 1e-04 0.4 0 "IR" 0.258678716368471 0.556556503023445 0.163784592196523 0.35212697352937 0.485213022031865 0.536696323256079 0.338789798413225 0.372826921535553 0.743891738400336 0.543270431765966 0.502574390609748 0.365974161327501 0.317532830754864 0.268499412232107 0.285504951119067 0.682467169245136 0.731500587767893 0.714495048880933 528
126 1172023 1 3 0 1e-04 0.4 0 "IR" 0.264435863041225 0.563686872437787 0.161941809451508 0.344903488495782 0.472914386999533 0.527800288828437 0.345630318694885 0.382733624799062 0.737350250040759 0.539754287525622 0.507572128146393 0.370133273169671 0.691461496363988 0.245929314351284 0.405039779686502 0.308538503636012 0.754070685648716 0.594960220313498 278
127 276277 2 3 0 1e-04 0.4 0 "IR" 0.257727643570602 0.563499849958453 0.157952444435697 0.345119326654696 0.479473690088558 0.53058161577367 0.346621813155795 0.380023591610426 0.73720133365916 0.541226375919432 0.504574257591491 0.368737718777182 0.734066424110932 0.215764889718895 0.396290941838623 0.265933575889068 0.784235110281105 0.603709058161377 525
128 957670 3 3 0 1e-04 0.4 0 "IR" 0.258100337082372 0.564902597740661 0.157124053541294 0.343704284470254 0.488605641882889 0.544599532322129 0.330050410882173 0.365459908939731 0.746705978965262 0.551206449864922 0.487174464423468 0.358381625628684 0.630543716604683 0.0742789990922179 0.266170172683915 0.369456283395317 0.925721000907782 0.733829827316085 158
129 1016951 4 3 0 1e-04 0.4 0 "IR" 0.259242100321425 0.566695319188551 0.156562587883533 0.341868531262589 0.482463033627605 0.537241739285189 0.337827031708178 0.373265509998605 0.74170513394903 0.546736272225828 0.494389619591711 0.36314607742202 0.56330225121752 0.112873857281245 0.269832835667135 0.43669774878248 0.887126142718755 0.730167164332865 162
130 766787 5 3 0 1e-04 0.4 0 "IR" 0.258366717545516 0.557395285730971 0.162942464645261 0.35130833570787 0.460432580006508 0.500656148997577 0.381186381544807 0.410859862403274 0.718799297552024 0.519193485684083 0.544128846190069 0.391403091157041 0.908213187445806 0.493623989810572 0.641556003917366 0.0917868125541937 0.506376010189428 0.358443996082634 1607
131 830383 1 0.05 0.25 1e-04 0.4 0 "IR" 0.250066505918742 0.530691667265633 0.178835670661095 0.379203484164735 0.489777178993646 0.540225716565429 0.335927877361507 0.369121140701473 0.739843684912388 0.536673786237054 0.514763548022602 0.372873396761995 0.303798467844772 0.215719384273219 0.245520728045476 0.696201532155228 0.784280615726781 0.754479271954524 168
132 809220 2 0.05 0.25 1e-04 0.4 0 "IR" 0.251029853569998 0.539056526940886 0.172635662786396 0.37034566078924 0.47776384599265 0.51653749208662 0.365896706594255 0.393728923889324 0.728793699562647 0.523684045438 0.538532369380652 0.386309381500289 0.595660440069147 0.488392420518052 0.525218828374554 0.404339559930853 0.511607579481948 0.474781171625446 1127
133 1001930 3 0.05 0.25 1e-04 0.4 0 "IR" 0.252634311523671 0.538159530357375 0.174346254242875 0.37121644751742 0.471856013342965 0.507617818971318 0.375813594439056 0.402962886463366 0.724490324866636 0.517621139728837 0.550159848681931 0.392566043967661 0.655589406808372 0.577091319104171 0.60434349706389 0.344410593191628 0.422908680895829 0.39565650293611 647
134 591990 4 0.05 0.25 1e-04 0.4 0 "IR" 0.258959440650416 0.538794475527701 0.178300319708916 0.370647655837639 0.47215668535605 0.520229787830119 0.355277626879761 0.389925152785479 0.731116126006466 0.526329665528177 0.533577946588677 0.383593671307738 0.554846013774394 0.464636674014149 0.496503839006707 0.445153986225606 0.535363325985851 0.503496160993293 767
135 959317 5 0.05 0.25 1e-04 0.4 0 "IR" 0.250216462401418 0.530665319847524 0.178960772764242 0.379212972588201 0.487914373012507 0.536582485976881 0.340050350088485 0.372791882585412 0.738130835413924 0.534293234526946 0.519011122852726 0.375264377679014 0.305094982130625 0.207169545605386 0.240380025507259 0.694905017869375 0.792830454394614 0.759619974492741 166
136 1146180 1 3 0.25 1e-04 0.4 0 "IR" 0.255011573606431 0.555228212094688 0.162594415684711 0.35365766376704 0.484978387319911 0.533695230359973 0.344286402156964 0.376086702539345 0.739989960926342 0.540480928469393 0.506880817841676 0.369014529440515 0.878678188102434 0.260485815174142 0.472891304323146 0.121321811897565 0.739514184825858 0.527108695676853 168
137 553733 2 3 0.25 1e-04 0.4 0 "IR" 0.253894345743123 0.557452577101149 0.160168638302318 0.351315127641442 0.483331552637242 0.53210838227873 0.346476640661802 0.378517100188839 0.737225898380365 0.540181762143085 0.50664527896412 0.36984750472043 0.89829490961562 0.20725393074251 0.44463693750761 0.10170509038438 0.79274606925749 0.55536306249239 285
138 999418 3 3 0.25 1e-04 0.4 0 "IR" 0.256748217344387 0.559755049421849 0.160227129611145 0.349011477034669 0.485767882801456 0.538765765262202 0.337440242662499 0.371513617720993 0.742516100145843 0.545449955937898 0.497667372273644 0.364343505018529 0.928621419089196 0.158968837131951 0.4245385786017 0.0713785809108037 0.841031162868049 0.5754614213983 163
139 950291 4 3 0.25 1e-04 0.4 0 "IR" 0.256750865286684 0.556715665424473 0.162482812574778 0.352078370418161 0.477538913547549 0.527031675093436 0.350653823342516 0.383634736373545 0.734289778834232 0.536549499473741 0.513136635917294 0.373516102359302 0.919993729130702 0.231904529120026 0.471696600720652 0.0800062708692976 0.768095470879974 0.528303399279348 643
140 657870 5 3 0.25 1e-04 0.4 0 "IR" 0.251868850087212 0.549772805709566 0.164675410698879 0.359218407099093 0.488581510084142 0.540934204688373 0.335848605106098 0.36908095223873 0.740450360171354 0.543531670166657 0.500524015804977 0.366160574971126 0.786301551581448 0.155831356034342 0.370158963470525 0.213698448418552 0.844168643965658 0.629841036529475 163
141 152690 1 0.05 0.5 1e-04 0.4 0 "IR" 0.251951403416785 0.538263280230519 0.173787432416933 0.370979808779765 0.464592481763086 0.497570779420506 0.386686718508398 0.413410579989103 0.716543885179872 0.51103150411191 0.560474150925331 0.399374721863328 0.886614966997032 0.715256653229873 0.775165214720335 0.113385033002968 0.284743346770127 0.224834785279665 1480
142 342926 2 0.05 0.5 1e-04 0.4 0 "IR" 0.250852997327316 0.536085245890568 0.174944031579758 0.37332600353775 0.466890996234266 0.499608615704242 0.385454768145998 0.411286841200135 0.717743993561582 0.511447230205544 0.560398799725756 0.398967469311913 0.850832563541245 0.693065900186932 0.747916639833969 0.149167436458755 0.306934099813068 0.252083360166031 1851
143 549902 3 0.05 0.5 1e-04 0.4 0 "IR" 0.24711548130344 0.528311631236877 0.178592365085502 0.381451543211682 0.480141311382813 0.521278085576238 0.35917918939045 0.388766218886758 0.727256792686253 0.523382866953791 0.537771554475952 0.386578103159021 0.744090081427664 0.4263058184531 0.534170898085194 0.255909918572336 0.5736941815469 0.465829101914805 165
144 1265635 4 0.05 0.5 1e-04 0.4 0 "IR" 0.25147773193653 0.543953129161617 0.168884095998308 0.36506662886909 0.462708637831764 0.492424843867269 0.39439589590331 0.418745246470376 0.714186369768293 0.509231569531602 0.563279991901618 0.401236664144056 0.926162460564549 0.777458150523305 0.829437105163349 0.0738375394354506 0.222541849476695 0.170562894836651 2086
145 517803 5 0.05 0.5 1e-04 0.4 0 "IR" 0.244548502360788 0.513406079005167 0.189458510709194 0.397030706711815 0.479970071042932 0.524836825333124 0.353380632846042 0.385018528542208 0.724518573403721 0.520499981946106 0.542839143555236 0.389572617865128 0.607007507103428 0.357831258797421 0.442058789669152 0.392992492896572 0.642168741202579 0.557941210330848 523
146 379510 1 3 0.5 1e-04 0.4 0 "IR" 0.257890758430176 0.562138221539344 0.159109485638304 0.346615782080712 0.486243774396102 0.539759768050895 0.335978892744289 0.370580724491313 0.744134532826279 0.547032820623492 0.495088378382593 0.362795026414021 0.967621501725843 0.13043950449558 0.419933411139335 0.0323784982741573 0.86956049550442 0.580066588860665 159
147 911668 2 3 0.5 1e-04 0.4 0 "IR" 0.263944616924436 0.565295220572474 0.160361429961006 0.343320497891901 0.455481683581416 0.498723531656253 0.380306052664622 0.412985358948104 0.719426300505853 0.520843053985676 0.540667482625628 0.38984166229653 0.989264176732334 0.52762839010728 0.695549774992006 0.0107358232676662 0.47237160989272 0.304450225007994 1601
148 663712 3 3 0.5 1e-04 0.4 0 "IR" 0.259384290350727 0.557558284457864 0.163559573288455 0.351147397003587 0.478972683133572 0.532833891363084 0.342135899274077 0.377789852612804 0.738356973484299 0.540862552514361 0.505695472562531 0.369134233731174 0.978300036437794 0.181669545933544 0.460873247795771 0.0216999635622059 0.818330454066456 0.539126752204229 283
149 178791 4 3 0.5 1e-04 0.4 0 "IR" 0.253858437894075 0.5502272123386 0.165705384977014 0.358669360730979 0.480558994458695 0.532383176663886 0.344444243078697 0.378213756354706 0.73441743235277 0.537911640431714 0.510149628055711 0.372141408470502 0.953694712616892 0.199635658335126 0.459899349088973 0.0463052873831085 0.800364341664874 0.540100650911027 286
150 254526 5 3 0.5 1e-04 0.4 0 "IR" 0.256475747810467 0.557129885790123 0.161995103597995 0.351604118853095 0.476192234626608 0.525715646261576 0.35161933090195 0.385055835031162 0.732667982437075 0.535925298112799 0.513614434499946 0.374185058876093 0.978531817638585 0.229630989227299 0.490886831226073 0.0214681823614153 0.770369010772701 0.509113168773927 288
151 190205 1 0.05 0 1e-04 0.5 0 "IR" 0.257657333446329 0.560863998138051 0.159857328266584 0.347811231320942 0.489906172519079 0.541740672352822 0.334022187238385 0.367613373755252 0.747563505965408 0.548039716472187 0.493879515504969 0.361090825511301 0.20416277422409 0.144809611524146 0.165212122902117 0.79583722577591 0.855190388475853 0.834787877097883 281
152 928012 2 0.05 0 1e-04 0.5 0 "IR" 0.257552117258421 0.557850685324388 0.162070697459716 0.350826935141639 0.489726490289268 0.542552299834406 0.332565504501374 0.36671988822827 0.747278607547689 0.54757914357977 0.49463620196109 0.361497091876087 0.173870109028281 0.117861595636638 0.137124585769957 0.826129890971719 0.882138404363362 0.862875414230043 184
153 248608 3 0.05 0 1e-04 0.5 0 "IR" 0.256232903439536 0.556846630004665 0.162045205190245 0.351838340498813 0.488482498251369 0.541065289094081 0.334805267156341 0.368358791888536 0.744715401690905 0.546223123373336 0.496850472346586 0.362958026307672 0.213125474684796 0.164932497459461 0.181479431221857 0.786874525315204 0.835067502540539 0.818520568778143 171
154 938665 4 0.05 0 1e-04 0.5 0 "IR" 0.261653796134467 0.557682091980828 0.164774867923386 0.351003668854844 0.482054370507203 0.53762683776284 0.335592492738038 0.371917870178145 0.74370816664167 0.544285052753663 0.500367360661424 0.364973041981035 0.225942491051297 0.184601087314011 0.19910702209637 0.774057508948703 0.815398912685989 0.800892977903629 521
155 160090 5 0.05 0 1e-04 0.5 0 "IR" 0.255208773429661 0.555323199102882 0.162442293959512 0.35334460957433 0.462997450838036 0.500669673225348 0.382705497760651 0.410292235406518 0.718206224267696 0.518449444350923 0.545147791720163 0.391766033749432 0.559708241476801 0.499649684706996 0.520828121019824 0.440291758523199 0.500350315293005 0.479171878980176 1265
156 787995 1 3 0 1e-04 0.5 0 "IR" 0.258217404254883 0.558307484816336 0.162240284461593 0.35036482272508 0.478158509488589 0.530811798521116 0.345347900132469 0.379902475296095 0.736375913743472 0.539700769033085 0.507588184594062 0.370350246063371 0.76082421135847 0.133180793124472 0.352669686942158 0.23917578864153 0.866819206875528 0.647330313057842 403
157 176123 2 3 0 1e-04 0.5 0 "IR" 0.255691749279853 0.557929092992587 0.160878283203506 0.350735761480658 0.481559974516111 0.531471679873555 0.346137061370299 0.378890790276505 0.737251723795963 0.539948193670534 0.507015344573805 0.369869005302221 0.446831918057521 0.117418959716838 0.231329612765301 0.553168081942479 0.882581040283162 0.768670387234699 301
158 859718 3 3 0 1e-04 0.5 0 "IR" 0.260777216831586 0.563458833605694 0.159879942400825 0.345115898140861 0.482674303677624 0.539671321853101 0.333769430456886 0.370531340280438 0.74345152050921 0.547433155452146 0.493649372857712 0.362238260285508 0.520075788874747 0.0600940865603541 0.221050971263617 0.479924211125253 0.939905913439646 0.778949028736383 155
159 1183834 4 3 0 1e-04 0.5 0 "IR" 0.258159606489777 0.56097059526514 0.160115828211969 0.347671276251385 0.484007294458922 0.540501388134987 0.333966073310495 0.369997104207103 0.742166900948699 0.547084473092947 0.494081901522464 0.362812054919968 0.442015899874612 0.05496486242484 0.189379235746257 0.557984100125388 0.94503513757516 0.810620764253743 164
160 1197953 5 3 0 1e-04 0.5 0 "IR" 0.25522351286771 0.562973304461416 0.156873923806225 0.34563432207885 0.47218721768386 0.516783926110674 0.36435175718281 0.394436572779749 0.727410730551569 0.531525803715756 0.521225680989035 0.378859135535139 0.660147014741271 0.206026844455765 0.36448825734038 0.339852985258729 0.793973155544235 0.63551174265962 646
161 199591 1 0.05 0.25 1e-04 0.5 0 "IR" 0.252409813042864 0.528953242042957 0.181959282614158 0.381118277789603 0.488910081791797 0.543491997694138 0.330372615079111 0.365715024627397 0.741319894834661 0.538196232384013 0.512331897693269 0.371320465412231 0.195082490885176 0.106611997670278 0.136781965384926 0.804917509114824 0.893388002329722 0.863218034615074 162
162 654451 2 0.05 0.25 1e-04 0.5 0 "IR" 0.252089114637273 0.535898990751141 0.17601946084081 0.373924042112553 0.483285951736351 0.530279982280456 0.347532983881977 0.379425152841437 0.735375066373625 0.531826293940904 0.523552444722786 0.377934581470757 0.336526851045271 0.22332219385443 0.262080160778765 0.663473148954729 0.77667780614557 0.737919839221235 169
163 930054 3 0.05 0.25 1e-04 0.5 0 "IR" 0.249884242109549 0.533317293385012 0.176625714134555 0.376607006859601 0.483378842891614 0.530152693099026 0.348243929175293 0.379537613935217 0.733263085001163 0.530777110956386 0.524869643309849 0.379011287468721 0.28084015839068 0.209715589933443 0.233929756390123 0.71915984160932 0.790284410066557 0.766070243609877 285
164 893737 4 0.05 0.25 1e-04 0.5 0 "IR" 0.253183242460854 0.530520292490867 0.181154565719553 0.379444397941932 0.486322009942313 0.540922652212825 0.332458390597551 0.368342050747927 0.739505252403166 0.537104753980534 0.513612956317104 0.372411091098108 0.265983388660973 0.128825127402855 0.175830761345859 0.734016611339027 0.871174872597145 0.824169238654141 155
165 546562 5 0.05 0.25 1e-04 0.5 0 "IR" 0.251728591120294 0.528307580479148 0.182025563934406 0.381759414651441 0.487461067098088 0.539865259920257 0.334966107711243 0.369406083538458 0.739189658218382 0.535577591736126 0.516991671645648 0.373980183578036 0.216918602560871 0.124069457076325 0.155724222203348 0.783081397439129 0.875930542923675 0.844275777796652 160
166 1140737 1 3 0.25 1e-04 0.5 0 "IR" 0.254772700570647 0.559414423813118 0.159211938348033 0.349355159154723 0.484704330418607 0.534700365853671 0.343632174535949 0.376091156770907 0.739477030989254 0.54257858117533 0.502844112883982 0.367569622270555 0.928810486835707 0.0859977320207378 0.375727567496869 0.071189513164293 0.914002267979262 0.624272432503131 226
167 817363 2 3 0.25 1e-04 0.5 0 "IR" 0.261297437311762 0.560904318222247 0.162155735095086 0.347839117963835 0.482950891125217 0.541396172684145 0.331198733446824 0.368890233175752 0.744248328436979 0.547768258698646 0.493354468541909 0.362015887424628 0.918030094129556 0.0815690202226183 0.374724452267889 0.0819699058704441 0.918430979777382 0.625275547732111 160
168 927133 3 3 0.25 1e-04 0.5 0 "IR" 0.261086696674545 0.555062538765418 0.16657864337216 0.353880031994527 0.477712645285848 0.534304193258251 0.338558262083907 0.376002916639437 0.738799341960394 0.540993065774407 0.505136905456067 0.368873425469679 0.813275680703524 0.106028547990997 0.355405171864053 0.186724319296476 0.893971452009004 0.644594828135947 165
169 401116 4 3 0.25 1e-04 0.5 0 "IR" 0.25781796849612 0.565387698265987 0.156662901615358 0.343276253738777 0.484861453401385 0.539207854631947 0.336329863576661 0.371276872280527 0.742679421897506 0.547609669922394 0.492992765192019 0.362293290578882 0.927386507316039 0.079262552417428 0.372920252088795 0.0726134926839609 0.920737447582572 0.627079747911204 110
170 1098303 5 3 0.25 1e-04 0.5 0 "IR" 0.259324608796547 0.557160476272122 0.163860611191315 0.351687065542688 0.478872173880429 0.535272500074381 0.33841781385241 0.375171797054132 0.738196782676976 0.542310180757049 0.502278425043725 0.367620265436747 0.895255891968711 0.0763423358140293 0.363393686152036 0.104744108031289 0.923657664185971 0.636606313847964 161
171 354835 1 0.05 0.5 1e-04 0.5 0 "IR" 0.238260820010124 0.502364270458156 0.194059720896444 0.408665158582234 0.484616906240563 0.529369953936937 0.349538901098789 0.380258054133118 0.722877726250688 0.519803352174049 0.543598621995234 0.390318103572002 0.463459114116493 0.198953423050508 0.286444947528325 0.536540885883507 0.801046576949492 0.713555052471675 172
172 191089 2 0.05 0.5 1e-04 0.5 0 "IR" 0.240697748928125 0.498582772021502 0.199447033204643 0.412541668257067 0.480696890037939 0.53091593302138 0.344079995760982 0.378574010022558 0.721394638966064 0.51932518776116 0.543527028965625 0.390748155071516 0.449874443986107 0.158197572300606 0.255939938490058 0.550125556013893 0.841802427699394 0.744060061509942 166
173 1025248 3 0.05 0.5 1e-04 0.5 0 "IR" 0.24671879179325 0.516723474825907 0.188207439456855 0.393622248011849 0.472943245537048 0.516383623293788 0.362100109527333 0.393776826947223 0.719662037330298 0.516088480827751 0.550307548984188 0.394153099747411 0.631929866173352 0.319332732315538 0.426461491227318 0.368070133826648 0.680667267684462 0.573538508772682 405
174 1018534 4 0.05 0.5 1e-04 0.5 0 "IR" 0.247656047767843 0.515488029565733 0.190270409276251 0.395042613938336 0.472415980170181 0.519677632699864 0.35700244698392 0.390445076230009 0.720072027938024 0.517599883548934 0.547272856260171 0.392691931303588 0.569729161422006 0.311110759460197 0.400078748209473 0.430270838577994 0.688889240539803 0.599921251790527 538
175 56498 5 0.05 0.5 1e-04 0.5 0 "IR" 0.240514144805771 0.502238720172064 0.196198705145684 0.408754963406589 0.478691215208949 0.525552218463 0.351889934395645 0.384310613871667 0.719205360014719 0.516919891848946 0.548088639541329 0.393359642734327 0.464217233819762 0.250196978725254 0.321993653153673 0.535782766180238 0.749803021274746 0.678006346846327 285
176 760849 1 3 0.5 1e-04 0.5 0 "IR" 0.260036734921477 0.557012154005215 0.164312255654827 0.351804399812893 0.481275306585067 0.537306441499601 0.336521285856251 0.373033478171427 0.741312041506544 0.543694682059179 0.500833541511078 0.3661491098418 0.959979602983006 0.0910074448140709 0.395249007161005 0.0400203970169936 0.908992555185929 0.604750992838995 158
177 866416 2 3 0.5 1e-04 0.5 0 "IR" 0.253969183309471 0.553471092828732 0.163260950466016 0.355376268638223 0.4729560188305 0.519294008583831 0.360312907380884 0.391713158184553 0.726925202139971 0.530160951770479 0.5235738578469 0.380154744755715 0.94921962755427 0.219743916043892 0.47360298304079 0.0507803724457301 0.780256083956108 0.52639701695921 299
178 411287 3 3 0.5 1e-04 0.5 0 "IR" 0.25617932613899 0.560597030771878 0.159202872774721 0.348178743793859 0.484018089733672 0.534964700881731 0.341974136191711 0.375289258712355 0.740197415872662 0.543182190007482 0.501177008966432 0.366599404490829 0.968147229091245 0.102612966296613 0.401285455703521 0.0318527709087549 0.897387033703386 0.598714544296479 162
179 945613 4 3 0.5 1e-04 0.5 0 "IR" 0.260785254139055 0.548706015062697 0.171438776229888 0.360241936586029 0.469162523051319 0.527194975034859 0.344112032166665 0.383256494801064 0.729947777190373 0.53414302903574 0.515550808396554 0.375814111025592 0.934796604190921 0.147919603607757 0.428388866949421 0.0652033958090793 0.852080396392243 0.571611133050579 397
180 1082057 5 3 0.5 1e-04 0.5 0 "IR" 0.254754939390472 0.560930255897215 0.158045974408774 0.347755228985714 0.484516288931405 0.537524106766789 0.339298430206415 0.373127336159146 0.739271228321877 0.544973476671531 0.49734440461519 0.365051274146153 0.972657724804682 0.0874343392162058 0.391856525853737 0.0273422751953178 0.912565660783794 0.608143474146263 279
181 97074 1 0.05 0 1e-04 0.6 0 "IR" 0.261738989346388 0.560942661239734 0.162307602611325 0.347674683674314 0.488224530302699 0.549093020124534 0.321820151315247 0.360060572266336 0.749963519649087 0.553005266546487 0.484127753926571 0.355969946997919 0.132170225171101 0.0703228437877124 0.0918741821598419 0.867829774828899 0.929677156212288 0.908125817840158 157
182 255631 2 0.05 0 1e-04 0.6 0 "IR" 0.256561993688284 0.562751370850533 0.157737237777936 0.345868228065605 0.488529249991591 0.540668153955242 0.335482662158431 0.368809572807718 0.745091243679875 0.547844525646185 0.493219899936367 0.36135414980925 0.17256073501104 0.11880316886105 0.137257875063836 0.82743926498896 0.88119683113895 0.862742124936164 278
183 763837 3 0.05 0 1e-04 0.6 0 "IR" 0.261114847165322 0.56077943984154 0.162048137551843 0.347860878922302 0.48778546105251 0.546541924922941 0.325479088735647 0.362653507648849 0.748900308217832 0.551228551001287 0.487527226287489 0.357783893272894 0.112377202349782 0.078006655053269 0.0899670259355461 0.887622797650218 0.921993344946731 0.910032974064454 162
184 836999 4 0.05 0 1e-04 0.6 0 "IR" 0.257553118405218 0.560057488031615 0.160381404274962 0.348587873768474 0.481062247284181 0.532377943625194 0.343803416389248 0.377336551503786 0.738615365689399 0.541392306799734 0.50418482066421 0.367974394869138 0.22063067077435 0.152429774597769 0.176119800320942 0.77936932922565 0.847570225402231 0.823880199679058 424
185 387057 5 0.05 0 1e-04 0.6 0 "IR" 0.258299681324604 0.562435471166897 0.159039061477866 0.346146426712274 0.484049741703288 0.538279291617715 0.336450090400665 0.371246068412489 0.742349423027892 0.54617547797605 0.495489151878531 0.363041564136213 0.196849345797684 0.127676149373767 0.151665086650447 0.803150654202316 0.872323850626233 0.848334913349553 303
186 542573 1 3 0 1e-04 0.6 0 "IR" 0.257831796802672 0.559492041207973 0.16102845408594 0.349179253646897 0.483669961036195 0.541100564726011 0.333538613462354 0.369597258843743 0.741501757838867 0.546882412944416 0.494567067548294 0.36316484001538 0.658696395801034 0.0341708498122383 0.251081387146735 0.341303604198966 0.965829150187762 0.748918612853265 165
187 332535 2 3 0 1e-04 0.6 0 "IR" 0.259233423438844 0.564065356093768 0.158445549137513 0.344533079404794 0.479228782182026 0.533407263112803 0.342386866456049 0.377384854859459 0.73846220562087 0.543382052798436 0.500832415593562 0.366698815623743 0.648930251424512 0.0659457056508264 0.269972792751223 0.351069748575488 0.934054294349174 0.730027207248777 280
188 420444 3 3 0 1e-04 0.6 0 "IR" 0.260322852311837 0.565818796697098 0.15782842872748 0.3427547367493 0.482813582311819 0.54151426497433 0.331785386794723 0.368896767924255 0.743136434623656 0.549416272686099 0.489613815522203 0.360394846747215 0.18105166018342 0.0397614036033315 0.0891429180243354 0.81894833981658 0.960238596396669 0.910857081975665 158
189 397502 4 3 0 1e-04 0.6 0 "IR" 0.260977526395885 0.562507468978635 0.1607752080925 0.346111041391038 0.481733121329297 0.540989896139439 0.331641172620617 0.369510288579339 0.742710647725181 0.547930978839497 0.492416380713117 0.361961993978082 0.539136678563929 0.0277406511738203 0.207125775177828 0.460863321436071 0.97225934882618 0.792874224822172 112
190 608834 5 3 0 1e-04 0.6 0 "IR" 0.259115954859305 0.562858850637568 0.15923125243614 0.345734054712804 0.486472090652213 0.544139644568392 0.329400150751353 0.3660032718206 0.745588045511518 0.550222685869414 0.488631403187493 0.359416325679798 0.36214781477628 0.0437983292695345 0.154254581807861 0.63785218522372 0.956201670730465 0.845745418192139 107
191 640815 1 0.05 0.25 1e-04 0.6 0 "IR" 0.252047383283591 0.530344099102112 0.180538893418697 0.379637651967966 0.479167094165905 0.528327365909635 0.348017518220409 0.381322977191283 0.731214477449496 0.528620839986144 0.528556411639106 0.381160218040338 0.270032154507634 0.132139037591074 0.17962813664492 0.729967845492366 0.867860962408926 0.82037186335508 283
192 70325 2 0.05 0.25 1e-04 0.6 0 "IR" 0.251950343254127 0.533132336412421 0.178207319222492 0.376880662549287 0.488033141887121 0.541353972522294 0.333447407034323 0.367989185721796 0.739983485141248 0.538221620721686 0.511654726256815 0.371365128110484 0.216891684011821 0.0982709101715928 0.138683812317936 0.783108315988179 0.901729089828407 0.861316187682064 162
193 1200780 3 0.05 0.25 1e-04 0.6 0 "IR" 0.250310979333053 0.527949938001595 0.181292231505193 0.382150675104461 0.484380599793754 0.534972367352681 0.341449862979819 0.374587694883016 0.734691579126807 0.532086345890319 0.522742094485012 0.37767866451618 0.196015819915342 0.124876720610588 0.149126211828626 0.803984180084658 0.875123279389412 0.850873788171374 288
194 454156 4 0.05 0.25 1e-04 0.6 0 "IR" 0.249625100883306 0.527681420865086 0.180999228039364 0.382442446729515 0.486742677018873 0.538560257223968 0.336913622637561 0.370800407900592 0.736367777902179 0.534528064622233 0.517912850676925 0.375107353527786 0.171314149690368 0.097118658489051 0.122295669273593 0.828685850309632 0.902881341510949 0.877704330726407 166
195 868092 5 0.05 0.25 1e-04 0.6 0 "IR" 0.248745050887096 0.530601932184337 0.178005793803614 0.379463000824373 0.488039578860957 0.537154424087794 0.340004031080805 0.37226406730763 0.736784629748053 0.534562164916301 0.518009824884419 0.375091136038243 0.204298690459582 0.104567608441715 0.138249496101961 0.795701309540418 0.895432391558285 0.861750503898039 164
196 1274945 1 3 0.25 1e-04 0.6 0 "IR" 0.257381609115577 0.552665474569803 0.166036846523235 0.356259714073785 0.483312221968251 0.542694090081029 0.330230357256933 0.367689468915243 0.740693831083828 0.545697983216778 0.496267203780168 0.364218042225432 0.861083895080615 0.044619188258007 0.328243935098181 0.138916104919385 0.955380811741993 0.671756064901819 157
197 455264 2 3 0.25 1e-04 0.6 0 "IR" 0.255567449076663 0.552399436260306 0.165100830112098 0.356506537105511 0.479240917945413 0.534056431919998 0.341968292653926 0.376881407117575 0.734808367022076 0.539760189403295 0.507069122766024 0.370524671331546 0.88058600187923 0.0723870149630423 0.35313743340941 0.11941399812077 0.927612985036958 0.64686256659059 281
198 127387 3 3 0.25 1e-04 0.6 0 "IR" 0.255996946178207 0.558907636034156 0.160390419290986 0.349877437131546 0.483562289241463 0.539306115800054 0.335660672228669 0.371019315627628 0.73955923541967 0.545456481782505 0.496051091519655 0.364378767989822 0.920003167255195 0.0555734897581814 0.354233540106097 0.0799968327448051 0.944426510241819 0.645766459893903 163
199 981197 4 3 0.25 1e-04 0.6 0 "IR" 0.257475443141514 0.556685916278236 0.162955282141953 0.352169283803829 0.483299384934405 0.53978526602808 0.334631110481669 0.370592121552681 0.740774828075919 0.545135944044202 0.497586392623621 0.364754932275001 0.892021125973346 0.0427054874430106 0.337485819735734 0.107978874026654 0.957294512556989 0.662514180264266 120
200 91661 5 3 0.25 1e-04 0.6 0 "IR" 0.255108149931655 0.550327097897089 0.166404892587332 0.358685681297275 0.485874591119806 0.542884318579883 0.331656817411057 0.367470818625082 0.740982741051461 0.545000920465057 0.49806170999839 0.364931111906583 0.827486053094271 0.0336687752869094 0.306966929933712 0.172513946905729 0.966331224713091 0.693033070066288 118
201 615864 1 0.05 0.5 1e-04 0.6 0 "IR" 0.242830797877505 0.508173911924673 0.192645245099833 0.402684484464801 0.471454544913611 0.516630801137561 0.36183744751338 0.393543085666164 0.714285342791116 0.513105299203171 0.554482692613214 0.397330703509595 0.505084558221439 0.218193022181013 0.315790012943438 0.494915441778561 0.781806977818987 0.684209987056562 528
202 880022 2 0.05 0.5 1e-04 0.6 0 "IR" 0.244876741394075 0.501260354163942 0.200882711061897 0.409927677460064 0.474589248762913 0.527603413185597 0.345702985902152 0.382194954770342 0.719465990156988 0.517672110858664 0.546585696964048 0.392643665578333 0.427499128842189 0.163179373622082 0.253451099938988 0.572500871157811 0.836820626377918 0.746548900061012 289
203 80169 3 0.05 0.5 1e-04 0.6 0 "IR" 0.2395860485972 0.506450441037528 0.19156360334643 0.404304507340112 0.467825331077708 0.508429278467476 0.373155455942948 0.402034185878329 0.707411379674909 0.507009449748707 0.564719059289378 0.403586340609663 0.534610131070256 0.250392947526342 0.34663416810076 0.465389868929744 0.749607052473658 0.65336583189924 763
204 231060 4 0.05 0.5 1e-04 0.6 0 "IR" 0.241326092178611 0.497684436313958 0.200879482492957 0.413522015107072 0.476040511180145 0.528017327257158 0.346113180901314 0.381690218553846 0.717366603358756 0.516843900513416 0.546992663394271 0.393411745876814 0.430020449767326 0.151306084746547 0.245448734126902 0.569979550232674 0.848693915253453 0.754551265873098 193
205 437972 5 0.05 0.5 1e-04 0.6 0 "IR" 0.238149485692925 0.491528552373534 0.203864714458234 0.420114472484215 0.483312510842623 0.535249415377577 0.339229756625102 0.374089975001969 0.721461996535548 0.519575335747981 0.543094471083336 0.390584676327671 0.327897041686978 0.0916953213151456 0.170119902256592 0.672102958313022 0.908304678684854 0.829880097743408 159
206 1019554 1 3 0.5 1e-04 0.6 0 "IR" 0.257367160027952 0.551181747156943 0.167301509294353 0.357642450501719 0.481742069886152 0.540103066227377 0.332890023476483 0.370309246804192 0.739109229914104 0.543488897312967 0.500191532770836 0.366407716776223 0.958136208330121 0.0544470567673132 0.369020609459134 0.0418637916698791 0.945552943232687 0.630979390540866 162
207 927294 2 3 0.5 1e-04 0.6 0 "IR" 0.258509109163262 0.555059676899118 0.164948851646165 0.353832376832879 0.479271159541384 0.535046859242737 0.339122094716154 0.375584167803736 0.737780268704646 0.541516405128639 0.50407094636232 0.368548218007094 0.946068612379461 0.0561237374169877 0.367415213113899 0.0539313876205388 0.943876262583012 0.632584786886101 165
208 790414 3 3 0.5 1e-04 0.6 0 "IR" 0.260644147781754 0.552635070942363 0.168193981625993 0.356209422840186 0.478345431085169 0.539688138683546 0.331008543263194 0.370636605731189 0.738989578866923 0.543806648594985 0.499202524889187 0.366034110207143 0.955464775336699 0.0447629061202395 0.36572494740915 0.0445352246633006 0.955237093879761 0.63427505259085 111
209 374391 4 3 0.5 1e-04 0.6 0 "IR" 0.255218879314253 0.542375573305892 0.172821343062724 0.366585836550584 0.478775154920785 0.537466192739219 0.335100102410584 0.373114456266755 0.733994034235038 0.538717435895573 0.507921445473308 0.371338760087692 0.944999650880005 0.0463532855694498 0.359061049594303 0.0550003491199954 0.95364671443055 0.640938950405697 159
210 916040 5 3 0.5 1e-04 0.6 0 "IR" 0.258227946425174 0.560570617366902 0.160491928486345 0.348241951344968 0.482333044253732 0.535925848240154 0.339040709068242 0.37426913210735 0.740560990678906 0.544012953939138 0.499532637554588 0.365733544931986 0.946644373690051 0.0671308593192108 0.372936020736465 0.0533556263099491 0.932869140680789 0.627063979263535 158
211 455066 1 0.05 0 1e-04 0.7 0 "IR" 0.259566416344975 0.561492207273867 0.160559971688775 0.34715921022836 0.49047863783329 0.549196182252043 0.323113771983796 0.359947070030614 0.750045054178265 0.553208319191214 0.483673743672571 0.355774268016826 0.0875170653949682 0.0439546400519463 0.0590049943807199 0.912482934605032 0.956045359948054 0.94099500561928 95
212 690249 2 0.05 0 1e-04 0.7 0 "IR" 0.259434460027746 0.56171666061783 0.160344636211701 0.346956824675649 0.488094162787374 0.543954614442207 0.329603040179525 0.365326020317035 0.74752862281512 0.549809541768647 0.489947676391226 0.359272041652361 0.102182170039643 0.0549030027337726 0.0712707524274502 0.897817829960357 0.945096997266227 0.92872924757255 160
213 219800 3 0.05 0 1e-04 0.7 0 "IR" 0.256069868204182 0.561328088122007 0.158545829610269 0.347301212317949 0.491623309813585 0.545899420762037 0.328972882023031 0.363310846458537 0.747693178017766 0.550934087830033 0.4875187116333 0.358086920443799 0.104908936050949 0.0438831682931646 0.0647387632466906 0.895091063949051 0.956116831706835 0.935261236753309 156
214 670171 4 0.05 0 1e-04 0.7 0 "IR" 0.25656705677832 0.560702794119705 0.159284975306949 0.347922025461337 0.482161887154389 0.535144904940474 0.340571816071981 0.374553093239474 0.738728943932709 0.543409423964009 0.49985679137893 0.365941533843518 0.170388219865239 0.096321988316465 0.121956240390405 0.829611780134761 0.903678011683535 0.878043759609595 205
215 869222 5 0.05 0 1e-04 0.7 0 "IR" 0.257699856932094 0.559671531315815 0.160752203581743 0.348984710427803 0.490532688404178 0.545707388055296 0.328360076480427 0.363462006343117 0.748232545336272 0.550265372495453 0.48911228006217 0.358736760172845 0.0837875532878274 0.0423758133284521 0.0566106402436087 0.916212446712173 0.957624186671548 0.943389359756391 85
216 251100 1 3 0 1e-04 0.7 0 "IR" 0.261018825171946 0.565045522791078 0.158822569578875 0.343645402594854 0.487630910627539 0.547192913160539 0.32547981492615 0.362710752009025 0.748649735799485 0.552976712774985 0.484302384505026 0.356536215257125 0.155918815667877 0.0200403350680781 0.0673286159240972 0.844081184332123 0.979959664931922 0.932671384075903 103
217 653570 2 3 0 1e-04 0.7 0 "IR" 0.261676859587727 0.561952227193281 0.161565744147279 0.346704357666702 0.483618350264262 0.545474470127398 0.326475570308948 0.36508935796936 0.74529520985199 0.550768139057561 0.488041314456228 0.359176558121898 0.227688878615872 0.0126429046429408 0.0880804595740197 0.772311121384128 0.987357095357059 0.91191954042598 113
218 684510 3 3 0 1e-04 0.7 0 "IR" 0.25638521908978 0.560083004119706 0.15973515987683 0.348577999279524 0.490499082821703 0.549703499195168 0.323940356327844 0.360319918711419 0.746884301911483 0.552867177993031 0.483675516204673 0.35672355751936 0.478411712094346 0.0164154015970298 0.174938834321045 0.521588287905654 0.98358459840297 0.825061165678955 93
219 1087878 4 3 0 1e-04 0.7 0 "IR" 0.262027293011241 0.558394549222457 0.164564544697604 0.350268951425451 0.477667270607626 0.540098374053928 0.330825191101792 0.37062652837659 0.739694563618867 0.546022318008365 0.495389735799396 0.364026729502048 0.594516539270449 0.0123424600384464 0.218355204476486 0.405483460729551 0.987657539961554 0.781644795523514 108
220 882217 5 3 0 1e-04 0.7 0 "IR" 0.257624865228523 0.561929616858809 0.159039569533201 0.346700389751232 0.484382647044949 0.539973152900734 0.335062304405613 0.370551781226881 0.742007512273472 0.547028024865059 0.494101873938815 0.362892395883635 0.435756907650251 0.0158908919927725 0.161400993032287 0.564243092349749 0.984109108007228 0.838599006967713 102
221 562533 1 0.05 0.25 1e-04 0.7 0 "IR" 0.249733545376007 0.52900871492464 0.179978660874139 0.381113376309957 0.489994778432449 0.543996578069742 0.330822708877379 0.365264163929267 0.739728323808455 0.538498169783252 0.510801369751519 0.371072188385389 0.177481896252926 0.0560154961866101 0.0970886464016783 0.822518103747074 0.94398450381339 0.902911353598322 155
222 1028443 2 0.05 0.25 1e-04 0.7 0 "IR" 0.251149205926169 0.530179406607803 0.180067914006606 0.379943092169811 0.483997335248579 0.535102362975379 0.341002849221657 0.374476263482395 0.735146541174748 0.533004490259249 0.521070763228263 0.376777825662768 0.173581054978206 0.0755639854009211 0.109053728158048 0.826418945021794 0.924436014599079 0.890946271841952 168
223 1046610 3 0.05 0.25 1e-04 0.7 0 "IR" 0.248223113570349 0.524097453635099 0.182978650673584 0.386137079985255 0.489890707581983 0.542869176992684 0.332254534511367 0.366346208219789 0.738113821152333 0.536108116736929 0.515233185184952 0.373470108559293 0.113173954705529 0.0432140687959914 0.0667921290569759 0.886826045294471 0.956785931204009 0.933207870943024 156
224 761033 4 0.05 0.25 1e-04 0.7 0 "IR" 0.249049845848643 0.52778624195291 0.18050522250387 0.382369196067853 0.483741813048689 0.535435091884234 0.340261055711619 0.374074225379639 0.732791658897333 0.532421669332437 0.520766278215488 0.377326385824395 0.155990277471886 0.0750009709160526 0.102540179627598 0.844009722528114 0.924999029083947 0.897459820372402 162
225 618470 5 0.05 0.25 1e-04 0.7 0 "IR" 0.250290992507967 0.523657751478376 0.184837531047605 0.386547214115109 0.482274735042921 0.533728464294096 0.341434811362757 0.375723011947234 0.732565727550889 0.52987573327176 0.526272342410362 0.37985154055664 0.149266870453761 0.0649176941480059 0.0937617699423844 0.850733129546239 0.935082305851994 0.906238230057616 160
226 1002527 1 3 0.25 1e-04 0.7 0 "IR" 0.255681491425358 0.555647027700988 0.162666951261533 0.35326353541724 0.486426798441204 0.539655367588774 0.336719955724294 0.370869809526629 0.742108289866561 0.544672459671993 0.499386906985827 0.365340838450908 0.872185856216254 0.0200702628711683 0.313321897964333 0.127814143783746 0.979929737128832 0.686678102035667 108
227 1035968 2 3 0.25 1e-04 0.7 0 "IR" 0.254436403220691 0.555002568650197 0.162419548417502 0.353895026899614 0.485342723317903 0.539797730659861 0.336318680665501 0.370772369676091 0.739779126538594 0.544487993566352 0.498738229083003 0.365553613488794 0.847770169447277 0.0242050879575822 0.307184270518397 0.152229830552723 0.975794912042418 0.692815729481603 116
228 252995 3 3 0.25 1e-04 0.7 0 "IR" 0.262793514735206 0.558682310418586 0.164816385580089 0.350149136391208 0.477235249095615 0.537711504128196 0.333817510117633 0.372954628026388 0.740028763830821 0.544580968329014 0.498633895697721 0.365483303844195 0.91016529820378 0.0217988184991168 0.336721769496075 0.0898347017962202 0.978201181500883 0.663278230503925 114
229 1195387 4 3 0.25 1e-04 0.7 0 "IR" 0.255239646254935 0.552819068782802 0.164580080389233 0.356188573003677 0.484877302634625 0.539505410919669 0.334933998899013 0.370253290060806 0.74011694888956 0.543673555189744 0.499514079288246 0.365850405443353 0.782127978290453 0.0254948641211667 0.28600728408587 0.217872021709547 0.974505135878833 0.71399271591413 102
230 597016 5 3 0.25 1e-04 0.7 0 "IR" 0.25833123533869 0.557059251734301 0.163225164453151 0.351791255001578 0.482342902096677 0.539017994316372 0.335267959802489 0.371631058887221 0.740674137435366 0.544823988820644 0.49849312425564 0.365243060802442 0.858417380977976 0.0212865948241224 0.312881432752484 0.141582619022024 0.978713405175878 0.687118567247516 120
231 1136431 1 0.05 0.5 1e-04 0.7 0 "IR" 0.233106570933597 0.485110198524135 0.2055136830109 0.42684348550081 0.484416418665395 0.533515037225032 0.343124078206762 0.375941255290466 0.717522989598991 0.516217315163328 0.548637761217662 0.394126877564339 0.243127563915622 0.0710476673655949 0.1273264074337 0.756872436084378 0.928952332634405 0.8726735925663 161
232 377644 2 0.05 0.5 1e-04 0.7 0 "IR" 0.234042275245214 0.482032708759976 0.209168038496804 0.430065967360266 0.486571745836487 0.539473105522265 0.335063479745223 0.369796870293933 0.720614021081701 0.518923209968698 0.544231518242027 0.391355449150173 0.213106430281932 0.0534756617338652 0.105739972658008 0.786893569718068 0.946524338266135 0.894260027341992 158
233 1129651 3 0.05 0.5 1e-04 0.7 0 "IR" 0.235051260345617 0.49069518680307 0.202110442108322 0.421041322621316 0.487132152194233 0.538419001712791 0.337236306587032 0.370910117499151 0.72218341253985 0.521420987874192 0.539346748695354 0.388761615313497 0.292324024218571 0.0640788555048989 0.138851480816408 0.707675975781429 0.935921144495101 0.861148519183592 96
234 523928 4 0.05 0.5 1e-04 0.7 0 "IR" 0.238675838283792 0.500121781833854 0.196554316471048 0.411163380762417 0.481820913882835 0.530533625993693 0.345680155493659 0.379011324527436 0.720496752166627 0.519606077781897 0.542234471964707 0.390555930621914 0.407627365547771 0.085384737143234 0.19254415239322 0.592372634452229 0.914615262856766 0.80745584760678 82
235 926319 5 0.05 0.5 1e-04 0.7 0 "IR" 0.236856607642803 0.495027238432067 0.199793145322141 0.416549761869331 0.482500539944943 0.53239513142882 0.343964989639893 0.377201147863847 0.719357147587746 0.518838135703529 0.543758134962034 0.391470171723728 0.325588215413831 0.0908134344823134 0.168497368513203 0.674411784586169 0.909186565517687 0.831502631486797 165
236 1000924 1 3 0.5 1e-04 0.7 0 "IR" 0.259594013757201 0.557836439661314 0.163471775032521 0.350956869913141 0.479383547563803 0.539618641962108 0.333078758142792 0.371244544519528 0.738977561321003 0.545364558617492 0.496550533175313 0.364829804544828 0.960563099793054 0.0217163235168448 0.351174942569549 0.039436900206946 0.978283676483155 0.648825057430451 113
237 765361 2 3 0.5 1e-04 0.7 0 "IR" 0.257066280681304 0.558172575732379 0.161595008312735 0.350641940700975 0.479505701823345 0.534462126852127 0.340873741796444 0.376477222551858 0.736571982504649 0.542021538814824 0.502468750109179 0.368238760681271 0.954471025416325 0.0254613603985272 0.349060266532678 0.0455289745836753 0.974538639601473 0.650939733467322 156
238 472825 3 3 0.5 1e-04 0.7 0 "IR" 0.257054033714517 0.556010899597565 0.163228950525325 0.352810716851885 0.480863358585816 0.538646725987457 0.33562549395895 0.372244711109142 0.737917392300333 0.544143152989756 0.498854444484274 0.366079622193784 0.962446546280485 0.0255020193512102 0.351584228517286 0.0375534537195151 0.97449798064879 0.648415771482714 113
239 852739 4 3 0.5 1e-04 0.7 0 "IR" 0.255968162928496 0.552202746920164 0.165522706121224 0.356613454623494 0.481721531956396 0.542280144709354 0.33027971474229 0.36831582404481 0.737689694884892 0.545166919951752 0.495802420863513 0.364861846824651 0.959516567559916 0.0196411411545725 0.345782314835151 0.0404834324400841 0.980358858845428 0.654217685164849 110
240 128460 5 3 0.5 1e-04 0.7 0 "IR" 0.2579682566073 0.555224154390033 0.164471747870583 0.353632661670274 0.480327951998756 0.538534432953459 0.334660843677032 0.372172710002578 0.738296208606056 0.543835559346365 0.499132591547615 0.36627592401748 0.950208468212243 0.0185079426205656 0.343730610004946 0.0497915317877568 0.981492057379434 0.656269389995054 104
241 1306993 1 0.05 0 1e-04 0.8 0 "IR" 0.25939890777568 0.557973186929718 0.163120012349497 0.3507291222954 0.488433628913815 0.545645631496891 0.326945124786219 0.363549016437062 0.747832536689494 0.549715499259886 0.490065137135716 0.359317285513251 0.0756121974069352 0.0227128297727367 0.0410311171648627 0.924387802593065 0.977287170227263 0.958968882835137 84
242 890357 2 0.05 0 1e-04 0.8 0 "IR" 0.254505143148402 0.561420716027643 0.157461209386581 0.347212289418486 0.495809521356979 0.548249095939878 0.328111113782932 0.361019387266468 0.750314664505381 0.552473202379392 0.485572323169513 0.356590976114399 0.0871233114629737 0.0247877687415757 0.0458963340467485 0.912876688537026 0.975212231258424 0.954103665953252 90
243 912862 3 0.05 0 1e-04 0.8 0 "IR" 0.257958568308876 0.560179452831553 0.160568232167678 0.348487927008053 0.490095238865882 0.547025470156635 0.326215950593883 0.362179000804497 0.748053807174758 0.551339833787703 0.486784182761561 0.357688921291646 0.083445025302375 0.023229800860479 0.0439574496817979 0.916554974697625 0.976770199139521 0.956042550318202 79
244 1029329 4 0.05 0 1e-04 0.8 0 "IR" 0.259259973582076 0.563232876217943 0.159036917435227 0.345369993027744 0.491974940931987 0.55092520435801 0.321580953193357 0.358240031284327 0.751234914514063 0.554953731858517 0.480617870628583 0.354027106907148 0.0802129809432539 0.0210932365984533 0.0414637041563387 0.919787019056746 0.978906763401547 0.958536295843661 80
245 276593 5 0.05 0 1e-04 0.8 0 "IR" 0.262468972918294 0.562560994452218 0.16156339288254 0.346071592398204 0.486858057290294 0.547931506056415 0.322701104699786 0.361258301062712 0.749327030208589 0.552805389600622 0.484264497582326 0.356199728503031 0.0887892834419153 0.0246650770563464 0.04708169915605 0.911210716558085 0.975334922943654 0.95291830084395 87
246 833088 1 3 0 1e-04 0.8 0 "IR" 0.260924048568231 0.561002071543518 0.161815255993899 0.347647873777902 0.484340339688149 0.544246259947007 0.328900739667848 0.366629208020661 0.74526438825638 0.54961520149945 0.490715995661747 0.360539374913419 0.677460731106872 0.00602749186629219 0.240970196593381 0.322539268893128 0.993972508133708 0.759029803406619 102
247 1303597 2 3 0 1e-04 0.8 0 "IR" 0.260961674061768 0.568735194603913 0.156092773123766 0.339814911438922 0.483680584567243 0.542257496345121 0.331860958766641 0.368774514113164 0.744642258629011 0.550966707157325 0.487953731890407 0.359254383812566 0.524951937592708 0.00479485635202124 0.186742690239443 0.475048062407292 0.995205143647979 0.813257309760557 110
248 1244551 3 3 0 1e-04 0.8 0 "IR" 0.257561097965223 0.562645124782758 0.158526628495975 0.345992881170185 0.484138888642582 0.541017637655651 0.333784294487128 0.36980471732052 0.741699986607805 0.547995126465651 0.492310922983103 0.362124224853914 0.448590738446928 0.00444250454719777 0.158454277152988 0.551409261553072 0.995557495452802 0.841545722847012 94
249 1278991 4 3 0 1e-04 0.8 0 "IR" 0.257484873556472 0.560284643078911 0.160214504166312 0.348320253750879 0.483930875722768 0.541680530590872 0.332649849451751 0.3691973785666 0.741415749279239 0.547602464130352 0.492864353618063 0.362546369448579 0.646056975673875 0.00590868331345371 0.228037318953182 0.353943024326125 0.994091316686546 0.771962681046818 90
250 1230899 5 3 0 1e-04 0.8 0 "IR" 0.262443903693061 0.562804909350975 0.161374606436678 0.345828637861395 0.480493636301865 0.542970741801964 0.328293203314999 0.367823465867134 0.742937539994926 0.549483092306819 0.489667809751677 0.360602690118333 0.513332273116048 0.00625758459086346 0.185177059274651 0.486667726883952 0.993742415409137 0.814822940725349 92
251 649563 1 0.05 0.25 1e-04 0.8 0 "IR" 0.25032054720834 0.523656546047055 0.184900933646413 0.386592293011523 0.489009267628696 0.544038263905455 0.329782030679713 0.365205850526899 0.739329814837035 0.536686123136128 0.514682964326126 0.3729185121421 0.111644556762044 0.0257106023817959 0.0548780840707201 0.888355443237956 0.974289397618204 0.94512191592928 83
252 432488 2 0.05 0.25 1e-04 0.8 0 "IR" 0.251304797378064 0.52660016761188 0.183152775615057 0.383642033581641 0.487812334049037 0.542980906211659 0.330714262216872 0.366282163490379 0.739117131427101 0.537039334306291 0.513867037831929 0.372575409450835 0.111824097370669 0.0243334796105339 0.0541333299877478 0.888175902629331 0.975666520389466 0.945866670012252 85
253 109291 3 0.05 0.25 1e-04 0.8 0 "IR" 0.252238430555281 0.52808151631134 0.182624648323246 0.38217355508141 0.487149169905387 0.543181194087309 0.330214874589987 0.366201901772393 0.739387600460668 0.537650390030929 0.512839522913233 0.372050240308632 0.0867610398424629 0.026269835662986 0.0469398327808026 0.913238960157537 0.973730164337014 0.953060167219197 98
254 1160786 4 0.05 0.25 1e-04 0.8 0 "IR" 0.252148696328851 0.525202497739317 0.184979383151562 0.385069310455196 0.485725012133812 0.54265441884774 0.329802597884291 0.366586887482985 0.737873708462663 0.536271917112996 0.514781981035852 0.373341952807895 0.0879860953174548 0.025847175985217 0.0471219378667783 0.912013904682545 0.974152824014783 0.952878062133222 89
255 974895 5 0.05 0.25 1e-04 0.8 0 "IR" 0.250373833652577 0.526663857818125 0.182449606458744 0.38358216496413 0.48903208356919 0.543551183304088 0.330589742665736 0.365718708172928 0.739405917221768 0.537435050250709 0.51303934912448 0.372184681995661 0.094286886189534 0.0262908701450774 0.0493583809408287 0.905713113810466 0.973709129854923 0.950641619059171 85
256 129723 1 3 0.25 1e-04 0.8 0 "IR" 0.2602175520236 0.558628583421912 0.163253136358298 0.350219509718371 0.481678408678436 0.54113450371818 0.331735489868329 0.369677853815059 0.741895960702036 0.546801191216336 0.494988626226627 0.363374083154373 0.891397639583408 0.00785920767511809 0.317455499062611 0.108602360416592 0.992140792324882 0.682544500937389 102
257 185122 2 3 0.25 1e-04 0.8 0 "IR" 0.258270449867583 0.555459674731855 0.164525625969235 0.353574453895122 0.485586954557796 0.545848427089687 0.32649743947471 0.36423837644617 0.743857404425379 0.548788939301992 0.491023065443945 0.360967760296916 0.778233989782805 0.0135720990778253 0.278898071177209 0.221766010217195 0.986427900922175 0.721101928822791 94
258 321985 3 3 0.25 1e-04 0.8 0 "IR" 0.256958670434823 0.558217824873586 0.161533515313773 0.350648931572019 0.482126567197955 0.538197935466037 0.336452719859941 0.372492291594062 0.739085237632777 0.544577318271991 0.497986235173713 0.365532354131802 0.872367921891994 0.0104024994089211 0.309608891018128 0.127632078108006 0.989597500591079 0.690391108981872 99
259 517122 4 3 0.25 1e-04 0.8 0 "IR" 0.261175779137743 0.54830017219003 0.172067133477152 0.360727883486434 0.477986896313604 0.543692059617614 0.325689160296242 0.367194227266375 0.739162675451347 0.544849952551216 0.497756293773394 0.36543200308513 0.81125189115152 0.00731715404467295 0.291686911271038 0.18874810884848 0.992682845955327 0.708313088728962 103
260 126674 5 3 0.25 1e-04 0.8 0 "IR" 0.2551589550485 0.553915130714002 0.16372476090304 0.354947420304511 0.481154945389918 0.537920738984791 0.336936651161764 0.373154086931191 0.736313900438417 0.542890456570733 0.500661412064804 0.367478243234977 0.868983697336919 0.00711049397073918 0.305632829140405 0.131016302663081 0.992889506029261 0.694367170859595 101
261 1215133 1 0.05 0.5 1e-04 0.8 0 "IR" 0.234496769801888 0.478530788876928 0.212796180048837 0.433710702521945 0.48464559767984 0.541103014464836 0.331476431568174 0.368178489384884 0.719142367481728 0.518540335063735 0.544272611617012 0.391807199167318 0.178786379510784 0.0277305460007652 0.077426926183138 0.821213620489216 0.972269453999235 0.922573073816862 90
262 531772 2 0.05 0.5 1e-04 0.8 0 "IR" 0.230461279560073 0.476036660490773 0.211520011941139 0.436342645191411 0.485707546150028 0.536290551323081 0.339691474067592 0.373071773364834 0.716168825710101 0.514843366303811 0.551211486008731 0.395590118477445 0.146064188266183 0.0309453755862709 0.0683084636930047 0.853935811733817 0.969054624413729 0.931691536306995 98
263 599887 3 0.05 0.5 1e-04 0.8 0 "IR" 0.232819784698001 0.478528846296403 0.211309955577467 0.433611190260057 0.485219214793855 0.541080330381501 0.331860143959891 0.368210199448343 0.718038999491856 0.518638960694616 0.543170099537359 0.391673548533798 0.212498120795481 0.0296075806966314 0.0894493278539575 0.787501879204519 0.970392419303369 0.910550672146042 96
264 191974 4 0.05 0.5 1e-04 0.8 0 "IR" 0.239226005128556 0.491612253440325 0.204651048059614 0.419966394541669 0.481191533649645 0.537969893126996 0.33402392260557 0.371431978731409 0.720417538778201 0.521179860958527 0.538674970665184 0.389009079055578 0.340699183895496 0.0373494287342195 0.138728430968559 0.659300816104504 0.96265057126578 0.861271569031441 91
265 164548 5 0.05 0.5 1e-04 0.8 0 "IR" 0.237677065967356 0.492497083781902 0.202655664843961 0.419211571794433 0.481546067650762 0.533777778097253 0.340729123891182 0.375739843729139 0.719223133618118 0.518961245252511 0.543384788735143 0.391340581065893 0.306905731188758 0.036880568143569 0.126604011230922 0.693094268811242 0.963119431856431 0.873395988769078 101
266 810400 1 3 0.5 1e-04 0.8 0 "IR" 0.249511414620769 0.538695043448442 0.171875983130969 0.370676243213227 0.488001163992726 0.543054712251939 0.332710051304355 0.367531910584413 0.737512578613495 0.541171140916617 0.504586034435324 0.369042111755252 0.853941380030839 0.011821360411462 0.297290331031308 0.146058619969161 0.988178639588538 0.702709668968692 101
267 601432 2 3 0.5 1e-04 0.8 0 "IR" 0.253433831387181 0.552854375540509 0.163401104001882 0.356085159392862 0.481847005198677 0.536496597317484 0.339821339687218 0.374561658074254 0.735280836585858 0.541466290467506 0.5032224436891 0.368923620018844 0.939120821179608 0.00967610673703901 0.329809226041326 0.0608791788203919 0.990323893262961 0.670190773958674 110
268 1250241 3 3 0.5 1e-04 0.8 0 "IR" 0.257319550147411 0.553886296038532 0.165090298056042 0.354950764689537 0.48223473047977 0.543722783573385 0.328477844163207 0.367043979960578 0.739554280627182 0.546749113174787 0.493568142219249 0.36340156509632 0.95430570733461 0.0104454906030418 0.338918769365229 0.0456942926653896 0.989554509396958 0.661081230634771 96
269 942119 4 3 0.5 1e-04 0.8 0 "IR" 0.254966354221118 0.546444490310415 0.169443257008109 0.362617149542769 0.479734321344223 0.537774048031483 0.335464187622396 0.372994781481943 0.73470067556534 0.540267787326528 0.504907444630505 0.369959770363053 0.913528379179895 0.0123792945355846 0.325180566081994 0.0864716208201047 0.987620705464415 0.674819433918006 105
270 152137 5 3 0.5 1e-04 0.8 0 "IR" 0.255071362308729 0.553759271767261 0.163764660677393 0.355114018467302 0.485797136847858 0.543894656475517 0.330127848213377 0.366677075445947 0.740868499156587 0.546844476339742 0.493892508890771 0.363187260502222 0.946302283923693 0.0124689283027846 0.333982946382133 0.0536977160763066 0.987531071697215 0.666017053617867 100
271 1163191 1 0.05 0 1e-04 0.9 0 "IR" 0.257263359541341 0.564522855412756 0.15695658456827 0.34408766195554 0.490940106207336 0.55169308574066 0.320524132384401 0.35745876198077 0.748203465748677 0.555851931303915 0.47748071695267 0.353125801362626 0.0528420986564739 0.00927374125608897 0.0242283489224048 0.947157901343526 0.990726258743911 0.975771651077595 84
272 311488 2 0.05 0 1e-04 0.9 0 "IR" 0.260068704376499 0.561678517001602 0.160783789387972 0.346979312685274 0.488347244374123 0.549348962962928 0.322124197502909 0.359929349118089 0.748415948750622 0.553409198663886 0.482907986890881 0.355664969426193 0.0561762403882928 0.00988527166674674 0.0259459283115091 0.943823759611707 0.990114728333253 0.974054071688491 81
273 854032 3 0.05 0 1e-04 0.9 0 "IR" 0.256885082575404 0.562586785508769 0.158169920172967 0.346047757938069 0.492210050327496 0.551916813863452 0.321054328905077 0.357356968674352 0.7490951329029 0.555372240007884 0.479224249078044 0.353694416774978 0.0530774530399034 0.00827967962579117 0.0236226030908852 0.946922546960097 0.991720320374209 0.976377396909115 79
274 904173 4 0.05 0 1e-04 0.9 0 "IR" 0.260497849399461 0.562767889791169 0.160191447434379 0.345865001731161 0.48718411895278 0.551217853389554 0.318842663758932 0.358033982570415 0.747681968352241 0.55498208614394 0.479034111193311 0.354068805321667 0.0593281622802557 0.00854846951071434 0.0262150186557842 0.940671837719744 0.991451530489286 0.973784981344216 85
275 501765 5 0.05 0 1e-04 0.9 0 "IR" 0.25786878019213 0.563541272419759 0.15800307602461 0.345061914141711 0.490441500457634 0.551096595755432 0.321065568812235 0.358129408955815 0.748310280649764 0.555095079206162 0.479068644836846 0.353931506549758 0.0501777232464524 0.00894141127982393 0.0231289515753501 0.949822276753548 0.991058588720176 0.97687104842465 81
276 909996 1 3 0 1e-04 0.9 0 "IR" 0.256228488978706 0.560882963505724 0.159032158328554 0.34777706149552 0.48690113534837 0.544076084051548 0.330834898938727 0.3666355151206 0.743129624327076 0.549367306942329 0.489867057267282 0.360694183834003 0.30554999482535 0.00239495688554109 0.10684269171061 0.69445000517465 0.997605043114459 0.89315730828939 90
277 112804 2 3 0 1e-04 0.9 0 "IR" 0.257962835435869 0.5654714282784 0.156600420602758 0.343151372841431 0.486549339865192 0.544733926038412 0.329979829261154 0.366227397822869 0.744512175301061 0.551382245978578 0.486580249863913 0.358832696724741 0.488153971345094 0.00200930116667367 0.170266619143493 0.511846028654906 0.997990698833326 0.829733380856507 93
278 498619 3 3 0 1e-04 0.9 0 "IR" 0.258652251271067 0.563062580632014 0.158875177303743 0.34557698126764 0.48483562473028 0.544223464073471 0.328847955196771 0.365970400350327 0.743487876001347 0.55027753946555 0.487723132500514 0.359419711264664 0.169356305194736 0.00316201738381443 0.0608838305563107 0.830643694805264 0.996837982616186 0.939116169443689 84
279 417700 4 3 0 1e-04 0.9 0 "IR" 0.254628989698909 0.563855385467309 0.155810777394748 0.344717148202163 0.487710614412944 0.542715571841963 0.33359286393367 0.368143087677878 0.742339604111853 0.549426927816702 0.489403641328418 0.360707772132051 0.609145893530328 0.0020681089968152 0.210045604018056 0.390854106469672 0.997931891003185 0.789954395981944 88
280 322110 5 3 0 1e-04 0.9 0 "IR" 0.258905518839504 0.56339076575646 0.158765580485421 0.34520173296087 0.485475924140012 0.545760823961125 0.327345299281857 0.364942920765724 0.744381442979516 0.551397979808243 0.486110879767278 0.358625519886125 0.122350809115501 0.00228471891369435 0.0440111209523004 0.877649190884499 0.997715281086306 0.9559888790477 90
281 395978 1 0.05 0.25 1e-04 0.9 0 "IR" 0.252935570888098 0.528480934841226 0.182855383477298 0.381690312002616 0.483569112492068 0.545211113202614 0.325373088885927 0.36421859820226 0.736504683380165 0.539046277119166 0.508228472363225 0.370661859447145 0.129682797585302 0.0102927258584553 0.051377729667584 0.870317202414698 0.989707274141545 0.948622270332416 87
282 963646 2 0.05 0.25 1e-04 0.9 0 "IR" 0.250518231021725 0.528750580567365 0.180875475709298 0.381471814770466 0.487699084262057 0.544186384019067 0.329440450325142 0.365132044319635 0.738217315283782 0.538574386195314 0.51031592603444 0.371071254280035 0.0910070406252261 0.00958862201393386 0.0372636636023359 0.908992959374774 0.990411377986066 0.962736336397664 83
283 1133812 3 0.05 0.25 1e-04 0.9 0 "IR" 0.253196085019556 0.528465674641456 0.183073986175496 0.3818179932762 0.486664714200094 0.548497321089482 0.322338492034577 0.36070648696874 0.73986079921965 0.541165931064929 0.505412478210073 0.368431923861674 0.0709631047454114 0.00976532086586835 0.0307551249775005 0.929036895254589 0.990234679134132 0.969244875022499 85
284 702433 4 0.05 0.25 1e-04 0.9 0 "IR" 0.250106286560012 0.529033549737835 0.180389383149858 0.381207302397459 0.489806121116607 0.547758402252544 0.325317830502409 0.361377984092443 0.739912407676619 0.540994699617573 0.505707213652267 0.368536571526861 0.0774444573578894 0.0102873926722412 0.0330332115918476 0.922555542642111 0.989712607327759 0.966966788408152 81
285 192724 5 0.05 0.25 1e-04 0.9 0 "IR" 0.250750309808666 0.527014680550408 0.182460999787133 0.383286296824768 0.488045023928039 0.545483074673354 0.327493528245318 0.363718360064949 0.738795333736705 0.538800338490769 0.509954528032451 0.370795765538114 0.0621260514087821 0.0102782317168416 0.0279101943247476 0.937873948591218 0.989721768283158 0.972089805675252 79
286 982921 1 3 0.25 1e-04 0.9 0 "IR" 0.261947701568872 0.554033172528646 0.167988006130045 0.35493024829866 0.47847989246957 0.541743143303665 0.328806518619319 0.369149269373817 0.740427594038442 0.545670950209586 0.496794524749364 0.364587832906259 0.835619692974698 0.00379582943874369 0.298038854373079 0.164380307025302 0.996204170561256 0.701961145626921 94
287 1006749 2 3 0.25 1e-04 0.9 0 "IR" 0.256450236123464 0.552743596192524 0.165384396211475 0.356249362483524 0.485950608917747 0.548750701618437 0.323179657875898 0.361654962902717 0.742400845041211 0.54968333386554 0.488564054087373 0.360280544488737 0.781107687987638 0.00292431328518295 0.271918695948266 0.218892312012362 0.997075686714817 0.728081304051734 87
288 235142 3 3 0.25 1e-04 0.9 0 "IR" 0.259758184579362 0.564056381188049 0.158807611806434 0.344680461879074 0.480194939586146 0.539046514038404 0.333963801669657 0.371836707169048 0.739953124165507 0.547199592215466 0.49277141347609 0.362994977091199 0.901761761545909 0.00343657052654612 0.318155134839767 0.0982382384540913 0.996563429473454 0.681844865160233 94
289 454697 4 3 0.25 1e-04 0.9 0 "IR" 0.256931621712267 0.553588059440393 0.165128243137138 0.355315784565284 0.481182617192927 0.541068426889218 0.331790491551896 0.369895622246557 0.738114238905194 0.544937139894238 0.496918734689034 0.365365263284756 0.85143813933535 0.00290717745568315 0.298267712111412 0.14856186066465 0.997092822544317 0.701732287888588 91
290 18847 5 3 0.25 1e-04 0.9 0 "IR" 0.257072398176576 0.55068640854406 0.167433599432635 0.358377324558517 0.485147023449392 0.548019962380892 0.323879160785841 0.362600032163257 0.742219421625967 0.548520509316512 0.491312760218476 0.361606823707051 0.75157633311003 0.0030102714996713 0.262560307748089 0.24842366688997 0.996989728500329 0.737439692251911 92
291 910355 1 0.05 0.5 1e-04 0.9 0 "IR" 0.230175932880138 0.474559479445986 0.212885226239692 0.437916273886622 0.486772463767167 0.542882712065574 0.33083788213119 0.36645570439014 0.716948396647305 0.518430658849585 0.543723108370883 0.39203374960905 0.119319384903443 0.0104957242031411 0.0457829013299061 0.880680615096557 0.989504275796859 0.954217098670094 82
292 740541 2 0.05 0.5 1e-04 0.9 0 "IR" 0.237058410745398 0.490173767798218 0.204326175572174 0.421596009488994 0.484342393845411 0.540912550253781 0.332134550977541 0.368536851106227 0.721400804590809 0.522725833293402 0.536460726549715 0.387557948566985 0.27541902426021 0.0132067175444654 0.0999858568685427 0.72458097573979 0.986793282455535 0.900014143131457 86
293 1216285 3 0.05 0.5 1e-04 0.9 0 "IR" 0.230771292969601 0.476694043065719 0.211248098831104 0.435792418038308 0.486639591418153 0.541371392836044 0.332977464075628 0.367937426942611 0.717410884387754 0.51836861212681 0.544225562906733 0.392072189378289 0.105327527859583 0.0107829800148013 0.0414739200380036 0.894672472140417 0.989217019985199 0.958526079961996 84
294 911836 4 0.05 0.5 1e-04 0.9 0 "IR" 0.233318047518421 0.473442170798788 0.216730500107135 0.438998491298702 0.47810752302786 0.535790369380304 0.335651507935679 0.37354481479145 0.711425570546281 0.513251223859409 0.552382008042814 0.397206812655492 0.128821760562472 0.0117441811707833 0.0504813138829536 0.871178239437528 0.988255818829217 0.949518686117046 82
295 1033982 5 0.05 0.5 1e-04 0.9 0 "IR" 0.232780073786642 0.47969101193146 0.210322304434015 0.432536047838474 0.483477287298903 0.540524945767839 0.332204706409435 0.368840537888307 0.716257361085545 0.518755991646742 0.54252701084345 0.391637062984081 0.173391497104471 0.0109040933474818 0.0641711157036245 0.826608502895529 0.989095906652518 0.935828884296376 85
296 1046342 1 3 0.5 1e-04 0.9 0 "IR" 0.255870370813792 0.554326947315508 0.163775036428316 0.354570185154732 0.483935648151391 0.542154247318387 0.332230762664367 0.368909291962505 0.739806018965183 0.545867130214108 0.496005799092683 0.36450775970531 0.953616554884122 0.00344620857824719 0.332115897186674 0.0463834451158778 0.996553791421753 0.667884102813326 99
297 1267825 2 3 0.5 1e-04 0.9 0 "IR" 0.256086609957957 0.559835853325929 0.1597531659584 0.348954052118987 0.481709908537684 0.537035017130125 0.338171530102714 0.373971025155333 0.73779651849564 0.54436452798705 0.497924696061114 0.365936768001816 0.960771801919827 0.0046915801058806 0.336011893179519 0.0392281980801732 0.995308419894119 0.663988106820481 92
298 838246 3 3 0.5 1e-04 0.9 0 "IR" 0.252428850795174 0.553646993138604 0.162147233957155 0.355283587931864 0.485993973880594 0.540349118186228 0.336293303166853 0.370781314834278 0.738422824675769 0.544380208316776 0.498440537124008 0.366060044744391 0.93086204742017 0.00410785485003669 0.320913782022436 0.0691379525798305 0.995892145149963 0.679086217977564 99
299 1187186 4 3 0.5 1e-04 0.9 0 "IR" 0.253234046757204 0.549658289109852 0.165921565285068 0.35927567112682 0.48307714698856 0.541441839514279 0.332583030436079 0.369578681700243 0.736311193745764 0.543784886383718 0.498504595721147 0.366572516581471 0.942486871967179 0.00389320659168952 0.326946578247489 0.0575131280328206 0.99610679340831 0.673053421752511 97
300 514744 5 3 0.5 1e-04 0.9 0 "IR" 0.255722151887458 0.550378227292528 0.16673284744503 0.358511617025161 0.482312127179474 0.543340133372072 0.328892586943811 0.367421720848433 0.738034279066932 0.54534389032672 0.495625434388841 0.364819738704245 0.949095395908358 0.00309587949769643 0.331104236183519 0.0509046040916424 0.996904120502304 0.668895763816481 82
301 292806 1 0.05 0 1e-04 1 0 "IR" 0.25612376981215 0.564736532674426 0.156102876524195 0.343799611018938 0.489462675938651 0.551691649810462 0.319970895182419 0.357120260454645 0.745586445750801 0.555858890136991 0.476073771706613 0.352870809084578 0.0371822313812935 0 0.012745924681908 0.962817768618706 1 0.987254075318092 79
302 934789 2 0.05 0 1e-04 1 0 "IR" 0.261553207787289 0.566259094167101 0.158343579836177 0.342239675269011 0.483259641042996 0.55068496616528 0.318176886346816 0.358749468794099 0.744812848830284 0.555858265563633 0.476520466182993 0.353268598725772 0.0398953940893095 0 0.0139850208426761 0.96010460591069 1 0.986014979157324 83
303 1200551 3 0.05 0 1e-04 1 0 "IR" 0.257738410008499 0.561916320221497 0.159260290631459 0.346651054258125 0.485838942813233 0.548406943662629 0.322644497015849 0.360679664867106 0.743577352821732 0.552802165194382 0.481904787647309 0.35611821803579 0.0444470185768688 0 0.0153766392683055 0.955552981423131 1 0.984623360731695 75
304 386118 4 0.05 0 1e-04 1 0 "IR" 0.2530660398432 0.559001750432325 0.158475253925879 0.349568960010507 0.488498522950744 0.549468959857063 0.322742447427358 0.359387912607406 0.741564562793943 0.552437727868382 0.481217701353237 0.356334263484079 0.040409559701341 0 0.0137689962930492 0.959590440298659 1 0.986231003706951 78
305 158090 5 0.05 0 1e-04 1 0 "IR" 0.256923200324647 0.559219159398827 0.160816299248376 0.34938382976878 0.4845079535878 0.546720731884883 0.324769870329911 0.362715181633868 0.741431153912447 0.550806303510992 0.485586169578287 0.358359833279568 0.036258329133006 0 0.0125466271382412 0.963741670866994 1 0.987453372861759 85
306 944181 1 3 0 1e-04 1 0 "IR" 0.258585572760344 0.565028704959214 0.15734131729884 0.343555873543207 0.485565667554837 0.545869050275315 0.327621391906484 0.365063688854058 0.744151240315181 0.552029868054271 0.484962709205324 0.358148296417155 0.150922804659058 0 0.0524019287336317 0.849077195340942 1 0.947598071266368 94
307 386062 2 3 0 1e-04 1 0 "IR" 0.260198733885007 0.565545414302872 0.15794897631084 0.343043312130457 0.47977083771515 0.541163398171449 0.330697873259217 0.369651929280256 0.739969571600158 0.549111075626896 0.488646849570058 0.360986313207325 0.285626454580143 0 0.100253126624926 0.714373545419857 1 0.899746873375074 91
308 1271863 3 3 0 1e-04 1 0 "IR" 0.258456882558132 0.564155383264237 0.15788283144483 0.34442013587339 0.485179508676163 0.546659696793894 0.32596264631579 0.36398148477407 0.743636391234295 0.552275585034997 0.48384547776062 0.357700791700309 0.263754143272972 0 0.0915915272713897 0.736245856727028 1 0.90840847272861 88
309 1307045 4 3 0 1e-04 1 0 "IR" 0.256642650584068 0.559732612381522 0.160130498625977 0.348893685789433 0.484116884786288 0.542405505213922 0.331305165459273 0.368223335618076 0.740759535370356 0.547941680503897 0.49143566408525 0.362044784104468 0.332781293358035 0 0.115191919982869 0.667218706641965 1 0.884808080017131 89
310 810057 5 3 0 1e-04 1 0 "IR" 0.257290675165197 0.561307992279935 0.159292972339915 0.347342017662721 0.485025450307699 0.545339232686277 0.327661352200275 0.365079189095219 0.742316125472895 0.550369584876915 0.48695432454019 0.359489560508319 0.182382160244555 0 0.0631550283755339 0.817617839755445 1 0.936844971624466 91
311 785429 1 0.05 0.25 1e-04 1 0 "IR" 0.249946570859514 0.527860103534894 0.181277120567253 0.382404071670733 0.483836306967374 0.544632178765926 0.327057622975386 0.364462576443979 0.733782877826888 0.538446735296475 0.508334743542639 0.371074256212095 0.0582429307964522 0 0.0198694021679952 0.941757069203548 1 0.980130597832005 75
312 494003 2 0.05 0.25 1e-04 1 0 "IR" 0.247451747051403 0.528137294817837 0.179235965082701 0.382151513848158 0.488290165348707 0.547162708668134 0.326452897670998 0.3621466843171 0.73574191240011 0.540249146528497 0.505688862753699 0.369420275416393 0.0467686585584854 0 0.0157633068701898 0.953231341441515 1 0.98423669312981 84
313 70721 3 0.05 0.25 1e-04 1 0 "IR" 0.247876572887915 0.526030828335661 0.181293454213729 0.384211434214553 0.485589041174593 0.542585941983811 0.331048969519894 0.366466470741394 0.733465614062508 0.536553263796455 0.512342423733623 0.372924895504664 0.0799852811476924 0 0.0270718122233595 0.920014718852308 1 0.97292818777664 79
314 283038 4 0.05 0.25 1e-04 1 0 "IR" 0.249483167089577 0.528727038737753 0.180251910605321 0.381488593257604 0.483761514850675 0.543760280006209 0.328560868803715 0.365431357925225 0.733244681940253 0.538194032536458 0.508812779409036 0.371373692043777 0.0873318199005612 0 0.0297550151507959 0.912668180099439 1 0.970244984849204 85
315 331319 5 0.05 0.25 1e-04 1 0 "IR" 0.250990873037617 0.523772271300183 0.185447663977308 0.386529909951184 0.481578769442128 0.543141039459889 0.327566053213848 0.365905665628526 0.732569642479746 0.535975990111072 0.513013717191157 0.373529279865187 0.0491635484408516 0 0.0168766511290491 0.950836451559148 1 0.983123348870951 76
316 570341 1 3 0.25 1e-04 1 0 "IR" 0.258618735516095 0.561451616550942 0.160068008612761 0.347361457590382 0.480592231274879 0.538961483523114 0.334880427154449 0.372227117350035 0.739210966790975 0.546234436257809 0.49494843576721 0.3641912126879 0.888768446322664 0 0.310517632015274 0.111231553677336 1 0.689482367984726 98
317 697290 2 3 0.25 1e-04 1 0 "IR" 0.259329711282081 0.557591097358042 0.163457297610668 0.351284403295067 0.481407700147412 0.543137381087745 0.329150416587144 0.367981733069876 0.740737411429493 0.547756964425302 0.492607714197812 0.362636354429969 0.888243399358917 0 0.310921458282415 0.111756600641083 1 0.689078541717585 98
318 238896 3 3 0.25 1e-04 1 0 "IR" 0.25520913826986 0.551513730881158 0.165642687036482 0.357489811157676 0.482547593656623 0.540510517057872 0.333460400961224 0.370329753263256 0.737756731926483 0.543808908832743 0.499103087997706 0.366453485856752 0.818715679667258 0 0.283212555732836 0.181284320332742 1 0.716787444267164 91
319 875481 4 3 0.25 1e-04 1 0 "IR" 0.254933717143698 0.559345338950026 0.159397127578296 0.34951518576135 0.483578507661611 0.539647040193293 0.335866752132792 0.371482757243082 0.738512224805308 0.545854862928303 0.495263879711088 0.364564092001433 0.851907833937806 0 0.293778185714204 0.148092166062193 1 0.706221814285796 95
320 963744 5 3 0.25 1e-04 1 0 "IR" 0.256574190962196 0.558348951093308 0.161160778960015 0.350540818957706 0.483455331752874 0.541388386208716 0.332721208546432 0.369368436540461 0.74002952271507 0.546747022805493 0.493881987506447 0.363419892195591 0.85142912283065 0 0.294902755364898 0.14857087716935 1 0.705097244635102 91
321 773177 1 0.05 0.5 1e-04 1 0 "IR" 0.232767672825361 0.482986454316522 0.207215767019258 0.429161912531954 0.48160277178423 0.539783697748165 0.332897004582958 0.369437727900033 0.714370444609591 0.51941770067176 0.540112771602216 0.390856158785952 0.183034423569549 0 0.0600986446501599 0.816965576430451 1 0.93990135534984 84
322 822943 2 0.05 0.5 1e-04 1 0 "IR" 0.233468421518962 0.473794178518853 0.216539559025083 0.438832952381933 0.479951078124358 0.541839906913624 0.328559670639369 0.36730341061479 0.71341949964332 0.517066732711395 0.545099229664452 0.393347948973018 0.0658779043366995 0 0.0217612599094024 0.934122095663301 1 0.978238740090598 83
323 782759 3 0.05 0.5 1e-04 1 0 "IR" 0.231292354792071 0.474818256885286 0.213591029566637 0.437677768659936 0.480376322741208 0.540805869523039 0.330628288200171 0.368367063862941 0.711668677533279 0.517017128994913 0.544219317766809 0.393359544073738 0.103067181689058 0 0.0338054994576673 0.896932818310943 1 0.966194500542333 83
324 1244009 4 0.05 0.5 1e-04 1 0 "IR" 0.230933440519916 0.473930226604611 0.214077475726706 0.438575385982257 0.478332894723137 0.536433775151464 0.336007123287914 0.373054621522165 0.709266335243053 0.513937607619591 0.550084599014621 0.396647153343204 0.105025236064266 0 0.0345018557746629 0.894974763935733 1 0.965498144225337 86
325 879339 5 0.05 0.5 1e-04 1 0 "IR" 0.236707227499287 0.480386654739423 0.213096191772071 0.431886276611664 0.475020976940382 0.537739371990507 0.331455442915102 0.371518439847853 0.711728204439669 0.516758727274098 0.544551634687173 0.393607329158949 0.156211997960628 0 0.0523527536666548 0.843788002039372 1 0.947647246333345 83
326 162301 1 3 0.5 1e-04 1 0 "IR" 0.25800177905088 0.557878717604755 0.162379494508018 0.350942110843738 0.484163620291638 0.545083273925776 0.327283400117091 0.365352385870852 0.742165399342518 0.549062317556622 0.489662894625109 0.360859750049769 0.956920642976952 0 0.332466858486565 0.0430793570230477 1 0.667533141513435 72
327 658387 2 3 0.5 1e-04 1 0 "IR" 0.258511986177032 0.555756344237318 0.164360792087168 0.353108778331586 0.478797055811004 0.538613294974741 0.334231753529642 0.372578107007388 0.737309041988036 0.544047694321294 0.498592545616809 0.366396124214628 0.949689514411947 0 0.332792848673168 0.0503104855880534 1 0.667207151326832 96
328 197598 3 3 0.5 1e-04 1 0 "IR" 0.250632517719677 0.537749232630228 0.173409037420877 0.371704777101874 0.484577861701448 0.544599374735569 0.328957091048192 0.366096490184488 0.735210379421125 0.541726614341697 0.502366128469069 0.368594455381695 0.836544717208881 0 0.285862902132069 0.163455282791119 1 0.714137097867931 93
329 1287482 4 3 0.5 1e-04 1 0 "IR" 0.257919971394306 0.554669174569156 0.164859180269221 0.354328598898801 0.477998817908666 0.537434136888025 0.335267271477518 0.373760508038278 0.735918789302972 0.543013283728615 0.500126451746739 0.367471057799444 0.936021229600142 0 0.32782530242604 0.0639787703998577 1 0.67217469757396 97
330 728419 5 3 0.5 1e-04 1 0 "IR" 0.253455147454461 0.549690242511407 0.165880020315078 0.359301904446226 0.482311907387903 0.538248939100293 0.337158709120967 0.372929091796833 0.735767054842364 0.541730263794756 0.503038729436046 0.368747044810021 0.924857542057721 0 0.31868165174417 0.0751424579422792 1 0.68131834825583 96
331 1036559 1 0.05 0 1e-04 0 10 "IR" 0.25870565698614 0.563417017735951 0.158632973454806 0.345238779770559 0.501595790935344 0.561322852126929 0.310747588878019 0.347298032725915 0.760301447921484 0.562012535935181 0.469380562332825 0.346620538541791 0.989602857831459 0.989796506937859 0.989730640843002 0.0103971421685413 0.0102034930621414 0.0102693591569981 2209
332 839414 2 0.05 0 1e-04 0 10 "IR" 0.258753106305943 0.564504081728578 0.15779294291452 0.344059895877181 0.501234483771367 0.562574355248446 0.308697242155778 0.346029399261962 0.75998759007731 0.563210988335898 0.466490185070297 0.345379580462965 0.996687375220933 0.998332639383628 0.997772643751435 0.0033126247790674 0.00166736061637222 0.00222735624856474 3416
333 223026 3 0.05 0 1e-04 0 10 "IR" 0.261891678057961 0.561201154956744 0.162241942931186 0.347469756081233 0.498729448977447 0.561405789126146 0.308832519657247 0.347257082192231 0.760621127035408 0.561308447349777 0.471074462588432 0.347357596082314 0.999623098358698 0.999512087001503 0.999550309880877 0.000376901641301719 0.000487912998497189 0.000449690119122957 3601
334 761119 4 0.05 0 1e-04 0 10 "IR" 0.260783612194908 0.560554039756152 0.162019422033737 0.348088545236613 0.497054569733867 0.559091807843223 0.311069844750568 0.349546026208691 0.757838181928775 0.559572032513829 0.473089266784304 0.349067791529899 0.973114805396 0.961516994892801 0.965506930988671 0.0268851946039997 0.0384830051071995 0.0344930690113288 2086
335 206414 5 0.05 0 1e-04 0 10 "IR" 0.260543684100914 0.559523409878947 0.162642249428305 0.349128452880708 0.496384641073305 0.556701833036937 0.314132573556625 0.351978749472457 0.756928325174219 0.557648256102536 0.47677482298493 0.351022868275971 0.999507892274188 0.999500070147423 0.999502761394136 0.000492107725811581 0.000499929852577039 0.000497238605864059 3601
336 835065 1 3 0 1e-04 0 10 "IR" 0.259261490714175 0.563888012087177 0.158586886540972 0.344730014447361 0.491110207622132 0.55184829624494 0.320172116298767 0.35759656593372 0.750371698336307 0.555652736558819 0.478759002839739 0.353529156222112 0.999516363833179 0.999509590513897 0.999511927851567 0.00048363616682091 0.000490409486102905 0.000488072148432819 3601
337 326590 2 3 0 1e-04 0 10 "IR" 0.25999974167102 0.563653232718894 0.159237727438064 0.34498745433345 0.491629544238292 0.555193926876823 0.315201507928279 0.353754589977881 0.751629285909312 0.557773959494117 0.474439235366343 0.351081823858733 0.999596565738994 0.999540484154036 0.999559859998305 0.000403434261005755 0.000459515845964455 0.000440140001694684 3601
338 42027 3 3 0 1e-04 0 10 "IR" 0.257644379784581 0.5591240629695 0.161236500820102 0.349554510405362 0.492550068786627 0.556110692918084 0.314808910508868 0.353084889312358 0.750194448571209 0.556820624984467 0.47604541132897 0.352216740892354 0.999551787016085 0.976699426608164 0.984547122420479 0.000448212983915085 0.0233005733918358 0.0154528775795206 2808
339 941754 4 3 0 1e-04 0 10 "IR" 0.257200523330213 0.563443537746154 0.157614571512376 0.345137691009999 0.49275680412366 0.554100385560356 0.317788826241536 0.355139684990912 0.749957327453873 0.557018512288301 0.475403397753912 0.35201273166051 0.999559476557286 0.999441426575434 0.999481872009381 0.000440523442713771 0.000558573424566155 0.000518127990618849 3601
340 854402 5 3 0 1e-04 0 10 "IR" 0.26204254678388 0.562678452077887 0.161241244411212 0.34597694045465 0.489298176925953 0.554562081589884 0.314786918967144 0.354599965163114 0.751340723709832 0.557094438686898 0.476028163378356 0.351907218956618 0.999702028999704 0.997414490583277 0.998211563020685 0.000297971000295722 0.00258550941672278 0.0017884369793146 2808
341 48456 1 0.05 0.25 1e-04 0 10 "IR" 0.256262820205903 0.561573847121128 0.158443956566463 0.34709055114169 0.504233320850153 0.562483017820353 0.310583426903723 0.346133748995547 0.760496141056057 0.562150994451992 0.469027383470185 0.346482319204544 0.999802048358497 0.999624183363835 0.999684123067592 0.000197951641502844 0.000375816636164649 0.000315876932407934 3601
342 278216 2 0.05 0.25 1e-04 0 10 "IR" 0.259128593582071 0.564013944761223 0.158383117126208 0.34460758766779 0.501019280377495 0.559928541069698 0.312367745476104 0.348732304563496 0.760147873959566 0.56128685975914 0.470750862602312 0.347361110281007 0.999535765076343 0.998693584830625 0.998980490118691 0.000464234923656532 0.00130641516937538 0.00101950988130873 1009
343 1104264 3 0.05 0.25 1e-04 0 10 "IR" 0.259142827463485 0.56141874765192 0.160329149836387 0.347223682074668 0.499361916721159 0.55877068384903 0.312993415485751 0.349880656664451 0.758504744184644 0.559649442018322 0.473322565322138 0.34899924819719 0.999765600520549 0.999641412415798 0.999683822157967 0.000234399479451458 0.000358587584202105 0.000316177842032604 3601
344 298111 4 0.05 0.25 1e-04 0 10 "IR" 0.25582784955114 0.56036248805646 0.159101964506775 0.348297633631285 0.502201135120842 0.558826035137641 0.314698113537632 0.349817996717069 0.758028984671983 0.55932313099624 0.473800078044406 0.34932660408563 0.9997810355828 0.999598850918678 0.99966031889283 0.000218964417199704 0.000401149081321689 0.000339681107170051 3601
345 1117613 5 0.05 0.25 1e-04 0 10 "IR" 0.259083281540149 0.562662371950647 0.159413748259731 0.34595874737727 0.49946524806994 0.560433020375951 0.310760492867019 0.348190185614258 0.758548529610089 0.561177092369995 0.47017424112675 0.347445652790524 0.999015101024068 0.998545637914462 0.998705921358857 0.000984898975931778 0.00145436208553812 0.00129407864114307 405
346 485821 1 3 0.25 1e-04 0 10 "IR" 0.261882574320463 0.564681173871822 0.159608273570896 0.343965041681977 0.491935754782134 0.555208463442398 0.315475628862636 0.353984658769822 0.753818329102597 0.558198146449919 0.475083902433533 0.350821415264411 0.999749434961349 0.998712231639907 0.999072164703955 0.000250565038650963 0.00128776836009258 0.000927835296045391 2450
347 1066587 2 3 0.25 1e-04 0 10 "IR" 0.260354776517439 0.563110240011086 0.159896490674691 0.345525961564552 0.491496671049346 0.554249339382798 0.316109355112932 0.354632942975317 0.751851447566785 0.557029889727493 0.476005845787623 0.35177672782739 0.999807221199939 0.99960097453308 0.999672300322565 0.000192778800060586 0.000399025466919594 0.000327699677435294 3601
348 1139131 3 3 0.25 1e-04 0 10 "IR" 0.255883261020476 0.562259435252265 0.157790001012778 0.346357648421332 0.495800415436442 0.557214698306686 0.314469948508245 0.351545096545612 0.751683676456918 0.558655080590469 0.472259949521023 0.350064793776407 0.999772878928687 0.999624873988797 0.999675216369188 0.00022712107131303 0.000375126011202622 0.000324783630811694 3601
349 148285 4 3 0.25 1e-04 0 10 "IR" 0.257731920664489 0.559742107943348 0.160752018930035 0.348934682699895 0.491942469965648 0.554314053806835 0.316549476257752 0.354540863736584 0.749674390630137 0.555881642686221 0.477301495187787 0.3529235084383 0.999769466926894 0.999659632674108 0.999697360214599 0.000230533073105951 0.0003403673258919 0.000302639785401245 3601
350 780236 5 3 0.25 1e-04 0 10 "IR" 0.26284511032453 0.563465657086635 0.161176472286539 0.345148534780489 0.487597048219641 0.553597350499226 0.315048576006387 0.355522499863591 0.750442158544171 0.556692403605543 0.476225048292926 0.352267066536831 0.999644192618521 0.998266945693868 0.998748746880123 0.00035580738147909 0.00173305430613237 0.00125125311987735 3601
351 1046765 1 0.05 0.5 1e-04 0 10 "IR" 0.262367622678848 0.56324881999231 0.160941616157507 0.345382269894804 0.497825782189399 0.560378566944816 0.309679799170582 0.348278361374967 0.760193404868246 0.561343209360781 0.47062141532809 0.347305133984123 0.999669326301837 0.998417297532568 0.998849214928688 0.000330673698163245 0.00158270246743163 0.001150785071312 3601
352 745755 2 0.05 0.5 1e-04 0 10 "IR" 0.256603292158797 0.561574431927585 0.158701507390809 0.347084422954914 0.502932032520562 0.559562580123777 0.314073846516612 0.349098196037203 0.759535324679359 0.560221080768579 0.472775353907421 0.348439306043788 0.999892433330631 0.999667577165193 0.999743517142231 0.000107566669369279 0.000332422834807135 0.000256482857768706 3601
353 456089 3 0.05 0.5 1e-04 0 10 "IR" 0.258808650463655 0.562650996534457 0.159295714526219 0.345963400386662 0.499826719159305 0.56097408359893 0.31011691223123 0.34763666780712 0.758635369622961 0.561518220563405 0.469412626757449 0.347094257879684 0.99983861576289 0.998923879707595 0.999235852730136 0.00016138423710974 0.00107612029240486 0.000764147269863844 3601
354 14015 4 0.05 0.5 1e-04 0 10 "IR" 0.256221501007595 0.560421977448395 0.159291869958478 0.348247945900985 0.502727098706102 0.559257605599931 0.314369827486001 0.349409311787608 0.758948599713697 0.559629542490459 0.473661697444479 0.349038654848005 0.99989808635272 0.999673464127765 0.999749280740965 0.000101913647279863 0.000326535872234863 0.000250719259035382 3601
355 781707 5 0.05 0.5 1e-04 0 10 "IR" 0.258576875857105 0.56385612381279 0.158178824698352 0.344763054705473 0.501819408784563 0.561085317233516 0.311175737339619 0.347562030564895 0.760396284641667 0.561995425093344 0.46935456203797 0.346642861135097 0.999344894867651 0.996945830631767 0.997761282251257 0.000655105132348927 0.0030541693682327 0.00223871774874335 412
356 1156750 1 3 0.5 1e-04 0 10 "IR" 0.260148341097348 0.557933723568247 0.163680122880247 0.350771141140203 0.494163096497169 0.555434618914309 0.31545008540738 0.353261799086929 0.754311437594516 0.556102148633491 0.479130208287627 0.352600470321215 0.999883124936604 0.998676278031553 0.99909228389406 0.000116875063395538 0.00132372196844667 0.000907716105939897 2451
357 444544 2 3 0.5 1e-04 0 10 "IR" 0.261210535648692 0.565918632805594 0.158240118521014 0.342662783256349 0.490130532078103 0.554244890486765 0.315784472904154 0.354845714028827 0.751341067726795 0.557974928965714 0.474024591425169 0.350954647087723 0.999922610166816 0.992709600039784 0.995213436793665 7.73898331836704e-05 0.00729039996021587 0.00478656320633531 2327
358 593798 3 3 0.5 1e-04 0 10 "IR" 0.259772307081702 0.563452907828324 0.159277646051003 0.34517256943369 0.490950596577091 0.553338425594035 0.317442778931509 0.355648978506615 0.750722903658793 0.556557007195505 0.476720424982512 0.352317553181412 0.99990485713895 0.999151241671951 0.999411644599269 9.5142861049776e-05 0.000848758328048608 0.000588355400730995 3601
359 97956 4 3 0.5 1e-04 0 10 "IR" 0.264576811924311 0.566236077478975 0.160075787594223 0.342366459579563 0.487879878479498 0.554209459903694 0.313975634640755 0.354709564401738 0.752456690403809 0.558133286072505 0.474051422234978 0.350685897184373 0.999912495168117 0.998504049381472 0.998998413322751 8.75048318826968e-05 0.001495950618528 0.00100158667724947 286
360 1130099 5 3 0.5 1e-04 0 10 "IR" 0.257381268250888 0.561330222270237 0.159360085991349 0.347285681497812 0.492126987017955 0.550035750078435 0.322710640528982 0.358980750501136 0.749508255268843 0.553609680187764 0.482070726520331 0.355280825506064 0.99992318218445 0.999533916511366 0.999667379810112 7.68178155497669e-05 0.000466083488633896 0.00033262018988829 3601
361 888197 1 0.05 0 1e-04 0.1 10 "IR" 0.257008085613673 0.564185700544325 0.15695428193091 0.344419917353563 0.499562259508246 0.550884138477474 0.325191845881309 0.358338442756029 0.756570345121919 0.555306999709537 0.48214612781222 0.353709650608417 0.999270298356054 0.998599140309846 0.998826769560264 0.000729701643945886 0.00140085969015377 0.00117323043973566 2329
362 1018201 2 0.05 0 1e-04 0.1 10 "IR" 0.259470671554026 0.562232040856877 0.159929627131653 0.346461962049734 0.496154743981582 0.548744748861878 0.326146521294788 0.360481338086623 0.755625415535607 0.553274844425237 0.486076148426441 0.355771900139581 0.996191077694981 0.996055884389674 0.996102227974286 0.00380892230501881 0.00394411561032613 0.00389777202571401 2086
363 1237683 3 0.05 0 1e-04 0.1 10 "IR" 0.258512459650676 0.56247147188264 0.159129328943088 0.346151336629024 0.498355770512737 0.551103391900489 0.324109295105843 0.358135394887849 0.756868230163413 0.55491287044884 0.483238624048931 0.354118655518248 0.999282700243088 0.998915190584449 0.999040554462887 0.000717299756912304 0.00108480941555148 0.000959445537113072 3601
364 589223 4 0.05 0 1e-04 0.1 10 "IR" 0.258196273983134 0.560671008749436 0.160330059492598 0.347943646602595 0.495393806979214 0.547247130331799 0.327926847876922 0.362017870526371 0.753590080962347 0.551744515797613 0.48825690736952 0.357301706702619 0.998673877806341 0.998207244014932 0.998366868683878 0.00132612219365897 0.00179275598506786 0.0016331313161217 3526
365 1172743 5 0.05 0 1e-04 0.1 10 "IR" 0.261022281532136 0.560870525194313 0.161916622104271 0.347756587165838 0.492513201780929 0.547368754116616 0.325914641152631 0.361871332994247 0.753535483313065 0.551946247071265 0.487831263256902 0.357085265990989 0.99945962274868 0.999309825791773 0.999361629646212 0.00054037725132026 0.000690174208226771 0.000638370353788457 3601
366 713097 1 3 0 1e-04 0.1 10 "IR" 0.260447074510039 0.564365297560401 0.158949677341672 0.344235763836398 0.486580018547768 0.541602240774366 0.332472382573326 0.36819564431169 0.747027093057806 0.549133801728502 0.491422059914998 0.360268257997306 0.999631282510089 0.999543323263325 0.999573907744301 0.000368717489910877 0.00045667673667548 0.000426092255699463 3601
367 809333 2 3 0 1e-04 0.1 10 "IR" 0.26157455723085 0.563119441209553 0.160639783074487 0.345517276127923 0.482089951785845 0.537698227786211 0.335774706104679 0.372336437771625 0.743664509016695 0.546103881076508 0.496414489179166 0.363468979047462 0.981178780655425 0.995293055738623 0.990343039168967 0.018821219344575 0.0047069442613773 0.00965696083103344 1978
368 1230695 3 3 0 1e-04 0.1 10 "IR" 0.26006133719905 0.565424140704632 0.157930229786019 0.343141497982585 0.485954064290647 0.540904667953485 0.33291955469103 0.368704352671103 0.746015401489696 0.549017182037998 0.490849784477049 0.360246859971609 0.997254655791703 0.999549767012384 0.998752198618493 0.00274534420829717 0.000450232987616163 0.0012478013815075 3601
369 547282 4 3 0 1e-04 0.1 10 "IR" 0.260825212465148 0.565279546894997 0.158477643786557 0.343335527240144 0.484811702090955 0.540210395632505 0.333574249214821 0.369741311899718 0.745636914556103 0.548478457522992 0.492051893001378 0.361035507571941 0.987181838305283 0.880327919617417 0.91759714901304 0.0128181616947172 0.119672080382583 0.0824028509869604 1845
370 756400 5 3 0 1e-04 0.1 10 "IR" 0.257590615035051 0.562553447299942 0.158632387279325 0.346048732092264 0.488943314649375 0.544276007926596 0.330233557473065 0.365544796986756 0.746533929684425 0.550187084786566 0.48886594475239 0.359238608056224 0.746052591684953 0.649630861742006 0.682838219778307 0.253947408315047 0.350369138257994 0.317161780221693 103
371 1165353 1 0.05 0.25 1e-04 0.1 10 "IR" 0.255199494106613 0.559232537292745 0.159548024722025 0.349457063134454 0.499449579305311 0.547939198699056 0.329671361239331 0.361299288902711 0.754649073411924 0.551677977538848 0.489219385961356 0.357377805217166 0.990506883866208 0.950438801561488 0.963970134717684 0.00949311613379156 0.0495611984385123 0.0360298652823164 1725
372 158574 2 0.05 0.25 1e-04 0.1 10 "IR" 0.256098739193566 0.554290061303223 0.163838350372677 0.354423989241051 0.49571544538865 0.546398778519658 0.329532500251888 0.362863011670347 0.751814184582216 0.549039642160216 0.493370850624565 0.360037623798685 0.995359840786026 0.99309361661733 0.993864970232545 0.00464015921397376 0.00690638338267028 0.00613502976745539 1604
373 959723 3 0.05 0.25 1e-04 0.1 10 "IR" 0.259350775414617 0.560545630291185 0.161109180521222 0.348122097570027 0.494986573079336 0.547846746030752 0.326786459438438 0.361400418027953 0.754337348493952 0.552127806255715 0.48789563995966 0.356923406094403 0.998568039685962 0.997019523756041 0.997551097414389 0.00143196031403768 0.00298047624395857 0.00244890258561107 1486
374 417616 4 0.05 0.25 1e-04 0.1 10 "IR" 0.255875382875862 0.562088314455815 0.15787410313202 0.346550318527312 0.497247758448865 0.547950316259331 0.328207487478853 0.361258828552374 0.753123141324726 0.552651803039584 0.486081590610873 0.356367054874804 0.999717942333073 0.999246890917332 0.999406643071077 0.000282057666926671 0.00075310908266767 0.000593356928923461 3601
375 1128846 5 0.05 0.25 1e-04 0.1 10 "IR" 0.255837620240133 0.560681803624993 0.158872371550194 0.347945334762185 0.498586683728933 0.548044678706153 0.328920887834309 0.361215370523915 0.754424303969066 0.552248936709529 0.487793259384503 0.356799934167549 0.999816369984609 0.999613312608134 0.999682070220966 0.000183630015391207 0.000386687391866311 0.000317929779034384 3601
376 558375 1 3 0.25 1e-04 0.1 10 "IR" 0.257852050330886 0.562045477267101 0.159113112302562 0.346556076973685 0.48859943512313 0.541422342069876 0.334009224121995 0.36824396162447 0.746451485454016 0.548116086564709 0.493122336424557 0.361202480239724 0.999780263655247 0.863963803268856 0.910763456878445 0.000219736344752943 0.136036196731144 0.0892365431215547 1368
377 1095571 2 3 0.25 1e-04 0.1 10 "IR" 0.264095816987624 0.561037409897599 0.163781810861127 0.347648440229091 0.483262330209551 0.539991019592652 0.331623136832038 0.369306691442287 0.747358147197175 0.547079688202022 0.495404947693166 0.362010536956208 0.999846291498743 0.999537840491435 0.999646514329935 0.00015370850125745 0.000462159508565408 0.000353485670064524 3601
378 476420 3 3 0.25 1e-04 0.1 10 "IR" 0.259549066141925 0.562166750503474 0.160086634448971 0.346499767686688 0.486733075530869 0.540394488624085 0.33439894493622 0.369313022716372 0.746282141672794 0.547481834030016 0.494485579385191 0.36188694925244 0.999820097412469 0.999518685650886 0.999623230742316 0.000179902587531391 0.000481314349113864 0.000376769257683912 3601
379 39056 4 3 0.25 1e-04 0.1 10 "IR" 0.256934885045009 0.561166911527541 0.159202699557967 0.347471814529415 0.488184924813118 0.540311677572088 0.33563885807686 0.369565305029281 0.745119809858127 0.547066894185362 0.494841557634827 0.362407830891052 0.999786805034231 0.995621955479772 0.997054732841234 0.000213194965768738 0.00437804452022776 0.00294526715876611 3287
380 498624 5 3 0.25 1e-04 0.1 10 "IR" 0.262083150724594 0.564728550649401 0.159653086628103 0.34387138711 0.482025276470608 0.536306210768918 0.337821305986239 0.373768164178286 0.744108427195202 0.545756215354556 0.497474392614342 0.363830537355639 0.999807929679406 0.997384018626652 0.998234885397294 0.00019207032059399 0.00261598137334792 0.00176511460270644 885
381 390856 1 0.05 0.5 1e-04 0.1 10 "IR" 0.255859119710154 0.560602114581439 0.15890617160668 0.348014508756233 0.498538094007945 0.549799636625617 0.326303044934913 0.359421586698067 0.754397213718099 0.553394010701731 0.485209216541593 0.355625183093068 0.998869563858472 0.996426114265331 0.9972538153506 0.00113043614152846 0.00357388573466882 0.00274618464939972 2456
382 197331 2 0.05 0.5 1e-04 0.1 10 "IR" 0.257372284140863 0.562608434929149 0.158407767680743 0.346002187191773 0.497023697209511 0.54905656314547 0.32645943176795 0.360167493523507 0.754395981350374 0.553583667982218 0.484867199448693 0.355434821077394 0.999833681646938 0.998906477310737 0.999222281472773 0.000166318353062481 0.00109352268926317 0.000777718527227052 1254
383 580649 3 0.05 0.5 1e-04 0.1 10 "IR" 0.254755417916884 0.555581115814191 0.162053366580487 0.353096105081037 0.492804315912099 0.540854550735575 0.336132117029027 0.368457047482439 0.747559733828983 0.545759952940714 0.498185483609514 0.363339741098291 0.999812883621184 0.999083233551741 0.999331418083884 0.000187116378816098 0.000916766448259127 0.000668581916116185 3601
384 211373 4 0.05 0.5 1e-04 0.1 10 "IR" 0.256436124024265 0.558961795251851 0.160525479457191 0.349740267257466 0.496894586360076 0.546985351668599 0.329362290880733 0.362249877841782 0.753330710384341 0.55098577731405 0.489887770337925 0.358070817959709 0.999836715072565 0.99923156654004 0.999437254385509 0.000163284927435251 0.000768433459959944 0.000562745614491289 3601
385 501194 5 0.05 0.5 1e-04 0.1 10 "IR" 0.257963999873036 0.556382237456861 0.16344478866341 0.35230570260487 0.493638715737005 0.545756228052067 0.329114928861224 0.363506205889478 0.751602715610041 0.549335063601286 0.492559717524635 0.359733045878055 0.999436679645258 0.998922498223975 0.999098759162618 0.000563320354741578 0.00107750177602529 0.00090124083738229 3601
386 67955 1 3 0.5 1e-04 0.1 10 "IR" 0.257196575905144 0.560986110256189 0.159518316061202 0.347667016550626 0.487681453302302 0.539114278311578 0.337421576369386 0.371118798344109 0.744878029207445 0.546225520369815 0.496939892430588 0.363494360616423 0.999900962170958 0.995343263128669 0.996913614801942 9.90378290424182e-05 0.0046567368713311 0.00308638519805785 1850
387 625862 2 3 0.5 1e-04 0.1 10 "IR" 0.26169850222572 0.560878671856949 0.162335785712635 0.347755438283267 0.479340406413518 0.531886173126231 0.34268407206875 0.378344743833087 0.741038908639239 0.541566414173541 0.505019857781384 0.36813485494194 0.999914501715622 0.999584789898421 0.999700838035953 8.54982843778579e-05 0.000415210101579366 0.000299161964047422 3601
388 538497 3 3 0.5 1e-04 0.1 10 "IR" 0.259974756698589 0.56553204644938 0.157846234077653 0.343127534248621 0.486460729791287 0.54069294409071 0.333837436579269 0.369096925957904 0.746435486489875 0.548870330961166 0.491683670656922 0.360549343365324 0.999908182529351 0.999395012875206 0.999573192281049 9.18174706490326e-05 0.000604987124794446 0.000426807718950985 3601
389 255467 4 3 0.5 1e-04 0.1 10 "IR" 0.256385193477937 0.562458776095757 0.157871272715866 0.346138514469252 0.487411626481004 0.53934501160388 0.337150706552939 0.370811132325654 0.743796819958941 0.546828418122911 0.495021979268805 0.362822833635742 0.999898997381738 0.998725639184987 0.999129123180077 0.000101002618261508 0.00127436081501286 0.000870876819922931 3411
390 1140483 5 3 0.5 1e-04 0.1 10 "IR" 0.256374517646058 0.558681397386805 0.160766510797758 0.349987573840431 0.486066799022516 0.537278383266326 0.33885804206417 0.372539599733284 0.742441316668574 0.544161526987727 0.499624552861927 0.365285089509829 0.999911863182404 0.992702722532813 0.995185760773969 8.81368175955321e-05 0.00729727746718703 0.00481423922603054 3295
391 356747 1 0.05 0 1e-04 0.2 10 "IR" 0.261648577739773 0.559324256006546 0.163529091869451 0.349341096298675 0.485887224216258 0.534740545236252 0.341193670738946 0.375154745910637 0.747535801956031 0.543078044274002 0.504722762608398 0.366399613434016 0.98775474626404 0.981932179528428 0.983964225027892 0.0122452537359601 0.0180678204715718 0.0160357749721078 2925
392 233348 2 0.05 0 1e-04 0.2 10 "IR" 0.259959025769927 0.557759568295624 0.16362706600642 0.350903254533132 0.485467620465512 0.533198685843954 0.343252718434106 0.376692914688214 0.745426646235439 0.541486730603716 0.506879784440526 0.367989274516154 0.994094498788534 0.994362197187073 0.994269114747098 0.00590550121146587 0.00563780281292712 0.00573088525290171 288
393 250964 3 0.05 0 1e-04 0.2 10 "IR" 0.258342040039098 0.556436935878241 0.163634119620254 0.352235984713786 0.487361731954505 0.532830787178843 0.345181600264974 0.377100052953016 0.745703771993603 0.540760684704532 0.508815719885228 0.368746907508113 0.999591050904646 0.99926522685353 0.999377794188946 0.000408949095354165 0.000734773146469575 0.00062220581105361 3601
394 119946 4 0.05 0 1e-04 0.2 10 "IR" 0.258645537998957 0.558351351060176 0.162358138916811 0.350244895016467 0.492857009105505 0.547804344826959 0.32575762000606 0.361369199434167 0.751502547104462 0.551342815104097 0.488115758922872 0.357636067632889 0.429738916692784 0.406505901371972 0.41449228547487 0.570261083307216 0.593494098628028 0.58550771452513 171
395 1176601 5 0.05 0 1e-04 0.2 10 "IR" 0.254195987758005 0.555811123138753 0.16152129672025 0.352844661192286 0.488956273185418 0.531073545224372 0.349162770509537 0.378855957808661 0.743152260943423 0.539251161226132 0.510684067229787 0.370256038575708 0.998508705044923 0.996740739414539 0.997343678434454 0.00149129495507694 0.00325926058546148 0.0026563215655461 1968
396 30400 1 3 0 1e-04 0.2 10 "IR" 0.263315755382428 0.563509431562103 0.161402119671084 0.34514979393221 0.483111859740221 0.542076758034045 0.329444057501418 0.367432669607602 0.746427615122649 0.549142061708028 0.490846177172502 0.36008684155808 0.79708582988986 0.354239222723211 0.510019494641128 0.20291417011014 0.645760777276789 0.489980505358872 278
397 310923 2 3 0 1e-04 0.2 10 "IR" 0.256692331252335 0.563447388683705 0.157381903903752 0.345167649240199 0.480414045327421 0.524598894477919 0.355247897798822 0.386060535624006 0.737106376579756 0.537250570689613 0.512629801702574 0.372743597065224 0.957937523242774 0.961688927642782 0.960388558529389 0.0420624767572258 0.038311072357218 0.039611441470611 2926
398 540164 3 3 0 1e-04 0.2 10 "IR" 0.261470079654753 0.562968167094384 0.160716425317239 0.345640174748502 0.485228070559211 0.544763650797153 0.327056195594254 0.365021710710923 0.746698150213964 0.550722952976107 0.487772620911493 0.358674761246258 0.573029012362374 0.316481631001986 0.406144593503341 0.426970987637626 0.683518368998014 0.593855406496659 286
399 513267 4 3 0 1e-04 0.2 10 "IR" 0.257684967686885 0.562653299161042 0.158516351973989 0.34592615457085 0.483277273132856 0.53336570722945 0.343300631966455 0.376809393720668 0.740962240819741 0.542932696636116 0.501816983940444 0.366721669004676 0.909797395485797 0.646029590011005 0.737445558468504 0.0902026045142031 0.353970409988995 0.262554441531496 1609
400 890610 5 3 0 1e-04 0.2 10 "IR" 0.259516545379931 0.561288392952241 0.16073769706026 0.347312790310221 0.48284663889199 0.536831120477499 0.337856894581908 0.37344914867935 0.742363184271921 0.544874729206005 0.498594591642168 0.364851518618922 0.812305086119357 0.547931162065422 0.64012170993533 0.187694913880643 0.452068837934578 0.35987829006467 286
401 20889 1 0.05 0.25 1e-04 0.2 10 "IR" 0.254377958124503 0.557955761679414 0.159974144786217 0.35070047415804 0.491932459575989 0.53389767342746 0.346762672248327 0.376012535255945 0.746310417700492 0.541827163864561 0.506736817034544 0.367668455791547 0.999310291912362 0.993673285848666 0.995589158169616 0.000689708087638425 0.00632671415133409 0.00441084183038409 3288
402 734436 2 0.05 0.25 1e-04 0.2 10 "IR" 0.258681334989468 0.558174728349318 0.162541940981881 0.350500260879334 0.487468043785507 0.53423698410187 0.343150964132762 0.375654141803067 0.746149378774975 0.542276337577266 0.505692905114643 0.367205632993768 0.999720364836946 0.999241716242349 0.999407185050434 0.00027963516305439 0.000758283757650906 0.00059281494956548 3601
403 649683 3 0.05 0.25 1e-04 0.2 10 "IR" 0.25497768371761 0.554655601111137 0.162839445113547 0.354034088090125 0.488613199939697 0.53187167434013 0.347647112131934 0.378041385597573 0.743590883657308 0.539442517545205 0.510486557245481 0.370063002688098 0.993863547527417 0.983538788677578 0.987069614027389 0.00613645247258262 0.016461211322422 0.0129303859726115 1013
404 1254465 4 0.05 0.25 1e-04 0.2 10 "IR" 0.256180922820503 0.559750688958752 0.159736688280662 0.348892566290679 0.491670209042755 0.53474718633223 0.345193837595661 0.375167820889126 0.747851131863258 0.543036262692552 0.504930525876323 0.366456467108076 0.999460363075529 0.998661336020099 0.998934233181024 0.000539636924471217 0.00133866397990138 0.00106576681897566 3532
405 328217 5 0.05 0.25 1e-04 0.2 10 "IR" 0.259825848092944 0.559617934541293 0.162111130630984 0.349030702901653 0.487832691936838 0.534602564462087 0.342705085117131 0.375294992816132 0.747658540029782 0.543026219188242 0.504816215748115 0.366450387076406 0.990870389373287 0.979658203439686 0.98354304449738 0.00912961062671292 0.0203417965603143 0.0164569555026201 408
406 22874 1 3 0.25 1e-04 0.2 10 "IR" 0.256612191779405 0.562562852085155 0.158012881922228 0.346080180783046 0.484546239620834 0.527347836888429 0.352605383923131 0.382791686170282 0.741158431400239 0.53886620164181 0.510618265845359 0.370782393103751 0.999741596727169 0.999288385215516 0.999444590361887 0.000258403272830777 0.000711614784484035 0.000555409638112706 3601
407 1018133 2 3 0.25 1e-04 0.2 10 "IR" 0.261948127979279 0.556924321470088 0.165587178980861 0.35179316182857 0.477887790293076 0.527663985410298 0.347889214561679 0.382621277251494 0.739835918272355 0.537446056788847 0.51347639354254 0.372312077503867 0.98793559671198 0.867947383544666 0.910283369619587 0.0120644032880196 0.132052616455334 0.0897166303804135 2328
408 105315 3 3 0.25 1e-04 0.2 10 "IR" 0.257543167684473 0.561505558638964 0.159357773564283 0.347153614659285 0.480715391547404 0.525215916551287 0.353941973730782 0.385190741350478 0.738258559231877 0.537063798643205 0.513299747295065 0.372770056012731 0.99978623318765 0.997969275036282 0.998600276694367 0.000213766812349675 0.00203072496371782 0.00139972330563326 1848
409 580763 4 3 0.25 1e-04 0.2 10 "IR" 0.261445508672206 0.560947913418819 0.162182195268134 0.347729648056409 0.478408307348363 0.527730645569838 0.348680916408306 0.382829049575156 0.739853816020568 0.538782474321742 0.51086311167644 0.371152651962938 0.989744760478926 0.77348022579971 0.849613550361465 0.0102552395210743 0.22651977420029 0.150386449638535 1130
410 271396 5 3 0.25 1e-04 0.2 10 "IR" 0.261244986574391 0.562018139299308 0.161235464969275 0.346628414412346 0.475891431701574 0.522372600102913 0.355387926766728 0.388473448568594 0.737136418275965 0.535524833633379 0.516623391736003 0.374593267588856 0.997233470429178 0.966439540477567 0.977303302493015 0.00276652957082237 0.033560459522433 0.0226966975069852 1725
411 465546 1 0.05 0.5 1e-04 0.2 10 "IR" 0.25671025088094 0.555282188559766 0.16346526163407 0.353413876723621 0.486687671601264 0.530389314609233 0.348589678743156 0.379551586576601 0.743397922482205 0.538708556033125 0.512054940377225 0.370815608224001 0.99987598091144 0.999320121725237 0.999511489886075 0.000124019088559955 0.000679878274763391 0.000488510113925382 3601
412 1041296 2 0.05 0.5 1e-04 0.2 10 "IR" 0.259679219184284 0.557994325320985 0.163286594284399 0.350690935948394 0.48635144751227 0.532970420420462 0.344316043320658 0.376945552538234 0.746030666696554 0.541398400721983 0.507602637605057 0.368102275861019 0.999306296915235 0.9981435546659 0.99854706005944 0.000693703084765409 0.00185644533409953 0.00145293994056009 539
413 939191 3 0.05 0.5 1e-04 0.2 10 "IR" 0.255214404590177 0.557531465866831 0.160830577350048 0.351112493349254 0.489622957398718 0.532783527392734 0.34689758186882 0.377142557522768 0.744837361988896 0.540988737275555 0.507728159218868 0.368511324538203 0.999889166005968 0.999361370020738 0.999541684226672 0.0001108339940324 0.00063862997926218 0.000458315773327597 3601
414 983581 4 0.05 0.5 1e-04 0.2 10 "IR" 0.25644392416174 0.558236942290074 0.161113529142313 0.350443263147204 0.488678926529169 0.532789252835342 0.346169926307699 0.377092472276445 0.745122850690909 0.541263074186824 0.507283455450012 0.368218018956261 0.997181644233436 0.981373153114342 0.986796828201528 0.00281835576656439 0.0186268468856578 0.0132031717984718 2332
415 32289 5 0.05 0.5 1e-04 0.2 10 "IR" 0.256526649871713 0.559907604553938 0.159872546949544 0.34873836337971 0.490362662158509 0.534311461598275 0.344983344753577 0.375584725700891 0.746889312030222 0.54281353818944 0.504855891703121 0.366666658740776 0.999896652570077 0.999496215714598 0.99963332432111 0.00010334742992293 0.000503784285402042 0.000366675678890134 3601
416 999172 1 3 0.5 1e-04 0.2 10 "IR" 0.261118424689125 0.562925696158094 0.160517670050205 0.345746473294353 0.476496070176121 0.523360011101846 0.353556115999984 0.386829428494636 0.737614494865246 0.536517647422586 0.514073786050189 0.373166802675364 0.999905607835617 0.999183257093583 0.999437624510763 9.43921643833406e-05 0.000816742906416908 0.000562375489236543 3601
417 555371 2 3 0.5 1e-04 0.2 10 "IR" 0.256284587102542 0.558931261161074 0.160529829745704 0.349759918548526 0.481029855301937 0.524463564124755 0.35573482305645 0.386107973088981 0.737314442404479 0.535703709119676 0.516264652802154 0.374251485554114 0.999905290475364 0.999422505220727 0.99958963269589 9.4709524635611e-05 0.000577494779273351 0.000410367304109662 3601
418 998919 3 3 0.5 1e-04 0.2 10 "IR" 0.259486987034414 0.556896466642012 0.16402136148999 0.351797842444039 0.477715551466885 0.525397882360065 0.35198398604516 0.385459995434919 0.7372025385013 0.535872665229226 0.51600534753515 0.374267333546859 0.998158269053792 0.957308027778037 0.971640362608199 0.00184173094620765 0.0426919722219633 0.0283596373918012 1965
419 1126091 4 3 0.5 1e-04 0.2 10 "IR" 0.253825425052835 0.561074657922208 0.15731989663521 0.347511008003824 0.477105254320565 0.517028210505632 0.365251853961491 0.394004865270913 0.730930679373399 0.5313475462924 0.522571750596701 0.378892857452701 0.999912369041808 0.999259281046833 0.999484899394511 8.76309581923392e-05 0.000740718953166939 0.000515100605488646 3601
420 588974 5 3 0.5 1e-04 0.2 10 "IR" 0.257634759529785 0.563388401591993 0.157964513749676 0.345227951830193 0.482272767057664 0.527046344632394 0.352043948773261 0.383308646282868 0.739907526587449 0.539034563084967 0.510008462522937 0.370746415474006 0.999909868088084 0.999452707177081 0.99961117547738 9.01319119156064e-05 0.000547292822919258 0.000388824522620464 3601
421 748622 1 0.05 0 1e-04 0.3 10 "IR" 0.256760166958897 0.561461146541211 0.158842588801689 0.347133519069561 0.494790591288718 0.546418746947264 0.329316176197469 0.362881059380708 0.751550758247615 0.551407577175786 0.488158764999158 0.357657561760065 0.39470027376799 0.323467851898399 0.347758678503506 0.60529972623201 0.676532148101601 0.652241321496494 168
422 1219615 2 0.05 0 1e-04 0.3 10 "IR" 0.256561833479957 0.557948733490456 0.161378450891141 0.350681474589758 0.483975698791141 0.525879399306682 0.354346372627797 0.38436427151235 0.740537532271098 0.536527580760809 0.515724823518938 0.37318009343388 0.806987745591286 0.786347418247596 0.793470415034512 0.193012254408714 0.213652581752404 0.206529584965488 1969
423 402384 3 0.05 0 1e-04 0.3 10 "IR" 0.258148677159829 0.561670395189726 0.159548641998694 0.346921464095353 0.490062341915985 0.5405933393074 0.335473120114251 0.36900082649981 0.748211019075814 0.547613858824613 0.495021762112945 0.361646183949571 0.492552772702708 0.471023785040467 0.478432491739771 0.507447227297292 0.528976214959533 0.521567508260229 765
424 659798 4 0.05 0 1e-04 0.3 10 "IR" 0.254740730164775 0.560155422844883 0.158556284050087 0.348521372874535 0.497659946221406 0.548438605512006 0.328174864568097 0.36074992371507 0.75240067638618 0.552280657593175 0.486731148618184 0.356739808872162 0.298689593768287 0.271776822582324 0.280874914616222 0.701310406231713 0.728223177417676 0.719125085383778 286
425 756819 5 0.05 0 1e-04 0.3 10 "IR" 0.260285455254628 0.560420983453926 0.161803242570134 0.348231808888265 0.486299086421725 0.535248688766044 0.341004018633014 0.37458061482368 0.746584541676353 0.543688701969305 0.502807261203148 0.365745654858569 0.63919565753369 0.58013680821422 0.600662960790917 0.36080434246631 0.41986319178578 0.399337039209083 647
426 620552 1 3 0 1e-04 0.3 10 "IR" 0.263204347678647 0.565195839332605 0.159991946649393 0.343386662010203 0.475377178627627 0.524276211899591 0.351952687342765 0.386252269048646 0.738581526306274 0.537878378124756 0.511944633992158 0.372002805074671 0.889572435847665 0.620525220625652 0.715921908123155 0.110427564152335 0.379474779374348 0.284078091876845 1848
427 1137256 2 3 0 1e-04 0.3 10 "IR" 0.254066836360985 0.557723860713608 0.16008840802786 0.350912293528364 0.490991364750813 0.543681154400893 0.33226881416643 0.365882785047808 0.745058201111798 0.548085205380069 0.49235722219429 0.361179251467986 0.479587947185177 0.227774799926516 0.313512587025569 0.520412052814823 0.772225200073484 0.686487412974431 404
428 182495 3 3 0 1e-04 0.3 10 "IR" 0.262956085664928 0.563330509179601 0.161244058738021 0.345244246320609 0.461072970166925 0.503004272462502 0.376255388956722 0.408829926992801 0.724029055831853 0.523170610642296 0.537499447694743 0.387575580793532 0.999641303536803 0.99893360238931 0.999188794436759 0.000358696463197106 0.00106639761068961 0.000811205563240854 3601
429 302007 4 3 0 1e-04 0.3 10 "IR" 0.260070331421364 0.566117139274652 0.157446927931639 0.342502112453243 0.486073019848537 0.542540347434123 0.331319855039945 0.3674169904638 0.746143351269901 0.550224079692698 0.488766782971584 0.359298369642161 0.504427707981451 0.231113210577031 0.326124199630762 0.495572292018549 0.768886789422969 0.673875800369238 284
430 986643 5 3 0 1e-04 0.3 10 "IR" 0.264416895336965 0.556996438759904 0.167111672836211 0.35167142131451 0.476119850560794 0.53608021784047 0.334382157339623 0.374149231361978 0.740536745897759 0.543035764524036 0.501493830175834 0.366670127904176 0.636821418090107 0.258156091630448 0.393090446465929 0.363178581909893 0.741843908369552 0.606909553534071 408
431 742517 1 0.05 0.25 1e-04 0.3 10 "IR" 0.2575164895121 0.554104517353841 0.164911584562305 0.354614898952305 0.475691701057608 0.514005183440062 0.367388172576567 0.396663602549187 0.733208190569709 0.527391601109761 0.532299757138873 0.382625746759548 0.993107515397654 0.977692122223739 0.983079061010768 0.00689248460234613 0.0223078777762614 0.0169209389892323 1849
432 1224856 2 0.05 0.25 1e-04 0.3 10 "IR" 0.259817676539666 0.560122635258841 0.161738867265115 0.348510142414506 0.476863359988248 0.516442288333626 0.364250536037379 0.394240486337836 0.736681036527913 0.531027466455698 0.525989403302493 0.378970172419044 0.999748526376296 0.999033504260466 0.999284309174547 0.000251473623704043 0.00096649573953354 0.000715690825452657 3601
433 305518 3 0.05 0.25 1e-04 0.3 10 "IR" 0.255003191430171 0.555155548361888 0.162436143032816 0.353511282460769 0.478673645514566 0.514553480710716 0.368797741262379 0.396150995732301 0.733676836944738 0.527957787648299 0.531233884295195 0.382073423140726 0.999717422420905 0.999048294373455 0.999279688618495 0.000282577579095109 0.000951705626544742 0.000720311381505093 3601
434 361533 4 0.05 0.25 1e-04 0.3 10 "IR" 0.256170464211287 0.557407067381113 0.161480607131361 0.35121802215938 0.478991710437105 0.516076039445752 0.366538011020128 0.394622115965537 0.735162174648391 0.529754433942846 0.528018618151488 0.380257385720686 0.999605878716805 0.998685724431114 0.999004724084529 0.000394121283194803 0.00131427556888635 0.000995275915470513 3601
435 69338 5 0.05 0.25 1e-04 0.3 10 "IR" 0.254019540959567 0.550207063668719 0.165716733997041 0.358714575892265 0.482406225610867 0.521441876742456 0.360137939913995 0.388826783218963 0.736425766570433 0.530971424413327 0.525854673911036 0.378850490515111 0.860662397716971 0.772474934854775 0.80278173840601 0.139337602283029 0.227525065145225 0.19721826159399 1609
436 875723 1 3 0.25 1e-04 0.3 10 "IR" 0.261582218686627 0.559520099964959 0.163359731912497 0.349180918707922 0.471710711826797 0.516706364075172 0.361395077668315 0.394244111495545 0.733292930513424 0.530993721754012 0.524754809580812 0.379206870834074 0.96128865082618 0.725631544903963 0.809265037576809 0.0387113491738198 0.274368455096037 0.190734962423191 1491
437 258240 2 3 0.25 1e-04 0.3 10 "IR" 0.263006232518825 0.564640478498068 0.160299505588569 0.343935812676686 0.46628216452335 0.510208641089706 0.368215387053857 0.401208929243928 0.729288397042175 0.528383048129434 0.528514892642426 0.382087256375626 0.995313110257071 0.847966843253397 0.900760667945298 0.00468688974292906 0.152033156746603 0.0992393320547017 2563
438 745054 3 3 0.25 1e-04 0.3 10 "IR" 0.256316635814525 0.560130006659112 0.159663273962138 0.348474777431034 0.475318474402934 0.517571307023163 0.362825210480842 0.393260394929248 0.731635110217459 0.53153199465212 0.52248848444298 0.378568529605552 0.977118723333178 0.648028102393498 0.762726654840315 0.0228812766668223 0.351971897606502 0.237273345159685 1847
439 538322 4 3 0.25 1e-04 0.3 10 "IR" 0.256970620732979 0.560232006937093 0.160063325165926 0.348457718136963 0.481842914851071 0.528184758181127 0.350629076819222 0.382395966585514 0.738813535584049 0.538599234301228 0.510692401985147 0.371367741618555 0.956880498295539 0.366144974128218 0.570875534358187 0.0431195017044607 0.633855025871782 0.429124465641813 403
440 329582 5 3 0.25 1e-04 0.3 10 "IR" 0.257588046702832 0.556405737569687 0.163214038763535 0.352337664793862 0.475736767046462 0.519280469146385 0.36009406111359 0.391372095904044 0.733324813749293 0.531524928998906 0.523308099877125 0.378497474249727 0.962417129523437 0.68500837807003 0.782006498873564 0.0375828704765628 0.31499162192997 0.217993501126436 651
441 887772 1 0.05 0.5 1e-04 0.3 10 "IR" 0.255258684692299 0.558277009128538 0.160253112656481 0.350392792611485 0.481160270203141 0.516737257944239 0.366985082913745 0.393902625170112 0.73641895489544 0.530399667005749 0.527238195570226 0.379591759727611 0.994993518247396 0.968537119060036 0.977659520789274 0.00500648175260401 0.0314628809399637 0.0223404792107265 2214
442 966908 2 0.05 0.5 1e-04 0.3 10 "IR" 0.25485197799516 0.555673582992956 0.16200092850427 0.35298958428375 0.479523982586477 0.515071430996941 0.368618891134381 0.395634128676874 0.734375960581637 0.528454711511866 0.530619819638651 0.381577035585218 0.999676298537121 0.996669745480465 0.997707870980166 0.000323701462878995 0.00333025451953528 0.00229212901983446 3521
443 49794 3 0.05 0.5 1e-04 0.3 10 "IR" 0.26043174538544 0.556675716168162 0.164784314671995 0.352055085163723 0.474593162407723 0.514451535993573 0.365793370278332 0.396248638977788 0.735024907793163 0.528648797710695 0.530577684950328 0.381388958134852 0.999880245313283 0.999165075797794 0.999417123384379 0.000119754686717326 0.000834924202206226 0.000582876615620755 3601
444 617680 4 0.05 0.5 1e-04 0.3 10 "IR" 0.256452855618456 0.55555933434676 0.163037788932559 0.353061089557706 0.477694178033306 0.516153990676698 0.3653910741446 0.394535294602607 0.734147033651762 0.529238924691064 0.528428863077159 0.380762360836591 0.999879077758084 0.999140188856594 0.999397066967708 0.000120922241916149 0.000859811143405588 0.000602933032291575 3601
445 912535 5 0.05 0.5 1e-04 0.3 10 "IR" 0.257644468483905 0.559028946332831 0.161225814556796 0.349599133117419 0.477556667506793 0.515755512128142 0.365940256493549 0.394920585225335 0.735201135990698 0.530111492986073 0.527166071050344 0.379884387209952 0.998821265994087 0.996341005169641 0.997205479731722 0.00117873400591279 0.00365899483035876 0.00279452026827836 3410
446 612567 1 3 0.5 1e-04 0.3 10 "IR" 0.259651839691015 0.559512372609622 0.162123432594762 0.349130070995214 0.465295245671308 0.504655571711992 0.376468514600924 0.40678097148421 0.724947085362322 0.52283228707801 0.538591947195687 0.387678719558242 0.999900484760153 0.998971265597819 0.999301825866273 9.95152398473869e-05 0.00102873440218123 0.000698174133727385 3601
447 665750 2 3 0.5 1e-04 0.3 10 "IR" 0.257763230027462 0.559965888556577 0.160631157033177 0.348696668640584 0.470607769969344 0.508966987105739 0.373585026206646 0.402532707828927 0.728370999996806 0.525785772001192 0.534216183239823 0.38478048747437 0.998988153878065 0.742498316643012 0.832723710619281 0.00101184612193517 0.257501683356988 0.167276289380719 771
448 65215 3 3 0.5 1e-04 0.3 10 "IR" 0.257099182680333 0.559329711566772 0.16075948615771 0.349342134145199 0.473962842233811 0.511773151771743 0.371026885242942 0.399271558083376 0.731062024914144 0.527370999229986 0.531786371400652 0.382898499755199 0.993753283010449 0.601351545162522 0.738540110660094 0.00624671698955127 0.398648454837478 0.261459889339906 1124
449 1180946 4 3 0.5 1e-04 0.3 10 "IR" 0.255470730935289 0.55559398750219 0.162594359221234 0.353192018822765 0.475273601180207 0.51344470212287 0.368755601937783 0.397114083776262 0.730744332115496 0.527232036820954 0.531349961159017 0.382747478330437 0.973359204078659 0.558269708007428 0.702570918406569 0.0266407959213413 0.441730291992572 0.297429081593431 886
450 551087 5 3 0.5 1e-04 0.3 10 "IR" 0.261848924645671 0.561528274119609 0.161992328390866 0.347094452177186 0.463609837308428 0.504835125939173 0.375187565050516 0.40697119640609 0.725458761954099 0.523711252534602 0.537179893441383 0.387036761711941 0.999913193347832 0.998516007201652 0.999016986314268 8.68066521679072e-05 0.00148399279834821 0.000983013685732404 3601
451 787690 1 0.05 0 1e-04 0.4 10 "IR" 0.256344593137701 0.557100597616423 0.161860472074977 0.351603544755076 0.48482133846589 0.52933973955153 0.349828863892306 0.380670831680026 0.741165931603591 0.538497389362083 0.511689335967283 0.371081680332133 0.44970030711406 0.444442989696864 0.446254922137105 0.55029969288594 0.555557010303136 0.553745077862895 652
452 697006 2 0.05 0 1e-04 0.4 10 "IR" 0.257590732534601 0.561306435382609 0.159433438332742 0.347328100366465 0.491253399045524 0.540624935388297 0.336188833934763 0.368858724205192 0.748844131580125 0.547458859459088 0.495622272267506 0.361744223620241 0.313303987477221 0.267175241753806 0.282999958433418 0.686696012522779 0.732824758246194 0.717000041566582 280
453 949013 3 0.05 0 1e-04 0.4 10 "IR" 0.259661504771671 0.562132726102468 0.160116897231764 0.34649050274916 0.476621371354984 0.518391478065549 0.361756343775913 0.392292640512026 0.736282876126655 0.532884042048801 0.521873241007678 0.377116451584387 0.737601830483986 0.685907941820671 0.704038757757949 0.262398169516014 0.314092058179329 0.295961242242051 2084
454 1231524 4 0.05 0 1e-04 0.4 10 "IR" 0.260129028841285 0.55713786355356 0.164198066708448 0.35151009966685 0.470680359720757 0.511374536805599 0.368489755527616 0.399486230913502 0.730809388562042 0.526696337556533 0.532687822236064 0.383423451400693 0.782016107513496 0.736658688079202 0.752710690404361 0.217983892486504 0.263341311920798 0.247289309595639 1729
455 159439 5 0.05 0 1e-04 0.4 10 "IR" 0.257632624808489 0.562248872089266 0.158786227073684 0.346403139465577 0.492898012238957 0.544565575596807 0.331406728005684 0.364840727431884 0.750530637047446 0.550384870212467 0.490192955079368 0.358773189909829 0.308993903685617 0.257463067363768 0.275111508827239 0.691006096314383 0.742536932636232 0.724888491172761 528
456 964479 1 3 0 1e-04 0.4 10 "IR" 0.258247740693067 0.559255153790579 0.161498574537573 0.349382345204033 0.484488764936787 0.539174733369469 0.33547787279929 0.370972197189054 0.742736505629854 0.545668309757142 0.496976447336864 0.363985975418549 0.657829730651577 0.156325079175588 0.330359539930802 0.342170269348423 0.843674920824412 0.669640460069198 285
457 545007 2 3 0 1e-04 0.4 10 "IR" 0.257310738240632 0.559182299737486 0.160950176533864 0.349490968860706 0.483738157134304 0.534517968889173 0.342036990151083 0.375592486530723 0.741048895374936 0.542509084621745 0.502987166684947 0.367134752421881 0.703546732276847 0.220647641706429 0.387846380371067 0.296453267723153 0.779352358293571 0.612153619628933 188
458 900853 3 3 0 1e-04 0.4 10 "IR" 0.260478746504341 0.563427115368186 0.159704908205149 0.345157447998468 0.481235560522504 0.535251201150528 0.339229705459079 0.374870717930208 0.741714307026845 0.544519254051344 0.498934613664228 0.365095569299656 0.569011440738241 0.261665246528827 0.369245614393098 0.430988559261759 0.738334753471173 0.630754385606902 525
459 263265 4 3 0 1e-04 0.4 10 "IR" 0.256503997692523 0.558972583939106 0.160552163827357 0.349662613977583 0.486634385510716 0.539631999435645 0.335968706697652 0.370288545495374 0.743138383203239 0.545831463471688 0.496520870525009 0.363672763193494 0.328590949632477 0.160882361976123 0.218649077744925 0.671409050367523 0.839117638023878 0.781350922255075 282
460 504294 5 3 0 1e-04 0.4 10 "IR" 0.259725127025537 0.561807158864572 0.160575883936028 0.346778393052599 0.480886127798226 0.537041561537678 0.336519349190057 0.373284901266268 0.740611254823763 0.545169823520894 0.497095233126085 0.364585135301779 0.499320076668277 0.135242833945618 0.262608808947111 0.500679923331724 0.864757166054382 0.737391191052889 280
461 1183802 1 0.05 0.25 1e-04 0.4 10 "IR" 0.249985561875283 0.534244558167828 0.175784344423909 0.375359449737169 0.490555627087709 0.532400796472735 0.348310575247982 0.377315579931156 0.740541188962991 0.532848316870307 0.524094919671891 0.376837407225987 0.492938941006206 0.299328997387114 0.364670057645035 0.507061058993794 0.700671002612886 0.635329942354965 286
462 748812 2 0.05 0.25 1e-04 0.4 10 "IR" 0.252764555234322 0.542275140846343 0.171263150343195 0.367003138056879 0.481107650090385 0.519609277832561 0.362477342499647 0.390772840461212 0.733872205324706 0.527006570273173 0.533740492842842 0.38301473347994 0.661029654076903 0.538414852687285 0.580523144499855 0.338970345923097 0.461585147312715 0.419476855500145 770
463 1209773 3 0.05 0.25 1e-04 0.4 10 "IR" 0.253938066461974 0.552250929816555 0.164152295817246 0.3567053278774 0.476982623637079 0.512140112139679 0.371757232725099 0.398616150820521 0.730920690099053 0.525293844686684 0.535909528542346 0.38487228199427 0.824897323438302 0.687304735791846 0.734856009010051 0.175102676561698 0.312695264208154 0.265143990989949 1134
464 195467 4 0.05 0.25 1e-04 0.4 10 "IR" 0.258453662269833 0.551561129801098 0.167439070079567 0.357153790890388 0.459736126078665 0.494167076384604 0.388580339734768 0.417392867154723 0.718189788348498 0.513372680887311 0.556019409814334 0.397234813346341 0.982030601318001 0.966521738732046 0.972061841759875 0.0179693986819991 0.033478261267954 0.0279381582401251 2820
465 961384 5 0.05 0.25 1e-04 0.4 10 "IR" 0.256499834050015 0.546793791293333 0.170142129437939 0.362378473509658 0.475186270688104 0.514914007963519 0.365645685163032 0.395509352837648 0.731686104738119 0.525504106108247 0.535787814600971 0.384504957681224 0.721541955595586 0.555536645943014 0.613476129383596 0.278458044404414 0.444463354056986 0.386523870616404 651
466 1058699 1 3 0.25 1e-04 0.4 10 "IR" 0.255303630148557 0.555611273213549 0.162463201049642 0.353198629068515 0.476526959113938 0.516221214595133 0.366395076361186 0.394856434684939 0.731830589262495 0.52900372359834 0.528858277410828 0.38133887849653 0.945857748970588 0.402844422497921 0.591404050559725 0.0541422510294115 0.597155577502079 0.408595949440275 1007
467 1043725 2 3 0.25 1e-04 0.4 10 "IR" 0.255826686218713 0.552342022906624 0.165295103437392 0.356501790677236 0.477702071620206 0.522044757108754 0.357858588038007 0.388969356026721 0.733528757838919 0.531904326114729 0.523153691475399 0.378401735157587 0.899976794757916 0.307796996445394 0.513688140399446 0.100023205242084 0.692203003554606 0.486311859600554 765
468 281024 3 3 0.25 1e-04 0.4 10 "IR" 0.254835339944019 0.558663204733253 0.159914096087041 0.350043767162566 0.484897328768284 0.529961220594166 0.349920165216997 0.380466032508566 0.739732668712303 0.539227507861258 0.509834261304038 0.370643874883778 0.950350744298207 0.184593017891247 0.447547711251341 0.0496492557017929 0.815406982108753 0.552452288748659 167
469 365466 4 3 0.25 1e-04 0.4 10 "IR" 0.25757268555445 0.56129901122325 0.159534400539536 0.34741095435698 0.480603861186677 0.525829106004614 0.353518639976238 0.38485626231939 0.738176546741127 0.53743075340091 0.513053040515773 0.372612781291078 0.953887189515903 0.170029862415779 0.44242346205576 0.0461128104840967 0.829970137584221 0.55757653794424 164
470 777772 5 3 0.25 1e-04 0.4 10 "IR" 0.258446127858282 0.559507509121846 0.161512421515768 0.349236727433326 0.476974958036979 0.523230005655046 0.355615057154286 0.387844808980943 0.735421085895261 0.535067305858866 0.517127478670054 0.375249829414241 0.916053792833858 0.305684459634497 0.519352134793382 0.083946207166142 0.694315540365503 0.480647865206618 770
471 483853 1 0.05 0.5 1e-04 0.4 10 "IR" 0.257083867716116 0.549582704191592 0.168173924687113 0.359281880909797 0.467771220554534 0.502529942495791 0.380580911591676 0.408481886886708 0.72485508827065 0.518215762717916 0.548754836278789 0.392079818801405 0.956116074073628 0.76303645056607 0.831090887526619 0.0438839259263718 0.23696354943393 0.168909112473381 1011
472 1253523 2 0.05 0.5 1e-04 0.4 10 "IR" 0.251172405855765 0.53689153778754 0.174384330422365 0.372360561245532 0.475283565400846 0.509956689015638 0.373652533148297 0.400540799517274 0.726455971256611 0.51886992367849 0.548036863570662 0.391214521484567 0.884507992023769 0.560022658599675 0.671807764668242 0.115492007976231 0.439977341400325 0.328192235331758 172
473 1317861 3 0.05 0.5 1e-04 0.4 10 "IR" 0.258651452590379 0.548387681077086 0.170101920414431 0.360492307458896 0.460885850066467 0.495546809894613 0.386995565389546 0.415752922775613 0.719537302656847 0.513307709939881 0.557097485803977 0.397178439677976 0.968284825498534 0.855508844600379 0.895763734433581 0.0317151745014661 0.144491155399621 0.104236265566419 542
474 837819 4 0.05 0.5 1e-04 0.4 10 "IR" 0.246625138162959 0.534301485831636 0.173453733850923 0.375013056953184 0.479067412090055 0.511604360052193 0.373885182744501 0.39886878870534 0.725692550253014 0.51895991002754 0.547338916595425 0.391136125375071 0.853993374567429 0.553129187142024 0.655077207638032 0.146006625432572 0.446870812857976 0.344922792361968 414
475 1078046 5 0.05 0.5 1e-04 0.4 10 "IR" 0.257216045197579 0.548487946595098 0.169128263627863 0.360417439343337 0.467019081315242 0.502137398875777 0.380521970235878 0.408842137656337 0.724235126512821 0.517626095475562 0.549650233863741 0.392659981712133 0.959817003255605 0.751511201846229 0.8250362550082 0.0401829967443948 0.248488798153771 0.1749637449918 1009
476 997758 1 3 0.5 1e-04 0.4 10 "IR" 0.257570053712634 0.561700684295091 0.159207976336775 0.346942559073551 0.464005686527838 0.497293927355973 0.388104469441722 0.414576340021623 0.721575740240472 0.518360564817576 0.547312445778497 0.392456316303577 0.996443233321242 0.639978951621881 0.766197115529622 0.00355676667875845 0.360021048378119 0.233802884470378 1743
477 34048 2 3 0.5 1e-04 0.4 10 "IR" 0.257294260394092 0.562206069350155 0.158650409129035 0.346480740365808 0.47809512972894 0.515447918260109 0.367764983322496 0.395084173018241 0.735389390123032 0.530736040386786 0.526415392451531 0.379196180230181 0.985788165569219 0.206660734976173 0.477549549183333 0.0142118344307811 0.793339265023827 0.522450450816667 285
478 94549 3 3 0.5 1e-04 0.4 10 "IR" 0.257303267366935 0.5591646774824 0.160989855293113 0.349534683938579 0.475181894588631 0.513597351792564 0.368808315847465 0.397232768743557 0.732485161955566 0.528491430154243 0.529798171140578 0.381649057617437 0.986076144210447 0.182396552441304 0.463081722523426 0.0139238557895528 0.817603447558696 0.536918277476574 102
479 1295637 4 3 0.5 1e-04 0.4 10 "IR" 0.257822145995364 0.556363737622962 0.163483724337874 0.352384627914027 0.470313121315072 0.509088088143271 0.372471302584006 0.401884807567537 0.728135267310436 0.524683322979506 0.53595502692188 0.385558670571354 0.979683050202628 0.365452486860387 0.581631519830664 0.0203169497973718 0.634547513139613 0.418368480169336 283
480 972499 5 3 0.5 1e-04 0.4 10 "IR" 0.255740602018341 0.555734401888362 0.162624904852498 0.353009966097857 0.471510590755231 0.507179940361769 0.376998310375931 0.404020538662082 0.727251192773572 0.523062386301999 0.539623215228429 0.387339954499971 0.991075222101656 0.311126184963494 0.548784603935812 0.00892477789834397 0.688873815036506 0.451215396064188 528
481 528670 1 0.05 0 1e-04 0.5 10 "IR" 0.255879476918855 0.561848037254703 0.158039369543524 0.346794125598465 0.494356883660121 0.545716810455539 0.330502816937075 0.363529320906116 0.750236360578976 0.550994620420993 0.488542186480599 0.358053949524033 0.186242905236062 0.131365367560052 0.150041391685819 0.813757094763938 0.868634632439948 0.849958608314181 162
482 332409 2 0.05 0 1e-04 0.5 10 "IR" 0.256795956525824 0.5613036041421 0.159006850503174 0.347333418236001 0.49035352762443 0.540833834595758 0.335786386034751 0.368722748284835 0.747149484150254 0.547541858456409 0.494793236537925 0.361713711937213 0.268186245830671 0.209024593164932 0.229305259700293 0.731813754169329 0.790975406835068 0.770694740299707 406
483 440384 3 0.05 0 1e-04 0.5 10 "IR" 0.259889405573332 0.56265982078759 0.159883722818119 0.346012658394804 0.487379843763062 0.538024308530671 0.338146978612964 0.371649937064646 0.747269249336394 0.546191935645336 0.498030701431083 0.36315046213387 0.283154592259851 0.224763955241489 0.24500571409729 0.716845407740149 0.775236044758511 0.75499428590271 167
484 1183114 4 0.05 0 1e-04 0.5 10 "IR" 0.259247115598295 0.561624416646007 0.160256228950419 0.346959593206694 0.479192136650791 0.52836372197034 0.348481007555637 0.381760229288437 0.738439252249085 0.539351413777947 0.508737236506057 0.370263705945506 0.390488312630661 0.335630768803946 0.35480799504193 0.609511687369339 0.664369231196054 0.64519200495807 1008
485 1211163 5 0.05 0 1e-04 0.5 10 "IR" 0.258447391468844 0.562471034319478 0.159119139776453 0.346119971244317 0.491287385715598 0.545664361684643 0.328699230986043 0.363661762313734 0.749734777184442 0.551197926949208 0.487818370762496 0.357885844392396 0.246127852868692 0.157044286728947 0.187686843283328 0.753872147131308 0.842955713271053 0.812313156716672 167
486 144437 1 3 0 1e-04 0.5 10 "IR" 0.257056792456322 0.560127461957762 0.160014438231676 0.348552857118133 0.485279661078137 0.538455949042061 0.337923821521904 0.372052160427109 0.742336453534459 0.545399307035321 0.49793825975358 0.364520565467436 0.349504242860127 0.143638946143558 0.214789698237772 0.650495757139873 0.856361053856442 0.785210301762228 403
487 1148073 2 3 0 1e-04 0.5 10 "IR" 0.25721609373066 0.557973035015541 0.161775958096913 0.350708666333544 0.480919157875963 0.532563346553196 0.344020652846771 0.37800279672249 0.738135251606623 0.540799902258652 0.505796610943685 0.36915311981019 0.475318236341037 0.179787986942322 0.282510005604969 0.524681763658963 0.820212013057678 0.717489994395031 526
488 341450 3 3 0 1e-04 0.5 10 "IR" 0.259850089177927 0.557449032175341 0.163853351670478 0.351239484569386 0.475858095186814 0.529014167593707 0.345749425567417 0.381210563982139 0.735708184364741 0.538298374729495 0.509602777237895 0.371419947813723 0.6372324502863 0.269831535718755 0.399145239900134 0.3627675497137 0.730168464281245 0.600854760099866 174
489 857271 4 3 0 1e-04 0.5 10 "IR" 0.257324373238329 0.562281698712706 0.158569089533878 0.346304082273618 0.475544959256041 0.524284254875698 0.353696358763482 0.386674046644359 0.732869332494371 0.536581874571392 0.51226544829736 0.373611533661827 0.582036395445091 0.205364609426273 0.337066359229098 0.417963604554909 0.794635390573727 0.662933640770902 168
490 1269173 5 3 0 1e-04 0.5 10 "IR" 0.256638725517527 0.562750096810378 0.157870538165453 0.345880234893199 0.465688790295243 0.506451468004238 0.375590945431042 0.404946354456864 0.72232751581277 0.524650042150847 0.533461483596495 0.38585333290276 0.654824902419058 0.408951763630004 0.495684641075106 0.345175097580942 0.591048236369996 0.504315358924894 769
491 961489 1 0.05 0.25 1e-04 0.5 10 "IR" 0.249975181048845 0.539495779612403 0.171705530605296 0.369949167764358 0.477602988746457 0.514075060414225 0.369817206935415 0.396516701905468 0.727578169795302 0.522146757928054 0.541522737540711 0.388080953241565 0.558067531964448 0.420043609470165 0.46730001251939 0.441932468035552 0.579956390529835 0.53269998748061 1001
492 178099 2 0.05 0.25 1e-04 0.5 10 "IR" 0.254998634169647 0.542233860199233 0.172913540969341 0.367197765610846 0.469984150897929 0.508612315701861 0.373192048861797 0.40218140921431 0.724982785067576 0.519533900318041 0.546105589831139 0.390819569597748 0.576275287846678 0.476164266910881 0.511210086023176 0.423724712153322 0.523835733089119 0.488789913976824 531
493 48527 3 0.05 0.25 1e-04 0.5 10 "IR" 0.25079940733067 0.539387394473519 0.172174365688468 0.369945397489622 0.470583724173766 0.50499919683351 0.379583633744447 0.405977730954948 0.721383131504436 0.516159529638418 0.551757999432915 0.394284149416701 0.638143718811885 0.515453871225573 0.557911025184409 0.361856281188115 0.484546128774427 0.442088974815591 1126
494 72903 4 0.05 0.25 1e-04 0.5 10 "IR" 0.250330876727654 0.529662546987906 0.179856798385242 0.380277884763134 0.487469286956668 0.531606475561547 0.347609489519097 0.37802820063972 0.737800163684322 0.530731835851488 0.527466287904339 0.379015934510823 0.299852053775322 0.17365249454603 0.216469525273677 0.700147946224678 0.82634750545397 0.783530474726323 171
495 954088 5 0.05 0.25 1e-04 0.5 10 "IR" 0.247680018085333 0.524515764340313 0.182215572532515 0.385474554773899 0.488448525627956 0.532223681241178 0.347145141871112 0.377353304444093 0.736128543713289 0.529363907262924 0.529360714403628 0.380363470212581 0.279797179635495 0.167421526302941 0.205266882956553 0.720202820364505 0.832578473697059 0.794733117043447 163
496 33372 1 3 0.25 1e-04 0.5 10 "IR" 0.260672333179866 0.55690512820269 0.164881124026982 0.351896463667794 0.48164210134144 0.533248213379898 0.342412793123645 0.377211137552595 0.742314434521306 0.541059057127474 0.507293917150627 0.368854999560859 0.911653678845085 0.0799367046699107 0.371314327272577 0.0883463211549155 0.920063295330089 0.628685672727423 118
497 978909 2 3 0.25 1e-04 0.5 10 "IR" 0.257722233709714 0.565518319676021 0.156508494842674 0.343177381541674 0.483824860811272 0.528881798449651 0.350590430352673 0.381387172626524 0.741547094520986 0.540839854227885 0.507098925195347 0.368920245792472 0.932743770713126 0.106733922263804 0.392469448875055 0.0672562292868737 0.893266077736196 0.607530551124945 158
498 99985 3 3 0.25 1e-04 0.5 10 "IR" 0.258173874177894 0.559638590794263 0.161172904559562 0.3490695331629 0.481995138495617 0.52952779885448 0.348687575498822 0.381116005137669 0.74016901267351 0.539453138577227 0.509860480058384 0.37055587385566 0.934050257388691 0.112396396548154 0.398076970322675 0.0659497426113095 0.887603603451846 0.601923029677325 160
499 49396 4 3 0.25 1e-04 0.5 10 "IR" 0.258624676127737 0.55240118969883 0.167089835490064 0.35641827923337 0.48270448455608 0.533600027527369 0.342153449049305 0.376555359635537 0.741329160683817 0.539769030887798 0.509243284539369 0.369946376562994 0.896022482008742 0.0853311716336889 0.367618991435805 0.103977517991257 0.914668828366311 0.632381008564195 86
500 1319061 5 3 0.25 1e-04 0.5 10 "IR" 0.256168351277182 0.554543805998515 0.163793072887287 0.354252764660288 0.479293661891987 0.524343260472516 0.355471312494436 0.386649336312141 0.735462013169169 0.534152270415542 0.519264385381723 0.376129174927781 0.919512440875143 0.172797490121887 0.432098958425444 0.0804875591248571 0.827202509878113 0.567901041574555 287
501 272906 1 0.05 0.5 1e-04 0.5 10 "IR" 0.251761391251326 0.539992851688398 0.172336802130447 0.369343149775134 0.471421805213134 0.505278330779709 0.378805466382045 0.405413776009368 0.72318319646446 0.516744584430137 0.551142268512492 0.393499776394025 0.861029715068497 0.44174955287501 0.586991870545655 0.138970284931503 0.55825044712499 0.413008129454345 289
502 867234 2 0.05 0.5 1e-04 0.5 10 "IR" 0.239192194754318 0.504964642949663 0.192606072446075 0.405455297484806 0.474978044719045 0.508111273723379 0.376475417962033 0.402162867779442 0.714170239473364 0.506735657497002 0.569081490408108 0.403601531188402 0.629962446479934 0.320318004436139 0.424077718199594 0.370037553520066 0.679681995563862 0.575922281800406 176
503 1159162 3 0.05 0.5 1e-04 0.5 10 "IR" 0.247388936279318 0.528664013247319 0.178706585104433 0.381030499888975 0.470966613265002 0.503572882647804 0.381316953198389 0.407176987131436 0.71835554954432 0.511679531400258 0.560023538302822 0.398728950740311 0.785202948163768 0.448512035605844 0.56405043848625 0.214797051836232 0.551487964394156 0.43594956151375 405
504 876858 4 0.05 0.5 1e-04 0.5 10 "IR" 0.2533161870201 0.543730804763073 0.170442533702057 0.365362873406322 0.45478413162866 0.48358780479684 0.403200280974773 0.428263799627014 0.70810031864876 0.503365088912091 0.57364281467683 0.407579184010707 0.916266720883077 0.745066500340596 0.805807406632465 0.0837332791169233 0.254933499659404 0.194192593367535 891
505 768068 5 0.05 0.5 1e-04 0.5 10 "IR" 0.249543330818494 0.531852496004069 0.177625744801854 0.377699953813319 0.469132294217747 0.50242718996853 0.381904817552517 0.408418384071178 0.718675625036242 0.512007578401883 0.55953056235437 0.398416713603646 0.811567950706558 0.477332896605474 0.592914903249737 0.188432049293442 0.522667103394526 0.407085096750263 767
506 1245414 1 3 0.5 1e-04 0.5 10 "IR" 0.260551329024126 0.555432274224151 0.165938366658091 0.353341021902098 0.469231232154233 0.509726042228573 0.370755436867795 0.401226229560884 0.729782561178358 0.524894549205724 0.536693803525885 0.385338474501948 0.983949156648282 0.183946004243143 0.467916020914039 0.0160508433517182 0.816053995756857 0.532083979085961 287
507 369977 2 3 0.5 1e-04 0.5 10 "IR" 0.252917866477977 0.556895092619647 0.160063755042769 0.351836049102103 0.473940658998086 0.507097445334958 0.379213706807048 0.404078013611547 0.726858525476064 0.523116449159916 0.539277461849818 0.387275972903483 0.985191333424304 0.184072729410353 0.461073047531425 0.0148086665756957 0.815927270589647 0.538926952468575 167
508 562956 3 3 0.5 1e-04 0.5 10 "IR" 0.254369520214037 0.557439177871697 0.160430945408814 0.351282485543042 0.474642669290928 0.509153584486935 0.376019536139855 0.401964049351223 0.729012189504965 0.524800850030644 0.536450481548668 0.385547212688389 0.980862529928643 0.137110823952716 0.429736258825345 0.0191374700713568 0.862889176047284 0.570263741174655 160
509 772791 4 3 0.5 1e-04 0.5 10 "IR" 0.261046225341771 0.559603507143818 0.162997591439842 0.349120849604493 0.467750395043283 0.508278741947219 0.371981981630995 0.402627796503251 0.728796620385054 0.525302318285564 0.534979573070838 0.384885143090746 0.982515368277646 0.170748486476179 0.45955581120539 0.0174846317223541 0.829251513523821 0.54044418879461 280
510 747879 5 3 0.5 1e-04 0.5 10 "IR" 0.258892509817371 0.55792295004105 0.163024450790243 0.350784553467469 0.469856056403702 0.508874639132639 0.372912260551677 0.40235573711324 0.728748566221073 0.525050723943339 0.53593671134192 0.385351331802246 0.981391543194553 0.154947133028053 0.446795317560098 0.018608456805447 0.845052866971947 0.553204682439902 167
511 1018317 1 0.05 0 1e-04 0.6 10 "IR" 0.258144031039729 0.563644295309341 0.158072591813124 0.344972596498535 0.493129620447497 0.550762433115179 0.322303238563823 0.358350571257476 0.751273651487226 0.554972665012583 0.480375830376947 0.35397792889022 0.132886998767222 0.0817402278516633 0.0992840614972134 0.867113001232778 0.918259772148337 0.900715938502787 157
512 672730 2 0.05 0 1e-04 0.6 10 "IR" 0.25864024985228 0.561773457151756 0.159748225958604 0.346847004180704 0.485678413790122 0.539277311791441 0.335522628476222 0.370333502014733 0.744318663642402 0.546651521944511 0.495270854434826 0.362634023897776 0.222599217214287 0.155532064465686 0.178768716190329 0.777400782785713 0.844467935534314 0.821231283809671 288
513 606187 3 0.05 0 1e-04 0.6 10 "IR" 0.256565955716957 0.560942034041074 0.159127704984485 0.347690409347568 0.488040872830953 0.539637275124153 0.336488956115946 0.369932896084078 0.74460682854791 0.546583757464394 0.495616661100431 0.362680935781723 0.197116987833324 0.145870295439752 0.163479013379244 0.802883012166676 0.854129704560248 0.836520986620756 399
514 480938 4 0.05 0 1e-04 0.6 10 "IR" 0.257439422036929 0.561070329357536 0.159527635610206 0.347548910042909 0.482781349194931 0.533136325610132 0.343299550924984 0.376664805428582 0.74022077123186 0.542264312362321 0.50282718653519 0.367151454455968 0.235826237394452 0.179809112691 0.19921896311071 0.764173762605548 0.820190887309 0.80078103688929 412
515 964882 5 0.05 0 1e-04 0.6 10 "IR" 0.256188979393231 0.564946884301935 0.155886425554152 0.343644507430201 0.493520748010414 0.546403768520029 0.329278942192835 0.362889341159159 0.749709727403645 0.552423267315237 0.485165367746987 0.356642433036745 0.182275878208321 0.106418193911668 0.132275338961838 0.817724121791679 0.893581806088332 0.867724661038162 157
516 302853 1 3 0 1e-04 0.6 10 "IR" 0.261594679372795 0.563529033011019 0.160307731092425 0.345113176979075 0.481429040510734 0.540111398086722 0.332908547422513 0.37052339365346 0.743023719883529 0.547739130022173 0.493216278514938 0.362247424663996 0.397355772642053 0.0534466772637024 0.17428916017284 0.602644227357947 0.946553322736298 0.82571083982716 160
517 1144220 2 3 0 1e-04 0.6 10 "IR" 0.257283320186211 0.56334518524777 0.157768807776629 0.345274317761475 0.488977153445278 0.546427436024352 0.328063044896032 0.363887489190522 0.746260473631489 0.551818633390905 0.485831852672661 0.357953320400519 0.570983552485314 0.0316262864990673 0.21736021057027 0.429016447514686 0.968373713500933 0.78263978942973 119
518 92633 3 3 0 1e-04 0.6 10 "IR" 0.258706874057898 0.565145055707295 0.157299395653688 0.343467305591318 0.485629624097986 0.542406135986721 0.331860179515453 0.367871732260125 0.744336498155884 0.54979000662802 0.489159575169141 0.359947981658375 0.58639591328252 0.0569313367545831 0.240551990675389 0.41360408671748 0.943068663245417 0.759448009324611 119
519 293166 4 3 0 1e-04 0.6 10 "IR" 0.259987626019682 0.564981567153272 0.158239090496446 0.343597783946722 0.482263584080408 0.540299509299351 0.33307436631928 0.370270571185234 0.74225121010009 0.548400977074583 0.491313456815726 0.361520318137773 0.616627696457071 0.0384674739514465 0.240543741700477 0.383372303542928 0.961532526048554 0.759456258299523 159
520 226735 5 3 0 1e-04 0.6 10 "IR" 0.2608854690915 0.562943609374142 0.160395108042245 0.345659246897409 0.479729549411185 0.538610854297363 0.334017880136574 0.372080910035854 0.740615018502685 0.546517838314901 0.49441298817882 0.363493226316559 0.452367589917618 0.0635773939795665 0.200257236870526 0.547632410082382 0.936422606020433 0.799742763129474 163
521 708264 1 0.05 0.25 1e-04 0.6 10 "IR" 0.248355334485864 0.527081992035997 0.180674523328611 0.382940263747024 0.4847900245978 0.526463780329464 0.354319423131881 0.383359628566502 0.733145359083664 0.526336497639796 0.534993946460493 0.38356925607476 0.252002150134744 0.146841385966948 0.182450789820733 0.747997849865256 0.853158614033052 0.817549210179267 282
522 676803 2 0.05 0.25 1e-04 0.6 10 "IR" 0.247179303382122 0.524644641304163 0.181872585459702 0.38535527434212 0.486280979945742 0.528922019822619 0.351333150321937 0.380830847959633 0.733460283327864 0.527114188796406 0.533205735781639 0.382737695831151 0.255564096276259 0.14127330713002 0.179808109661838 0.744435903723741 0.85872669286998 0.820191890338162 287
523 383127 3 0.05 0.25 1e-04 0.6 10 "IR" 0.248604333008532 0.521041579068703 0.18580447725304 0.389073578722571 0.484761556870781 0.530015318626313 0.348312025436579 0.379610233650842 0.733365889879313 0.526680721701326 0.534116502689619 0.383123995735695 0.21339651227543 0.116403529795038 0.149318003353647 0.78660348772457 0.883596470204962 0.850681996646353 162
524 631695 4 0.05 0.25 1e-04 0.6 10 "IR" 0.248476615674725 0.526774814466837 0.18093890534196 0.383149190596065 0.478504844691983 0.518854962910379 0.362577476112709 0.391325912491796 0.726981460366708 0.521092149610739 0.543516381454669 0.389022546473247 0.316831234633276 0.211584273951929 0.247510309515358 0.683168765366724 0.788415726048071 0.752489690484642 528
525 814635 5 0.05 0.25 1e-04 0.6 10 "IR" 0.246644162632021 0.522810636321125 0.182937254580483 0.387326119839184 0.489838617385896 0.533515600004294 0.346343788816048 0.376018894337209 0.736482780017917 0.529605861692732 0.529281043396531 0.380144873891558 0.183087825788231 0.101228622900298 0.128677303295412 0.816912174211769 0.898771377099702 0.871322696704588 162
526 1005660 1 3 0.25 1e-04 0.6 10 "IR" 0.261252783488773 0.556909273132513 0.165234041362017 0.351887439836701 0.479518137682741 0.53043535116357 0.345534465355773 0.38023980821108 0.740770921171514 0.539167468633998 0.510768506717791 0.370891859524993 0.922103949527312 0.05339166124316 0.358965826599097 0.0778960504726882 0.94660833875684 0.641034173400903 156
527 349501 2 3 0.25 1e-04 0.6 10 "IR" 0.259975651185906 0.553888929971793 0.166723238031069 0.354921813202146 0.474613982998 0.524161353328452 0.352759361860139 0.386900356049298 0.734589634183906 0.533987495391757 0.519482599891208 0.376331570520821 0.917533858531823 0.11338675520539 0.397155632714164 0.0824661414681769 0.88661324479461 0.602844367285836 313
528 1003903 3 3 0.25 1e-04 0.6 10 "IR" 0.260099228316441 0.55670385080338 0.164584359638855 0.352074746701388 0.476556980858201 0.525498187951447 0.351887679293087 0.385503184473077 0.736656209174641 0.535794991780352 0.516472038931942 0.374477424653397 0.932875862106041 0.0867513087950758 0.384562778124307 0.0671241378939593 0.913248691204924 0.615437221875693 280
529 791916 4 3 0.25 1e-04 0.6 10 "IR" 0.259107919373515 0.555962324982052 0.164597779761027 0.352885726527416 0.4761864686537 0.524924519380269 0.352747368865979 0.386330766073213 0.735294388027214 0.535135112769843 0.517345148627005 0.375332635106669 0.885713333213742 0.0736656611712534 0.358990310557013 0.114286666786258 0.926334338828747 0.641009689442987 171
530 1022521 5 3 0.25 1e-04 0.6 10 "IR" 0.260727726173834 0.548441328712015 0.171584840895269 0.360533029542546 0.475301715221345 0.527350118505736 0.347216780173361 0.383193470894748 0.736029441395179 0.534348529405027 0.518801621068631 0.375673926613168 0.854517508772435 0.070515003490196 0.347656937834318 0.145482491227565 0.929484996509804 0.652343062165682 165
531 686993 1 0.05 0.5 1e-04 0.6 10 "IR" 0.243350193643631 0.512159158671021 0.189788156928078 0.398189539789684 0.469927454122355 0.504813589217291 0.378410521991591 0.405693459276094 0.713277647765986 0.506890733261621 0.568198678919669 0.403581373736152 0.644622829150103 0.267000661667955 0.395678745157636 0.355377170849897 0.732999338332045 0.604321254842364 287
532 954212 2 0.05 0.5 1e-04 0.6 10 "IR" 0.243724293386211 0.515551273637465 0.186885516293919 0.39456005321487 0.462899756191102 0.494298132273243 0.391090585343327 0.416661021707733 0.706624049577313 0.50109067418485 0.577976101637246 0.409599107551257 0.709977121893447 0.343363149292571 0.469405189936985 0.290022878106553 0.656636850707429 0.530594810063015 288
533 1219562 3 0.05 0.5 1e-04 0.6 10 "IR" 0.2373364332938 0.499729349707563 0.19555384727165 0.410911544839526 0.472978451515105 0.50613280906037 0.378339311385439 0.404099848988818 0.710314884808905 0.503704556908532 0.573893158657089 0.406677649178075 0.584569862397852 0.210006440652928 0.335262898745722 0.415430137602148 0.789993559347072 0.664737101254278 282
534 598552 4 0.05 0.5 1e-04 0.6 10 "IR" 0.243512166226976 0.516916858052818 0.185692661355661 0.393199808674701 0.468300554249159 0.501722171979705 0.382705916076891 0.408967480837792 0.711812720476136 0.506410911427996 0.568398577432552 0.404104310358619 0.689500360536257 0.293329001736428 0.428547164673434 0.310499639463743 0.706670998263572 0.571452835326566 525
535 200861 5 0.05 0.5 1e-04 0.6 10 "IR" 0.237833721941048 0.501568605580117 0.194709427944671 0.40911080166947 0.467527108386472 0.498481716700851 0.387294462297243 0.412129965859684 0.70536083032752 0.499061702045541 0.582003890241913 0.411593503543997 0.582946314116633 0.279184526375297 0.381542633860388 0.417053685883367 0.720815473624703 0.618457366139612 533
536 1236217 1 3 0.5 1e-04 0.6 10 "IR" 0.25402996363342 0.554021505698284 0.162859569675262 0.354828300810879 0.475247375588842 0.510598372156269 0.374211457697292 0.400489826621024 0.729277339222262 0.524748107393626 0.537071027372554 0.385611993041582 0.962598755195943 0.10926063090777 0.40490475513037 0.037401244804057 0.89073936909223 0.59509524486963 172
537 1302992 2 3 0.5 1e-04 0.6 10 "IR" 0.254496764537638 0.557143762865939 0.160693391752824 0.351614435954534 0.476743088257114 0.512234285448599 0.372566848054337 0.398768210291334 0.731239852794752 0.52684029139289 0.533260239807161 0.38344023472583 0.976287802632691 0.0664351977835984 0.381322282053353 0.0237121973673088 0.933564802216402 0.618677717946647 89
538 1159104 3 3 0.5 1e-04 0.6 10 "IR" 0.254747772429506 0.558960423413421 0.159506529005604 0.349775958793255 0.474382174386643 0.508773881422516 0.376851614472205 0.402452261867861 0.729129946816149 0.52498427097479 0.536358143477809 0.385445927337248 0.981141538976289 0.10830279313746 0.411342927278921 0.0188584610237107 0.89169720686254 0.588657072721079 169
539 1095385 4 3 0.5 1e-04 0.6 10 "IR" 0.253528216981684 0.546566016162803 0.168292132494451 0.362417437321793 0.473099017476982 0.510028506144078 0.372979415825277 0.400459540500517 0.726627234458666 0.521941358357706 0.541271548319728 0.388055865815305 0.938089267787161 0.174911567096679 0.439841523785754 0.0619107322128395 0.825088432903321 0.560158476214246 408
540 1126589 5 3 0.5 1e-04 0.6 10 "IR" 0.257099898928532 0.550539135176314 0.167538753137008 0.358327173039502 0.471174191040086 0.510722103217312 0.370472043485506 0.400067025438282 0.728274089968618 0.523845174719548 0.538010796622514 0.386314902613683 0.96518979046986 0.0748628240040672 0.387575113385889 0.03481020953014 0.925137175995933 0.612424886614111 114
541 1242167 1 0.05 0 1e-04 0.7 10 "IR" 0.264276239536137 0.565272354752706 0.160588936044537 0.343356937604064 0.487651618322118 0.54978635274203 0.320468639712926 0.359410330952681 0.751927857858255 0.554949537882256 0.481057575757462 0.354058594631403 0.116843568291241 0.0565178104405402 0.0776758103012954 0.883156431708759 0.94348218955946 0.922324189698705 159
542 389332 2 0.05 0 1e-04 0.7 10 "IR" 0.258535539787168 0.561754353190119 0.159689714988803 0.34685728370705 0.490924619892464 0.546686511938821 0.326968278344114 0.362516577896061 0.749460159679632 0.551629982772119 0.486657993332918 0.357379181299889 0.114056353395234 0.0561597843463131 0.0760914906714719 0.885943646604766 0.943840215653687 0.923908509328528 87
543 144623 3 0.05 0 1e-04 0.7 10 "IR" 0.256452558267608 0.560859945823212 0.159104736508456 0.347787673552595 0.492754595834414 0.547129577347658 0.3277087107024 0.362109972757569 0.749207154102022 0.551598501027832 0.486813447210856 0.357448211351857 0.106150041299159 0.0579743719203283 0.0744348708817703 0.89384995870084 0.942025628079672 0.92556512911823 88
544 1180489 4 0.05 0 1e-04 0.7 10 "IR" 0.256967306983579 0.563771636797166 0.157234004497995 0.344845498924923 0.49126960994867 0.545521133654525 0.329534055294057 0.363847285838266 0.748236916932249 0.551439495836389 0.486768059792052 0.357685528021992 0.128447035115648 0.0720343086158848 0.0913611347514322 0.871552964884352 0.927965691384115 0.908638865248568 159
545 934787 5 0.05 0 1e-04 0.7 10 "IR" 0.259522233363574 0.560628976411099 0.161201887761622 0.3480634429506 0.484981914007145 0.540190658254676 0.333861027565745 0.369342557255667 0.744504147370719 0.546927172763239 0.495062915327367 0.362330035768093 0.149722562964994 0.0852566206328871 0.107666642768754 0.850277437035006 0.914743379367113 0.892333357231247 280
546 357084 1 3 0 1e-04 0.7 10 "IR" 0.260779774775169 0.565536274344649 0.158332271432311 0.343085544374527 0.483034224930675 0.543143239002972 0.32953944111862 0.367395114617038 0.743813999705844 0.55040991653313 0.487871712550931 0.359506767741638 0.333408211041719 0.0168702602625921 0.12764426180097 0.666591788958281 0.983129739737408 0.87235573819903 104
547 1108144 2 3 0 1e-04 0.7 10 "IR" 0.257177378246151 0.564689097811036 0.156811473788469 0.343827246350606 0.482923299876359 0.538635798271173 0.336502021421803 0.372195442375506 0.74010067812251 0.547047757605492 0.493313495210272 0.363035954375547 0.37118675610595 0.0279892737614712 0.147002309868903 0.62881324389405 0.972010726238529 0.852997690131097 107
548 282785 3 3 0 1e-04 0.7 10 "IR" 0.25610983966914 0.559080644939834 0.160329375808647 0.349599987545005 0.488134340068666 0.545093759927306 0.329698573740528 0.365394786105754 0.744244179737806 0.549438034827777 0.490027949549174 0.360475098116246 0.591724389537037 0.0124235708924834 0.211664805319336 0.408275610462963 0.987576429107517 0.788335194680664 100
549 215779 4 3 0 1e-04 0.7 10 "IR" 0.257661835538298 0.56024086283943 0.160397893508085 0.348462130278435 0.486398505136787 0.545354097282015 0.328560942414813 0.365290576241457 0.744060340675085 0.550027817603736 0.488958835922898 0.359994908148041 0.54646873412099 0.0126779470957121 0.197420534601041 0.45353126587901 0.987322052904288 0.802579465398959 109
550 158510 5 3 0 1e-04 0.7 10 "IR" 0.267501133095913 0.56749571925703 0.1609150868444 0.341098582344633 0.474598445526499 0.539060504683146 0.330000096949365 0.371673787346794 0.742099578622412 0.548637490406197 0.490915183793766 0.361383410112493 0.371012545347749 0.0305147125353159 0.152936441287492 0.628987454652251 0.969485287464684 0.847063558712508 106
551 54783 1 0.05 0.25 1e-04 0.7 10 "IR" 0.251403261003086 0.523058562033413 0.186254362816905 0.387152121213669 0.484804090769013 0.534058808797267 0.342100805275313 0.375465150439814 0.736207351772099 0.529934246197954 0.528355168092217 0.379840784224458 0.137121214169342 0.0646124484018507 0.0894024611168302 0.862878785830658 0.935387551598149 0.91059753888317 158
552 927571 2 0.05 0.25 1e-04 0.7 10 "IR" 0.246750234302656 0.523216733957214 0.18268393424557 0.38696291052352 0.486671111943486 0.529150912577732 0.351467221705278 0.380543022340423 0.733421346246142 0.526757399561327 0.534151155950848 0.383117443025806 0.152673219450088 0.0825431073061754 0.106148821138 0.847326780549912 0.917456892693825 0.893851178862 172
553 663465 3 0.05 0.25 1e-04 0.7 10 "IR" 0.249733465417893 0.526331868788078 0.182306291464927 0.383779434883516 0.485959870124942 0.532067216252891 0.346336930734233 0.377588317693121 0.735693335542835 0.529730305957834 0.52864322219916 0.380096820995126 0.188802832065734 0.0820623341610553 0.118312649325772 0.811197167934266 0.917937665838945 0.881687350674228 164
554 1249357 4 0.05 0.25 1e-04 0.7 10 "IR" 0.247036079824615 0.523601876323265 0.182604957262323 0.386493585571156 0.485046132604036 0.528029238236151 0.351941878942475 0.381673540659861 0.73208221242865 0.526176626447908 0.534546836204798 0.383674486767451 0.207366490107143 0.0833554838560455 0.125215788552467 0.792633509892857 0.916644516143954 0.874784211447533 163
555 1075792 5 0.05 0.25 1e-04 0.7 10 "IR" 0.245728474626567 0.517438692863937 0.186703021140933 0.392811443689662 0.485055547100195 0.527799103836567 0.352093781807194 0.381812246435983 0.730784021726762 0.523971813879002 0.538796802948127 0.385870159896875 0.137358031096769 0.0728855912334672 0.0945900070982783 0.862641968903231 0.927114408766533 0.905409992901722 162
556 420249 1 3 0.25 1e-04 0.7 10 "IR" 0.258644736123826 0.560554241544358 0.160792247784496 0.348161330858101 0.48010395875197 0.529388213067004 0.348616299697696 0.381761162002229 0.738748694875795 0.539540051643866 0.509408547482192 0.370824909921838 0.946491290660975 0.0238457648734771 0.34595978209944 0.053508709339025 0.976154235126523 0.65404021790056 119
557 150449 2 3 0.25 1e-04 0.7 10 "IR" 0.256387289945514 0.554810282669678 0.163738080099048 0.354067238151456 0.480269659013952 0.526301693286661 0.35309512413791 0.384596537643766 0.736656948959466 0.535582064249765 0.516833204236959 0.374662410545799 0.881128258766921 0.0294512919514632 0.325013945989312 0.118871741233079 0.970548708048537 0.674986054010688 116
558 652901 3 3 0.25 1e-04 0.7 10 "IR" 0.259553833156604 0.560285054584768 0.161546673579842 0.348521050874653 0.479912265580963 0.531798667389937 0.344776795961771 0.379216545698201 0.739466098737567 0.54105290588318 0.506323469541614 0.369249195557826 0.88284318535574 0.022335253406561 0.323582197811894 0.11715681464426 0.977664746593439 0.676417802188106 111
559 15926 4 3 0.25 1e-04 0.7 10 "IR" 0.25650566095611 0.563564748816491 0.157205669711462 0.345119006016841 0.480404986431043 0.526292338112027 0.353753029169881 0.384853806489293 0.736910647387154 0.538415197384681 0.510958698881343 0.371936870788499 0.931406516329505 0.035704743992855 0.346276173739223 0.0685934836704953 0.964295256007145 0.653723826260777 112
560 547067 5 3 0.25 1e-04 0.7 10 "IR" 0.25327173982571 0.553008701143501 0.163151673512818 0.35586876151296 0.484941479371912 0.531805563698947 0.348322865040645 0.379299391316433 0.738213219197622 0.538502418235582 0.511474538553463 0.371893267628588 0.861348780401394 0.019215021125458 0.307738418560889 0.138651219598606 0.980784978874542 0.692261581439111 113
561 1110829 1 0.05 0.5 1e-04 0.7 10 "IR" 0.236088852286087 0.501859213510538 0.192691567916288 0.408765703518013 0.476948743694898 0.509276988998561 0.376228693649103 0.400797696068622 0.713037595980985 0.506519989194882 0.568920261565391 0.403750915800029 0.582167196946108 0.118275593343697 0.27200330183261 0.417832803053892 0.881724406656303 0.72799669816739 159
562 837171 2 0.05 0.5 1e-04 0.7 10 "IR" 0.236628542429854 0.488959115682593 0.204857917147391 0.422269829418134 0.472847425084994 0.510234634876583 0.371413742685389 0.399836854376741 0.709475967514848 0.502549059898672 0.57627165983278 0.407935917395743 0.453719283591303 0.123321767094431 0.233850049733258 0.546280716408697 0.876678232905569 0.766149950266742 166
563 742911 3 0.05 0.5 1e-04 0.7 10 "IR" 0.236135365247516 0.484389926586996 0.208656208123754 0.427081988687043 0.471761654507881 0.509959605476677 0.37097183433104 0.400079463004465 0.707897019755397 0.500785311173665 0.579628042454794 0.409763816785481 0.400216967936482 0.118088583116794 0.212537896204589 0.599783032063518 0.881911416883206 0.787462103795411 171
564 741821 4 0.05 0.5 1e-04 0.7 10 "IR" 0.237772259628061 0.486195761934303 0.20857686588999 0.425176676984939 0.464345282396343 0.502726086559631 0.377707413232534 0.407664680749665 0.702117542024403 0.496432612808222 0.586284279122523 0.41432398092918 0.431733590791918 0.149613290161258 0.245371429781546 0.568266409208082 0.850386709838742 0.754628570218454 291
565 341230 5 0.05 0.5 1e-04 0.7 10 "IR" 0.237560784490034 0.484635234925829 0.209579460381341 0.426624020974096 0.472520904344626 0.51400951407291 0.364696944324698 0.395878009637431 0.71008168883466 0.50347164364508 0.574276404706038 0.406906237630702 0.445782568682109 0.101406822901321 0.217128481510345 0.554217431317891 0.898593177098679 0.782871518489655 159
566 1192983 1 3 0.5 1e-04 0.7 10 "IR" 0.255488824331106 0.558574521484623 0.160250545574852 0.350166908757676 0.477440426146098 0.514434252695976 0.369645977743591 0.396624183267491 0.732929250477204 0.528837456809396 0.529896523318443 0.381473165854153 0.973561913626972 0.034019753994756 0.359782929562219 0.0264380863730284 0.965980246005244 0.640217070437781 96
567 211754 2 3 0.5 1e-04 0.7 10 "IR" 0.258803718178848 0.55507459155007 0.165067969557903 0.353731534844371 0.470099803393143 0.510503009933514 0.370690178201443 0.400845982783829 0.728903521571991 0.525272324634841 0.535758147759346 0.385242312035867 0.960945261928131 0.0351950457781547 0.362187312332832 0.0390547380718693 0.964804954221845 0.637812687667168 99
568 1039304 3 3 0.5 1e-04 0.7 10 "IR" 0.255293617658861 0.552247056972902 0.16499460192907 0.356695376933173 0.472927143451046 0.511260452226124 0.371884350593389 0.400078118834541 0.728220761109908 0.524663851753664 0.53687895252246 0.385898541933885 0.93984535805735 0.0444724085952767 0.356861239249834 0.0601546419426499 0.955527591404723 0.643138760750166 160
569 84582 4 3 0.5 1e-04 0.7 10 "IR" 0.254033371404047 0.549762631102215 0.166074213660189 0.359059863102867 0.475703978046674 0.514568127335572 0.368692015838192 0.396767372352708 0.729737349450721 0.526017105487 0.534766229498381 0.38450970401317 0.973692572212964 0.0332610628524393 0.359449138483696 0.0263074277870365 0.966738937147561 0.640550861516304 104
570 1178943 5 3 0.5 1e-04 0.7 10 "IR" 0.255217124745481 0.54886386799324 0.167690173626862 0.360092678448464 0.474235284711855 0.513229768063032 0.368563078549931 0.397335165572971 0.729452409457336 0.524920724951245 0.536253252176792 0.38511987037707 0.943365653491601 0.0584285945335198 0.36659495067465 0.0566343465083989 0.94157140546648 0.63340504932535 102
571 1297926 1 0.05 0 1e-04 0.8 10 "IR" 0.257183007789156 0.559320864747822 0.160766030579687 0.34936996133256 0.492214879110627 0.548842748884059 0.324886071153851 0.360386687846722 0.749397886899783 0.552209973012581 0.485652101733538 0.356845044111128 0.0834008210305431 0.0263309440143165 0.0458907353029622 0.916599178969457 0.973669055985683 0.954109264697038 85
572 793695 2 0.05 0 1e-04 0.8 10 "IR" 0.257525539342854 0.563335933545011 0.157989067628626 0.34528009945942 0.492327085112203 0.548903501220729 0.324861176764645 0.360268526076779 0.749852624455057 0.553610617967661 0.482850244393271 0.355380378300699 0.0910827042086158 0.0283969510154456 0.0498834623948145 0.908917295791384 0.971603048984554 0.950116537605186 73
573 396453 3 0.05 0 1e-04 0.8 10 "IR" 0.264517023979189 0.564156835873398 0.161599094074642 0.344420870272498 0.486883064375172 0.552306234839821 0.316037721406972 0.356777633802587 0.751400088354361 0.556245297056285 0.477636815481614 0.35267017321708 0.0922796144042714 0.0243479602624904 0.0482254503271723 0.907720385595729 0.97565203973751 0.951774549672828 77
574 1140355 4 0.05 0 1e-04 0.8 10 "IR" 0.254785519670548 0.561407678531626 0.157660212684662 0.347213418988063 0.495215688817041 0.550902206123854 0.323593200814883 0.358193521324922 0.75000120848759 0.554270407205242 0.481253413499545 0.354672698840137 0.0742588127807911 0.0254091156257248 0.0419809539934659 0.925741187219209 0.974590884374275 0.958019046006534 79
575 843350 5 0.05 0 1e-04 0.8 10 "IR" 0.257830412014334 0.564725766828749 0.157090678017729 0.343860565998644 0.49299553719664 0.550688476772443 0.322592863566197 0.358489121484745 0.750825949210974 0.555262122595912 0.479683541583926 0.353723648536749 0.0795594946625833 0.0266190605691729 0.0447652074019918 0.920440505337417 0.973380939430827 0.955234792598008 87
576 1100913 1 3 0 1e-04 0.8 10 "IR" 0.258508072603487 0.565788777708601 0.156726488609989 0.342844826032178 0.489333091094166 0.54860434803267 0.325009876279952 0.361612331938045 0.747841163697653 0.554119691569658 0.481736364889941 0.355590015456976 0.197070814208371 0.0105232345550109 0.0749234155445191 0.802929185791629 0.989476765444989 0.925076584455481 92
577 189186 2 3 0 1e-04 0.8 10 "IR" 0.259425431833676 0.567138490556122 0.156284020338074 0.341418753853116 0.484430187869555 0.544234441474994 0.328732616882212 0.366303453051778 0.743855619703231 0.551684229058233 0.485016637220286 0.358216012949129 0.205644245726848 0.00437361285395432 0.0744400959057663 0.794355754273152 0.995626387146046 0.925559904094234 84
578 967772 3 3 0 1e-04 0.8 10 "IR" 0.259401678686942 0.565931190699357 0.157196757720011 0.342674377795998 0.486941324870939 0.547152925950348 0.326225860595525 0.363508947406658 0.746343003557881 0.553170346123839 0.483422618315536 0.356832134517055 0.436935689763319 0.0061376701348864 0.155709573892605 0.563064310236681 0.993862329865114 0.844290426107395 95
579 664238 4 3 0 1e-04 0.8 10 "IR" 0.259523363673243 0.562850417453451 0.159562050673415 0.345791506131876 0.48334061985749 0.541761586332733 0.332182859466917 0.369201389670357 0.742863983530733 0.548574432734701 0.491744910140331 0.361641278428225 0.252290106967914 0.00594970986363551 0.0919079479685745 0.747709893032086 0.994050290136364 0.908092052031426 105
580 1306825 5 3 0 1e-04 0.8 10 "IR" 0.258230838437808 0.556523915335162 0.163549553201286 0.352176927463851 0.486919718930206 0.544497707719239 0.329314063635929 0.365691942473719 0.745150557368014 0.548267327837461 0.492863616837215 0.361441101885963 0.49177299153679 0.0107205886037487 0.17733209006514 0.50822700846321 0.989279411396251 0.82266790993486 94
581 722620 1 0.05 0.25 1e-04 0.8 10 "IR" 0.247322583921821 0.523075039420245 0.18321370039208 0.387163293523892 0.489889134335951 0.534967576056656 0.344161565989881 0.374526795220411 0.737211718257772 0.530676218369859 0.527375266381961 0.379082501126514 0.12276324855648 0.0297063782717269 0.0609663216064881 0.87723675144352 0.970293621728273 0.939033678393512 89
582 723616 2 0.05 0.25 1e-04 0.8 10 "IR" 0.251812453190389 0.523056590180631 0.186571489640247 0.387182280118029 0.485628435875524 0.535625222038568 0.340138709396306 0.373828581843726 0.737440889065913 0.531000643821668 0.526710199036554 0.378736782439853 0.120034066436047 0.0324270806185939 0.0623831442271113 0.879965933563953 0.967572919381406 0.937616855772889 92
583 234073 3 0.05 0.25 1e-04 0.8 10 "IR" 0.247117849637166 0.521644787261737 0.184244271577789 0.38854953361634 0.487706280206054 0.532814359961924 0.346101831111935 0.376706642262863 0.73482412984322 0.528758858504806 0.530346102689724 0.381002509249517 0.15459095101968 0.0355429332429489 0.0756284875549278 0.84540904898032 0.964457066757051 0.924371512445072 81
584 377055 4 0.05 0.25 1e-04 0.8 10 "IR" 0.248590675515171 0.520684743302571 0.186144324607161 0.389519025817654 0.486292990989237 0.534722099853045 0.34204725177688 0.374732089757589 0.734883666504408 0.529633581128538 0.52819157638404 0.380089630865217 0.143204269103919 0.0298046539300948 0.0682296148337576 0.856795730896081 0.970195346069905 0.931770385166242 83
585 42603 5 0.05 0.25 1e-04 0.8 10 "IR" 0.248944348578397 0.522535611644242 0.18481674772329 0.387675382108146 0.48840177168991 0.536708483319082 0.340583157287851 0.372775685809401 0.737346120268307 0.531602183494161 0.525399905011141 0.378142545836337 0.130571187596118 0.0311389927448595 0.0647669919241755 0.869428812403882 0.968861007255141 0.935233008075825 87
586 446853 1 3 0.25 1e-04 0.8 10 "IR" 0.259253833497039 0.556840446099754 0.164002109680271 0.351991315601943 0.478733640634363 0.528714939585173 0.348460632578869 0.382421529125018 0.737987474131401 0.537986505865107 0.51246274225914 0.372396821563861 0.900858676109443 0.00927716670191977 0.321719984095824 0.0991413238905574 0.99072283329808 0.678280015904176 100
587 512164 2 3 0.25 1e-04 0.8 10 "IR" 0.256966721588202 0.558436843543807 0.161367228322161 0.35032865336573 0.479648243275779 0.525867095806825 0.353969322782289 0.385520252905219 0.736614964863981 0.536487304912128 0.51533655110445 0.374050420483798 0.941813528766112 0.0105805590581657 0.334499246677846 0.0581864712338876 0.989419440941834 0.665500753322154 104
588 592629 3 3 0.25 1e-04 0.8 10 "IR" 0.254580296221193 0.55152512759673 0.165103117294277 0.357490243340204 0.483865023527748 0.531337527573704 0.347927192733909 0.379668436533989 0.738445319748941 0.537807431646019 0.513030310028187 0.372561520972142 0.808725747186659 0.011433745326159 0.285898992434796 0.191274252813341 0.988566254673841 0.714101007565204 100
589 484886 4 3 0.25 1e-04 0.8 10 "IR" 0.256826576175744 0.561676223668195 0.158802926088733 0.347055270643057 0.479691279129799 0.526679346863278 0.352236941597348 0.384367083546861 0.736517855305543 0.538078228795693 0.511039867686081 0.372226153430461 0.910786729579355 0.0118010967245914 0.324147350745211 0.0892132704206455 0.988198903275409 0.675852649254788 99
590 341880 5 3 0.25 1e-04 0.8 10 "IR" 0.257966900010667 0.5547107224769 0.164800074603119 0.354128809839115 0.47992433092389 0.529358014652477 0.348401119242801 0.381743962933705 0.737891230934557 0.537649348131713 0.513201193845921 0.37271763692262 0.904975267454671 0.0134171573610195 0.324464208460169 0.0950247325453287 0.98658284263898 0.675535791539831 94
591 689654 1 0.05 0.5 1e-04 0.8 10 "IR" 0.233580915965757 0.489398171515124 0.201593401795322 0.421783839047677 0.475404666803813 0.509566665250507 0.374367213010506 0.40031211759713 0.70898558276957 0.502455200363278 0.575960614805828 0.407876361065353 0.467010761733963 0.061100421561572 0.1951796722141 0.532989238266037 0.938899578438428 0.8048203277859 81
592 1019669 2 0.05 0.5 1e-04 0.8 10 "IR" 0.235571567890261 0.486556316039133 0.206058371542158 0.424806358848636 0.474215030306177 0.512938435291248 0.36807271469865 0.396990538103837 0.709786598196438 0.503533781160757 0.574131086240808 0.406902529912474 0.429071998414866 0.0566194881853319 0.180691915909315 0.570928001585134 0.943380511814668 0.819308084090685 95
593 478824 3 0.05 0.5 1e-04 0.8 10 "IR" 0.242995324509466 0.504713125350613 0.195726004314072 0.406014927948794 0.473269352188318 0.513025446952891 0.36713111431949 0.396906788547522 0.716264676697784 0.509939336006716 0.562857118633563 0.400276109868992 0.566918868160379 0.0611864767361989 0.232878575060669 0.433081131839621 0.938813523263801 0.767121424939331 91
594 937724 4 0.05 0.5 1e-04 0.8 10 "IR" 0.229615233397641 0.479360896854002 0.207586881694358 0.432216993653926 0.477611094228915 0.513562942440389 0.369569281304247 0.396305677948342 0.707226327626556 0.501600729833364 0.577156162998604 0.408863947099312 0.375136438698955 0.048008192572614 0.154764570577685 0.624863561301045 0.951991807427386 0.845235429422315 92
595 205023 5 0.05 0.5 1e-04 0.8 10 "IR" 0.225583889964676 0.47260246074185 0.210290848822664 0.439256262475704 0.480479535960761 0.51447620525054 0.37035226041248 0.395383200775735 0.706063425925437 0.49986777860187 0.580643109235144 0.410686805678178 0.306529196094089 0.0482913767071042 0.131337318271298 0.693470803905911 0.951708623292896 0.868662681728702 97
596 599871 1 3 0.5 1e-04 0.8 10 "IR" 0.256086314350917 0.553685417330647 0.164561294308859 0.355283705586782 0.473322828117134 0.511358149660204 0.371457348137694 0.39960154428316 0.729409142468051 0.525236261394517 0.536018642446552 0.385076411335665 0.937708989554846 0.0228032453500692 0.342277901156299 0.0622910104451538 0.977196754649931 0.657722098843701 103
597 731453 2 3 0.5 1e-04 0.8 10 "IR" 0.254366647112467 0.55225268646803 0.164494142637205 0.356729716805147 0.479294968290399 0.517021348621291 0.366888379053217 0.393987997375828 0.733661615402866 0.528437477653435 0.531382521690422 0.381922131512585 0.943912927074025 0.0181695198569298 0.337814003623132 0.0560870729259748 0.98183048014307 0.662185996376868 100
598 640552 3 3 0.5 1e-04 0.8 10 "IR" 0.25588145046462 0.557656612844687 0.161254009225782 0.351114064360879 0.477013410586626 0.514616230984363 0.369610705633229 0.396875582008617 0.732894861051246 0.528647144372001 0.53086471485901 0.381966151924709 0.979050581882241 0.0119962840814468 0.34805012343115 0.0209494181177592 0.988003715918553 0.65194987656885 108
599 375245 4 3 0.5 1e-04 0.8 10 "IR" 0.253066843801388 0.540889362990416 0.17249547381621 0.368268429980296 0.474547037145181 0.514829694634408 0.366468807907666 0.395908522493649 0.727613880946569 0.52336890305008 0.538964281723877 0.386856503599825 0.90730537648538 0.0213306339848845 0.328533204493215 0.0926946235146202 0.978669366015115 0.671466795506785 82
600 1196345 5 3 0.5 1e-04 0.8 10 "IR" 0.2570368768031 0.558847890942233 0.161107204052706 0.349894026096822 0.473159561150842 0.511698420082388 0.370882390599119 0.399355866470256 0.730196437953941 0.527173382487796 0.531989594651825 0.383130846063329 0.969327201465669 0.0205293776812201 0.352560510581036 0.0306727985343313 0.97947062231878 0.647439489418964 97
601 1023462 1 0.05 0 1e-04 0.9 10 "IR" 0.26055073763563 0.565008302072745 0.158563524125934 0.343563108884394 0.48852339413197 0.551737221108555 0.318760074389428 0.357419179512437 0.7490741317676 0.556061385361051 0.477323598515362 0.352905827194211 0.0620663240133683 0.010289362332247 0.0282675819750198 0.937933675986632 0.989710637667753 0.97173241802498 82
602 1138862 2 0.05 0 1e-04 0.9 10 "IR" 0.261238628841974 0.565520145666435 0.158586430798349 0.343058446707469 0.48833654131901 0.551728539777653 0.318558665011573 0.357372081688982 0.749575170160984 0.556264106323772 0.477145095809922 0.35266654814635 0.0586261253708473 0.0098029914857751 0.0267863658291852 0.941373874629153 0.990197008514225 0.973213634170815 80
603 98361 3 0.05 0 1e-04 0.9 10 "IR" 0.258635870365575 0.56491334258252 0.157451392692769 0.343683820148195 0.490840642183867 0.550992024182852 0.321338311521588 0.35828649416385 0.749476512549442 0.555537672019515 0.478789704214357 0.35351955095514 0.0600291997209757 0.00963716856837812 0.0269964578461777 0.939970800279024 0.990362831431622 0.973003542153822 75
604 465885 4 0.05 0 1e-04 0.9 10 "IR" 0.257734844969514 0.562968352767889 0.158368479153558 0.345594853640931 0.48840685150902 0.548951754582063 0.322849900185667 0.360200983281749 0.746141696478534 0.553507933349759 0.481218379339226 0.355454948126228 0.0653676930695465 0.0089528755213278 0.028403093830892 0.934632306930454 0.991047124478672 0.971596906169108 77
605 1219354 5 0.05 0 1e-04 0.9 10 "IR" 0.258749667379351 0.565208779344997 0.157341847978189 0.343323775604964 0.488432556537663 0.553248540292423 0.316875436741476 0.355859133944445 0.747182223917014 0.557129299062946 0.474217284719665 0.351793550993445 0.053973413133771 0.0088541199753508 0.0244545896567571 0.946026586866229 0.991145880024649 0.975545410343243 84
606 827493 1 3 0 1e-04 0.9 10 "IR" 0.259093042284392 0.563602668082856 0.15867987856254 0.345010838114983 0.485710604194681 0.545794611482205 0.327425932800198 0.364844805462272 0.744803646479073 0.551501107252751 0.486105811362738 0.358488206977991 0.241683342975527 0.0025095738443658 0.0856312765216192 0.758316657024473 0.997490426155634 0.914368723478381 92
607 1292324 2 3 0 1e-04 0.9 10 "IR" 0.255300507073821 0.558419133954006 0.160294852324872 0.350311969958316 0.4865668563228 0.54356798508617 0.331809301199334 0.367400357319798 0.741867363396622 0.548166755585753 0.492104153524207 0.362091788132531 0.437065792770006 0.00229891983537819 0.151880958023511 0.562934207229994 0.997701080164622 0.848119041976489 95
608 795891 3 3 0 1e-04 0.9 10 "IR" 0.262725635835067 0.561015371237517 0.162982929790106 0.347645304282181 0.479717534507022 0.542923843048593 0.328175985154845 0.368136235434411 0.742443170342089 0.548780017852051 0.49115891494495 0.36149688739244 0.52189055861859 0.00247618560815382 0.186171430501024 0.47810944138141 0.997523814391846 0.813828569498976 99
609 512485 4 3 0 1e-04 0.9 10 "IR" 0.258067020742663 0.565164298979462 0.156910296153867 0.343355873120069 0.484188286301129 0.543825621693617 0.329747792616443 0.367116091932795 0.742255307043792 0.550727459634759 0.48665808877031 0.359432807532013 0.151153652503003 0.00157734311068138 0.053524475902448 0.848846347496997 0.998422656889319 0.946475524097552 94
610 1236566 5 3 0 1e-04 0.9 10 "IR" 0.257262165177568 0.561324248341873 0.159319193995204 0.347324771000621 0.486168928978201 0.546545925493288 0.326689927482895 0.364043531044416 0.743431094155769 0.551112090623048 0.486009121478099 0.358864907972831 0.397927122900045 0.00235481313598281 0.139167801154424 0.602072877099955 0.997645186864017 0.860832198845576 91
611 1200211 1 0.05 0.25 1e-04 0.9 10 "IR" 0.247496493667421 0.522073396374679 0.184206394663284 0.388226831766915 0.488475776594153 0.536673859898001 0.341292887686935 0.372890687113518 0.735972270261574 0.531439827788733 0.525499282350219 0.378389024737627 0.0770755722677966 0.0103288966183038 0.0328141989398904 0.922924427732203 0.989671103381696 0.96718580106011 84
612 177771 2 0.05 0.25 1e-04 0.9 10 "IR" 0.251215789742859 0.523470538114739 0.185791153839207 0.386722840708134 0.482635833777144 0.533576672490462 0.341757770023749 0.375854299429233 0.733851623520002 0.52979506503214 0.527548923862956 0.379911642609545 0.147217978481344 0.0127052325137293 0.0587940945052096 0.852782021518656 0.987294767486271 0.94120590549479 82
613 1304965 3 0.05 0.25 1e-04 0.9 10 "IR" 0.247411376838592 0.520303170646725 0.185635339100007 0.38997133227252 0.487854843980676 0.53601319067422 0.341562575637389 0.373356502979605 0.735266220819269 0.530410278459489 0.527197914737396 0.379278598311388 0.0945838058444165 0.00990101704490972 0.0384471585107042 0.905416194155583 0.99009898295509 0.961552841489296 68
614 404938 4 0.05 0.25 1e-04 0.9 10 "IR" 0.248022103951519 0.521097433869305 0.185411873767646 0.389181691712261 0.485975885005025 0.535352668731837 0.3416059653985 0.374131750942603 0.733997988956544 0.530202731031399 0.527017839166146 0.379567398031478 0.0838959046677114 0.00999654330812036 0.035008106947077 0.916104095332289 0.99000345669188 0.964991893052923 80
615 920855 5 0.05 0.25 1e-04 0.9 10 "IR" 0.248552657498355 0.521491085542471 0.185488622153981 0.388805594086934 0.485815336562183 0.535229671827262 0.341795050650891 0.37437683911116 0.734367994060538 0.53025989129703 0.527283672804871 0.379598328799222 0.0799231764499444 0.0098582190057179 0.0336113254518038 0.920076823550056 0.990141780994282 0.966388674548196 84
616 781144 1 3 0.25 1e-04 0.9 10 "IR" 0.255127196932411 0.555325680032767 0.162554582169502 0.353564377514855 0.483059166719665 0.529369602228878 0.350251272014519 0.381436268663439 0.738186363652076 0.53774154265753 0.512805854184021 0.372454442336355 0.88153613802391 0.00401148717094126 0.306526397645738 0.11846386197609 0.995988512829059 0.693473602354262 80
617 522079 2 3 0.25 1e-04 0.9 10 "IR" 0.259711412238507 0.555529430593219 0.165283809340637 0.353323927109273 0.477372846981053 0.526870602081907 0.350350002584845 0.384301869681011 0.73708425921956 0.536287061918109 0.515633811925482 0.374133242165468 0.895779342035418 0.0058314240989074 0.318605441091681 0.104220657964582 0.994168575901093 0.681394558908319 92
618 565716 3 3 0.25 1e-04 0.9 10 "IR" 0.254173807542712 0.558034741660006 0.159918738310033 0.350784853544181 0.482262676317735 0.52656765439839 0.354436077771007 0.384623460257434 0.736436483860447 0.536713678108518 0.51435481608104 0.373723532978464 0.89316339571135 0.00373870017641161 0.309802009736082 0.10683660428865 0.996261299823588 0.690197990263918 91
619 328439 4 3 0.25 1e-04 0.9 10 "IR" 0.258813376371325 0.560285439341621 0.161114139281092 0.348468941459906 0.47721714207807 0.526483113297996 0.351000758835212 0.384616996391073 0.736030518449396 0.537565417945318 0.512114898116304 0.372778001800538 0.925972748029926 0.00311842813877034 0.326529340634891 0.0740272519700743 0.99688157186123 0.673470659365109 92
620 467596 5 3 0.25 1e-04 0.9 10 "IR" 0.252881216453494 0.547236319040745 0.167436693042404 0.361812684792002 0.484127012572538 0.534163118024633 0.344045653910448 0.376991838523364 0.737008229026032 0.538187897924028 0.511482346952852 0.37229907380749 0.761880238426766 0.00317512535371092 0.263480608708669 0.238119761573234 0.996824874646289 0.73651939129133 91
621 1235126 1 0.05 0.5 1e-04 0.9 10 "IR" 0.222542386422591 0.458702310187887 0.220692959178766 0.453849966121362 0.482614064376414 0.520314850833517 0.362663973492176 0.38949090749892 0.705156450799006 0.498806710082131 0.583356932670942 0.411959923061518 0.140701139194438 0.0131446656664007 0.0538041995787343 0.859298860805562 0.986855334333599 0.946195800421266 86
622 268677 2 0.05 0.5 1e-04 0.9 10 "IR" 0.231658527635527 0.471180564415722 0.217358251977314 0.440830218490266 0.473035670563315 0.514454466441785 0.364884924066681 0.395355774878567 0.704694198198843 0.499000566808305 0.582243176043995 0.411593499595766 0.275887706303133 0.0169055074060148 0.102596504704726 0.724112293696867 0.983094492593985 0.897403495295274 84
623 328764 3 0.05 0.5 1e-04 0.9 10 "IR" 0.236631084010231 0.487732380443959 0.205779252369158 0.42368662554577 0.476995085375255 0.518481725850982 0.361426688512944 0.391327580303669 0.713626169385486 0.50758381881668 0.567205940882102 0.402794205414355 0.408671414370867 0.0199700511397736 0.149410692136223 0.591328585629133 0.980029948860226 0.850589307863777 84
624 57475 4 0.05 0.5 1e-04 0.9 10 "IR" 0.224861507453379 0.463234407342593 0.218533466169357 0.449013477072264 0.476999907811874 0.514937142501686 0.367063124466653 0.394702023514257 0.701861415265254 0.496804953850895 0.58559659063601 0.413745322920345 0.226016298769195 0.0147084978444205 0.0829497334850514 0.773983701230805 0.985291502155579 0.917050266514949 78
625 376263 5 0.05 0.5 1e-04 0.9 10 "IR" 0.225201093741885 0.46669919213681 0.215687728425362 0.44551811226867 0.47909320767341 0.51612217554637 0.367040928585403 0.393834721210371 0.704294301415295 0.498867216507263 0.582728657010765 0.411881806527725 0.213817530529725 0.0144952888430104 0.078732113178753 0.786182469470275 0.98550471115699 0.921267886821247 86
626 424948 1 3 0.5 1e-04 0.9 10 "IR" 0.255722413620399 0.554401061056001 0.163688959888266 0.354441576120906 0.472998854651763 0.511913368157179 0.370620655985095 0.399226658264978 0.728721268272162 0.525840045848312 0.534309615873361 0.384556670212622 0.960375661904477 0.00729582099705749 0.340043457605145 0.0396243380955228 0.992704179002942 0.659956542394855 82
627 1061923 2 3 0.5 1e-04 0.9 10 "IR" 0.257417188652893 0.552207128891945 0.166461500125234 0.356670585659485 0.474886196736735 0.516170862020841 0.365412559600402 0.395246644715612 0.732303385389629 0.527999902020294 0.531874059725636 0.382592584855574 0.957878302541895 0.00576248959325739 0.339219661685669 0.042121697458105 0.994237510406743 0.660780338314331 97
628 490381 3 3 0.5 1e-04 0.9 10 "IR" 0.24799674367172 0.540658921706073 0.169316738478742 0.368745696552314 0.480589287984837 0.517746325296977 0.367079957783234 0.393428343145698 0.728586031656558 0.525033934270261 0.536396696261976 0.385583094124224 0.852444545737554 0.00550836788553894 0.293130070170647 0.147555454262446 0.994491632114461 0.706869929829353 89
629 45 4 3 0.5 1e-04 0.9 10 "IR" 0.258319921738508 0.55207944864797 0.167100943057496 0.356780624398442 0.46981853793246 0.512050924267519 0.368128919273549 0.399374757992784 0.728138459670969 0.52530961397859 0.535229862331045 0.385278002503479 0.961829360428533 0.0055195506239423 0.343305932461278 0.0381706395714673 0.994480449376058 0.656694067538722 93
630 426128 5 3 0.5 1e-04 0.9 10 "IR" 0.253982702850551 0.555357085384363 0.161756804743062 0.353416327555408 0.475053704356736 0.512106655886712 0.372338861008813 0.399470266052345 0.729036407207287 0.526136571423428 0.534095665751874 0.384542434397693 0.968730055933109 0.00460808521435359 0.338915470690717 0.0312699440668908 0.995391914785646 0.661084529309283 95
631 724609 1 0.05 0 1e-04 1 10 "IR" 0.257993438986975 0.566406572343253 0.156052501349321 0.342180827226911 0.488103098508354 0.552221350305368 0.31851050087464 0.356727390258916 0.74609653749533 0.556809842005958 0.474563002223961 0.352028009094985 0.0349855751117821 6.68181562262483e-06 0.0120756693191368 0.965014424888218 0.999993318184377 0.987924330680863 80
632 1072918 2 0.05 0 1e-04 1 10 "IR" 0.260625110117363 0.5627081265423 0.160436886902328 0.345890113286432 0.484117163438065 0.550069377241444 0.318822213472888 0.358726081492097 0.744742273555427 0.554142162779209 0.479259100375216 0.354596346947563 0.0397707839734205 4.8774710325881e-06 0.0138917924380031 0.96022921602658 0.999995122528967 0.986108207561997 79
633 1024204 3 0.05 0 1e-04 1 10 "IR" 0.260696232512609 0.564190317108548 0.159264879937776 0.344357134283562 0.48273441702092 0.548583678959922 0.320446046234818 0.360438761564785 0.743430649533529 0.553677684126105 0.479710926172593 0.355195690785902 0.0362914115386159 9.45407832605144e-06 0.0127027951592884 0.963708588461384 0.999990545921674 0.987297204840712 84
634 682808 4 0.05 0 1e-04 1 10 "IR" 0.258491922540678 0.564701778069825 0.157624204080075 0.343846275833126 0.484678047809615 0.548057556462297 0.322472986295624 0.360893501690337 0.743169970350293 0.553470282124098 0.480097190375699 0.355356299611243 0.0426218036464668 6.42794733443289e-06 0.0147910364426631 0.957378196353533 0.999993572052666 0.985208963557337 78
635 532385 5 0.05 0 1e-04 1 10 "IR" 0.255672745172784 0.564941933328311 0.155660388013343 0.343591941938753 0.488995022335271 0.551317286967464 0.320453450883393 0.357620956284403 0.744667767508056 0.5556289620472 0.476113838896736 0.353185579578062 0.0417228894915679 4.88284408153449e-06 0.0142984499767662 0.958277110508432 0.999995117155918 0.985701550023234 84
636 195030 1 3 0 1e-04 1 10 "IR" 0.25791173681902 0.564314223539886 0.157463300967818 0.344297286379958 0.484281384657863 0.543546923296619 0.330422843031861 0.367486854765966 0.742193121476883 0.550240573613688 0.487886143999679 0.360014974611978 0.691622087099802 4.27964451917992e-06 0.240097694915545 0.308377912900198 0.999995720355481 0.759902305084455 95
637 322504 2 3 0 1e-04 1 10 "IR" 0.256287565782974 0.555752967235557 0.162899423328199 0.352936471691871 0.484091866355778 0.544314318228396 0.328662449107338 0.366380388872745 0.740379432138752 0.547825087449558 0.491561872435537 0.362230786732206 0.277372119091128 1.38734047498923e-06 0.0960234988583954 0.722627880908872 0.999998612659525 0.903976501141605 90
638 1070898 3 3 0 1e-04 1 10 "IR" 0.256596398916447 0.556655187012389 0.162435511782712 0.352037500996536 0.483448804500432 0.54036375668477 0.334268125956205 0.370596483447483 0.740045203416879 0.545508185351842 0.496703637738917 0.364726610748765 0.286092009289335 2.69042090424616e-06 0.0991543399780189 0.713907990710665 0.999997309579096 0.900845660021981 88
639 129327 4 3 0 1e-04 1 10 "IR" 0.258293892368225 0.565326648471692 0.156900806433365 0.343198796015603 0.481090733112353 0.539761744586864 0.333615580387888 0.371142391150994 0.739384625480578 0.548068259924479 0.490516386821252 0.362070634406599 0.236152711672722 3.15236767810061e-06 0.0823447743073083 0.763847288327278 0.999996847632322 0.917655225692692 91
640 880052 5 3 0 1e-04 1 10 "IR" 0.255257650075119 0.563258285275147 0.156705034504507 0.345364818839642 0.486678487229322 0.54308980994049 0.332579931177178 0.367772713757785 0.741936137304442 0.549523251641464 0.489284965681685 0.360624432320163 0.204214147018612 2.58498497537352e-06 0.0701817287612631 0.795785852981388 0.999997415015025 0.929818271238737 95
641 110226 1 0.05 0.25 1e-04 1 10 "IR" 0.248669979693542 0.523186494473699 0.184214916671513 0.387082654025981 0.483358543187484 0.534922979998054 0.341235167864161 0.374570845205791 0.732028522881026 0.530579207908836 0.525450084535674 0.379197576177575 0.0699033268433394 1.50113913850905e-05 0.0237828313819401 0.930096673156661 0.999984988608615 0.97621716861806 83
642 672409 2 0.05 0.25 1e-04 1 10 "IR" 0.248694730888854 0.519182118776613 0.187612014041632 0.391135512452373 0.48192289790387 0.53549348566748 0.339094442286743 0.373729064504004 0.730617628792723 0.529522726206647 0.526706456328375 0.380092651318726 0.0588489220161013 7.16461964114622e-06 0.0200687741617849 0.941151077983899 0.999992835380359 0.979931225838215 79
643 1002588 3 0.05 0.25 1e-04 1 10 "IR" 0.245000855952968 0.517874613734642 0.185897546365687 0.392464940567319 0.483208355363358 0.53170911939341 0.346044878394162 0.377774747528361 0.728209211316327 0.526638392705895 0.531942424759849 0.383155924011533 0.0651271036824311 9.31514059170397e-06 0.0219498171031908 0.934872896317569 0.999990684859408 0.978050182896809 77
644 351919 4 0.05 0.25 1e-04 1 10 "IR" 0.246820517224782 0.52137933164726 0.1843529172234 0.388946533408551 0.48408349451456 0.535760381050742 0.340278025500211 0.373383890595536 0.730904011739342 0.530448830784111 0.524630942723611 0.379115370861933 0.0498209060702213 6.55448651290787e-06 0.016847845445133 0.950179093929779 0.999993445513487 0.983152154554867 81
645 22278 5 0.05 0.25 1e-04 1 10 "IR" 0.246678464283804 0.522700779531443 0.183153756361541 0.387560280288245 0.484747164317338 0.535387985797588 0.34141958143881 0.373962924547222 0.731425628601142 0.530724720446221 0.524573337800351 0.378952704018923 0.070187226963888 1.37003606164917e-05 0.023707561246176 0.929812773036112 0.999986299639383 0.976292438753824 79
646 387039 1 3 0.25 1e-04 1 10 "IR" 0.258268897970681 0.553976378354309 0.165619392911621 0.354961807001174 0.480331885128358 0.530986141081442 0.346094111442388 0.380045436115069 0.738600783099039 0.538495749470713 0.511713504354009 0.371859447282906 0.848716298676516 7.26584581809354e-06 0.296240433224579 0.151283701323484 0.999992734154182 0.703759566775421 84
647 84340 2 3 0.25 1e-04 1 10 "IR" 0.25391375011732 0.551341100368909 0.164807665679786 0.357595356488831 0.479129250727812 0.525388694145022 0.354257628464803 0.385935830903398 0.733043000845132 0.533799995479354 0.519065294144588 0.376758593063827 0.85835890045167 1.5753623943801e-05 0.296722783187643 0.14164109954833 0.999984246376056 0.703277216812357 96
648 309059 3 3 0.25 1e-04 1 10 "IR" 0.254330744860389 0.549922024202507 0.16623680963495 0.35912399256327 0.482629918809157 0.531445966375315 0.347048130643772 0.3794899420484 0.736960663669545 0.537309232076037 0.513284940278722 0.373028267603885 0.780254988399855 1.26154829795006e-05 0.268934825904922 0.219745011600145 0.999987384517021 0.731065174095078 90
649 979682 4 3 0.25 1e-04 1 10 "IR" 0.251125349986486 0.544010483472143 0.168792745806526 0.365102751072067 0.480034261637101 0.525848609111632 0.354045600505761 0.385324909488067 0.731159611623587 0.531548668862492 0.522838346312287 0.378972134138495 0.751185886955743 1.17052280362095e-05 0.257739976979299 0.248814113044257 0.999988294771964 0.742260023020701 91
650 781945 5 3 0.25 1e-04 1 10 "IR" 0.257436395171412 0.551133009246004 0.167254665204721 0.357772835342764 0.4777359263179 0.527520399170496 0.349760735111187 0.383699896220439 0.735172321489312 0.53524185605306 0.517015400315908 0.375225838638591 0.887272544088946 1.23847018622289e-05 0.310177138313119 0.112727455911054 0.999987615298138 0.689822861686881 90
651 341705 1 0.05 0.5 1e-04 1 10 "IR" 0.225268445098044 0.46388079557072 0.218107466868282 0.448509253875546 0.47703802398282 0.517180243147088 0.364552814737601 0.392723850318471 0.702306469080864 0.498446870912946 0.582660281605883 0.412334165406071 0.169292551100626 1.76883242581513e-05 0.0547646411755552 0.830707448899374 0.999982311675742 0.945235358824445 80
652 606783 2 0.05 0.5 1e-04 1 10 "IR" 0.226563397499156 0.466955700801678 0.216301068965508 0.445170852893474 0.472801865503546 0.511731917779354 0.369933321635542 0.398028437749136 0.699365263002703 0.495953343368555 0.586234390601049 0.414637692197168 0.248483223765261 2.07152876729741e-05 0.081046312235524 0.751516776234739 0.999979284712327 0.918953687764476 76
653 285162 3 0.05 0.5 1e-04 1 10 "IR" 0.231218344432583 0.472913007295226 0.214882975405761 0.43905988802512 0.472594282840323 0.51475704636791 0.364639103281472 0.394862454782731 0.703812627272906 0.499904919119101 0.579522078687232 0.41054396840307 0.284585048870515 2.74496099407728e-05 0.0940584481900519 0.715414951129485 0.999972550390059 0.905941551809948 79
654 1264923 4 0.05 0.5 1e-04 1 10 "IR" 0.224146283346855 0.459044452731806 0.221826259461648 0.453396658339312 0.473551185589501 0.514585540621489 0.366147521299211 0.395389346304358 0.697697468936356 0.495002153714649 0.587973780760859 0.415846360508087 0.172803694860371 1.61206621629493e-05 0.0560254358278692 0.827196305139629 0.999983879337837 0.943974564172131 83
655 367387 5 0.05 0.5 1e-04 1 10 "IR" 0.228699663821052 0.470531088889599 0.21492592368647 0.441492655841516 0.471927829393633 0.512842932460244 0.367534560593435 0.396847044902689 0.700627493214684 0.497888713103872 0.582460484279905 0.412621937087424 0.266121278414515 2.355791145638e-05 0.0874099772704379 0.733878721585485 0.999976442088544 0.912590022729562 78
656 1002389 1 3 0.5 1e-04 1 10 "IR" 0.254997557018518 0.554925982481766 0.16276863834677 0.35397470623578 0.47305963266695 0.509494793080324 0.37503470735882 0.401994717959046 0.728057189685468 0.524281388193859 0.53780334570559 0.38638070955234 0.953520956599238 1.2562791004467e-05 0.332193978637379 0.0464790434007618 0.999987437208996 0.667806021362621 97
657 1067874 2 3 0.5 1e-04 1 10 "IR" 0.25494833278284 0.556668973096058 0.161502867969326 0.352214315501816 0.474725465562831 0.51244366201132 0.371751190449202 0.399187269958555 0.729673798345671 0.526804120915608 0.533254058418528 0.383944967341498 0.947414607492013 1.53820385331353e-05 0.329420357560048 0.0525853925079865 0.999984617961467 0.670579642439952 98
658 83657 3 3 0.5 1e-04 1 10 "IR" 0.260805196280668 0.550691963137878 0.169780845222328 0.358227156126345 0.46548546513435 0.509177967703556 0.369854481854187 0.402475156616633 0.726290661415018 0.52308502016169 0.539635327076516 0.387663520557481 0.958566088748822 9.08398306172603e-06 0.342682115922622 0.0414339112511779 0.999990916016938 0.657317884077378 98
659 1190205 4 3 0.5 1e-04 1 10 "IR" 0.253210798705861 0.556077228705274 0.160840153566844 0.352714226182327 0.475709170406845 0.512196480971939 0.372750559825076 0.399344025404707 0.728919969112706 0.526327056440001 0.53359071339192 0.384340805778471 0.968076608634389 1.93566484814672e-05 0.334673661433354 0.0319233913656106 0.999980643351518 0.665326338566646 95
660 660639 5 3 0.5 1e-04 1 10 "IR" 0.25398394201668 0.549674773134945 0.166146284018989 0.359252941097436 0.472836103860637 0.50980074494464 0.374467197515867 0.401684882240522 0.726820045877317 0.522764765398923 0.540613481534856 0.387899415001442 0.957985130321403 1.47553629555452e-05 0.333286601162177 0.0420148696785969 0.999985244637044 0.666713398837823 93
661 310211 1 0.05 0 1e-04 0 20 "IR" 0.260719559467942 0.56391738390608 0.159438114031139 0.344707152007999 0.498298494583755 0.559767443212717 0.310909961686837 0.348865101484972 0.759018054051697 0.561155031449579 0.470348075717976 0.347475236802521 0.999530110809995 0.99963066168177 0.99959614685982 0.000469889190004711 0.000369338318229577 0.000403853140180307 3601
662 822788 2 0.05 0 1e-04 0 20 "IR" 0.259879558273216 0.562374532175379 0.160084043722485 0.346241925777522 0.500443182137447 0.562293315463366 0.308504012649885 0.346336858046404 0.760322740410663 0.562295019969351 0.46858805637237 0.346331047165977 0.999441684836314 0.99951448519292 0.999489602194139 0.000558315163686442 0.000485514807079951 0.000510397805860545 3601
663 543922 3 0.05 0 1e-04 0 20 "IR" 0.255548481867769 0.563248012480665 0.156776747372622 0.345373792945344 0.504123750704817 0.560840902961863 0.312960544855303 0.347783803561535 0.759672232572585 0.561629528092136 0.469737292227925 0.346994601540006 0.994181470072244 0.997226610842185 0.996202671966839 0.00581852992775557 0.00277338915781475 0.0037973280331607 2690
664 308572 4 0.05 0 1e-04 0 20 "IR" 0.257656402275393 0.56424872198149 0.1573104456647 0.344347085350023 0.500948063472877 0.561058004092117 0.310610098167199 0.347528217402402 0.758604465748271 0.562113791498844 0.4679205438319 0.346475953504185 0.999544247126249 0.999612481650375 0.999589318910105 0.000455752873751445 0.000387518349624919 0.000410681089895432 3601
665 415348 5 0.05 0 1e-04 0 20 "IR" 0.258192694218248 0.563672203379258 0.158108502159421 0.344936315560404 0.501919330963428 0.562523670186912 0.309225831449586 0.346078409194483 0.760112025181676 0.562882663065886 0.467334333609007 0.345722017339548 0.999543246561203 0.999567288462154 0.999559123758736 0.000456753438796961 0.000432711537845785 0.000440876241263665 3601
666 671026 1 3 0 1e-04 0 20 "IR" 0.259491926950007 0.560786105300961 0.161109689101428 0.347840528367495 0.491805327646542 0.553651850856542 0.317355849211009 0.355300008234443 0.751297254596549 0.555821423572539 0.478465538312437 0.353029787279739 0.999102831148992 0.994546129106257 0.996118460948237 0.000897168851008002 0.00545387089374337 0.00388153905176257 2805
667 162686 2 3 0 1e-04 0 20 "IR" 0.257639247393704 0.561311199602511 0.159552338536155 0.34734635303307 0.491903408879736 0.553555278114819 0.318304474119314 0.355715541993709 0.74954265627344 0.55586235226383 0.477856812655469 0.353219169713332 0.997753250767109 0.999611059179035 0.998972980338816 0.0022467492328912 0.000388940820965247 0.00102701966118384 3601
668 1036663 3 3 0 1e-04 0 20 "IR" 0.260634365557911 0.558934978317133 0.163268216781833 0.349756038524446 0.488086767838559 0.551627117758028 0.318639562879861 0.357686603643329 0.74872113339647 0.553857931362432 0.481907779661693 0.355258565012297 0.99947193681862 0.951013718288092 0.967870641356256 0.000528063181379743 0.0489862817119078 0.0321293586437437 1005
669 296954 4 3 0 1e-04 0 20 "IR" 0.260257457776349 0.560228881371219 0.162058011610078 0.34842019681025 0.48662717940091 0.549404340863625 0.320731679944453 0.359667275443763 0.746884637177259 0.552811543973642 0.482789691554531 0.356129047569654 0.960684481983945 0.979794065313287 0.973145154443165 0.0393155180160554 0.0202059346867127 0.0268548455568346 2084
670 1062723 5 3 0 1e-04 0 20 "IR" 0.25602359127055 0.559659379341849 0.159795882955031 0.349003252853813 0.493718600285676 0.552926376573527 0.320296602757007 0.356477934631457 0.749742191556225 0.55495089797639 0.480092485712038 0.354218872907803 0.969604559526116 0.994619516648258 0.986081306764822 0.030395440473884 0.00538048335174188 0.0139186932351776 1723
671 121745 1 0.05 0.25 1e-04 0 20 "IR" 0.257051597390328 0.560005353201093 0.160106969906327 0.348644339639406 0.501271440456335 0.560049590631194 0.312345931427505 0.348583879927143 0.758323037846663 0.560010887601359 0.472452901333832 0.348628405812808 0.999292102885437 0.997760591118142 0.998279717115805 0.000707897114562589 0.00223940888185793 0.0017202828841946 3175
672 508863 2 0.05 0.25 1e-04 0 20 "IR" 0.258674057350881 0.563057980131622 0.158862611550809 0.345614000420243 0.502241958521342 0.561743461720238 0.310432026320098 0.346896206927394 0.760916015872222 0.562171156838389 0.469294637870908 0.346479774990963 0.999810290093185 0.999651924176291 0.999705746754454 0.00018970990681517 0.000348075823708546 0.000294253245546336 3601
673 699550 3 0.05 0.25 1e-04 0 20 "IR" 0.257202123947394 0.56139613532357 0.159164382976675 0.347238654818144 0.502737893530684 0.562292335967264 0.309961223733204 0.346336083592547 0.759940017478078 0.561966174465659 0.469125606709879 0.346664674379678 0.999736208081272 0.999622385129052 0.999660913364993 0.00026379191872765 0.000377614870947757 0.000339086635006633 3601
674 904990 4 0.05 0.25 1e-04 0 20 "IR" 0.257047479399609 0.563520193915541 0.157482504105749 0.345108663608494 0.50222512942205 0.559774203601481 0.313390972524463 0.348864057060547 0.759272608821659 0.561001319177653 0.470873476630212 0.347634267132738 0.999786064514097 0.999645784241219 0.999693245104711 0.000213935485903275 0.000354215758780572 0.000306754895289111 3601
675 1067487 5 0.05 0.25 1e-04 0 20 "IR" 0.257342230490049 0.563425144419627 0.157732692947487 0.345166092146479 0.503015308473986 0.562778663160073 0.309464876623641 0.345835175420391 0.760357538964035 0.562975807162068 0.467197569571128 0.34563068189389 0.999780613249046 0.999665278445356 0.999704309285281 0.000219386750954087 0.000334721554643518 0.000295690714719045 3601
676 695301 1 3 0.25 1e-04 0 20 "IR" 0.26033317423847 0.564033007603172 0.15917646107993 0.344573444741216 0.491643339004135 0.556194218232274 0.313679311930757 0.352705187238919 0.751976513242605 0.558557585429671 0.472855773010687 0.350255023293028 0.999734703080396 0.999370564084556 0.999496487960113 0.000265296919604316 0.000629435915444331 0.000503512039887202 3601
677 762405 2 3 0.25 1e-04 0 20 "IR" 0.26310480570919 0.56757803240468 0.158157353246661 0.340983858667132 0.490643242056886 0.556431494062952 0.312370936725972 0.352477738030277 0.753748047766076 0.560033887508067 0.470528289972633 0.348765594561382 0.999809096768381 0.999241666927599 0.999439424815035 0.000190903231619227 0.000758333072400913 0.000560575184965165 3601
678 3705 3 3 0.25 1e-04 0 20 "IR" 0.25688435236695 0.56130038727383 0.159060719209494 0.347375332643096 0.492762328682918 0.551730825145291 0.321184403162746 0.357311871116047 0.749646681049868 0.554648315892879 0.48024512237224 0.354284854740018 0.999692967623355 0.999114452559831 0.999312424127699 0.000307032376644725 0.000885547440168629 0.000687575872300826 3601
679 293465 4 3 0.25 1e-04 0 20 "IR" 0.259923808878467 0.564095434406287 0.158829663583889 0.344490063925174 0.493189662864678 0.55597771807109 0.314811585461517 0.353030237669562 0.753113471743145 0.558489124517586 0.473641249045406 0.350385481135229 0.999750947699408 0.999527987150455 0.999604859806387 0.000249052300592052 0.000472012849544907 0.000395140193613227 3601
680 1046738 5 3 0.25 1e-04 0 20 "IR" 0.259456139156141 0.560153357043624 0.16154230240558 0.34854722892583 0.489971618508741 0.554675673205909 0.314979803189006 0.354225290558354 0.749427757664883 0.556236873412466 0.476522105594586 0.352609568362682 0.999785754299015 0.99936583370238 0.999511089301047 0.000214245700985209 0.000634166297619774 0.000488910698953335 3601
681 716979 1 0.05 0.5 1e-04 0 20 "IR" 0.257676430655867 0.563586874579586 0.157788724571115 0.345018375823489 0.503005780554379 0.561740426378627 0.310933006949308 0.346904002037803 0.760682211210246 0.562342613564437 0.468721731520423 0.34628893050725 0.999885418538636 0.999580222134284 0.999683575881767 0.000114581461364169 0.000419777865715957 0.000316424118233148 3601
682 1315574 2 0.05 0.5 1e-04 0 20 "IR" 0.261262336479881 0.560080835839026 0.162682281462185 0.3485996407511 0.498475181593889 0.559733710676281 0.311060624071863 0.348959448779835 0.75973751807377 0.559830004686178 0.473742905534048 0.348859134088708 0.999897573641245 0.999660790441407 0.999742211637022 0.00010242635875497 0.000339209558592715 0.000257788362977551 3601
683 766035 3 0.05 0.5 1e-04 0 20 "IR" 0.262284427775832 0.56218815889604 0.161714261107618 0.346431601778899 0.497811209103038 0.561362811589477 0.308282726024459 0.347290666768613 0.76009563687887 0.561626906541162 0.469996987132077 0.347015340427672 0.99988776203015 0.99943055065215 0.999588301270318 0.00011223796985022 0.000569449347849563 0.000411698729682298 3601
684 1118963 4 0.05 0.5 1e-04 0 20 "IR" 0.258640658485952 0.559765338444926 0.161333037296987 0.348858057168813 0.499646382528164 0.560931862889218 0.310020872093401 0.347709234674784 0.758287041014116 0.560498542045435 0.471353909390388 0.348137091733521 0.999906553306867 0.999725955914387 0.999787567759187 9.34466931325679e-05 0.000274044085613165 0.000212432240813313 3601
685 926415 5 0.05 0.5 1e-04 0 20 "IR" 0.261020279519116 0.562255566383923 0.160858449021754 0.346370311464234 0.498559117768672 0.560085290933278 0.310636577712453 0.348575501648769 0.759579397287788 0.560804724878764 0.471495026734207 0.347844432272078 0.999029683189965 0.998510031960907 0.998688542123337 0.000970316810035301 0.00148996803909293 0.00131145787666269 1135
686 961292 1 3 0.5 1e-04 0 20 "IR" 0.257038547051774 0.564266488026971 0.15697677504097 0.344319884501686 0.495940302816742 0.557702520305317 0.314270207649393 0.351336373544315 0.752978849868515 0.559615976417414 0.471246982690363 0.34928341034881 0.999910089336309 0.9997087140485 0.999777405658377 8.99106636908925e-05 0.000291285951499582 0.000222594341622475 3601
687 1260505 2 3 0.5 1e-04 0 20 "IR" 0.261053341349641 0.563487126486369 0.159982979143334 0.345153152677802 0.490404515886209 0.554866106238282 0.315087664252435 0.354245115458836 0.75145785723585 0.557550007528328 0.475070643395769 0.351414164831924 0.999898821267897 0.999695014561123 0.999765740562266 0.000101178732103107 0.000304985438877253 0.000234259437733777 3601
688 228879 3 3 0.5 1e-04 0 20 "IR" 0.256911686607591 0.557022349741924 0.162409496292289 0.351657768863024 0.492951441561483 0.556250993560823 0.31465955992856 0.352804106929426 0.749863128169074 0.556136770848903 0.477069056220848 0.352806806909597 0.999900887425639 0.999625565768197 0.999719907916775 9.91125743614143e-05 0.000374434231803004 0.000280092083224967 3601
689 1025624 4 3 0.5 1e-04 0 20 "IR" 0.259528103394607 0.56115559060737 0.160862456410026 0.347488800966152 0.491085935051393 0.556105254396979 0.313630874911553 0.353054354303261 0.750614038446 0.557536801260774 0.474493331321578 0.351462012975601 0.999902399649738 0.999071708331818 0.99935880640877 9.76003502618122e-05 0.000928291668181984 0.000641193591229711 3601
690 1259234 5 3 0.5 1e-04 0 20 "IR" 0.25728128891927 0.559873862266102 0.1603753159675 0.348784974515132 0.48964158906861 0.549333807839592 0.322902492598514 0.359933393936663 0.74692287798788 0.552560895169448 0.483277808566014 0.356518042115711 0.999908344322915 0.999688310386545 0.999764006300322 9.16556770852675e-05 0.000311689613454867 0.000235993699678416 3601
691 864778 1 0.05 0 1e-04 0.1 20 "IR" 0.255055411007869 0.561372014568534 0.157851838070861 0.347237223340174 0.500023974687684 0.551775004233795 0.324269370730132 0.35740623364115 0.755079385695554 0.554958516871498 0.482121208800993 0.354032135657407 0.992458376679984 0.994698880726984 0.993942859927321 0.00754162332001602 0.00530111927301622 0.00605714007267855 2098
692 752708 2 0.05 0 1e-04 0.1 20 "IR" 0.257785932734856 0.566370404203378 0.155811771260395 0.342214323595848 0.498606211519022 0.551611736626382 0.323506708001253 0.357558134046831 0.756392144253878 0.556534000803705 0.479318479261648 0.352440262744445 0.998199891596705 0.997122741396327 0.997489159116058 0.00180010840329521 0.00287725860367262 0.00251084088394217 2208
693 117516 3 0.05 0 1e-04 0.1 20 "IR" 0.256752716511799 0.562199345478364 0.158338547284248 0.346388354619376 0.496149090077563 0.548455036934698 0.326728307901022 0.360743934099216 0.752901806589363 0.553048752601931 0.48506685518527 0.355945430477788 0.998218730878064 0.997855633216642 0.997979246919906 0.00178126912193586 0.00214436678335787 0.00202075308009379 886
694 1319028 4 0.05 0 1e-04 0.1 20 "IR" 0.259905574228993 0.560830608535544 0.161254680366739 0.347806355332609 0.49418458525386 0.55014085129783 0.322852620462952 0.359035062698624 0.754090159482853 0.553746215864862 0.484107300829691 0.355246778353946 0.992039314341959 0.992118152923212 0.992091014341401 0.0079606856580413 0.00788184707678805 0.00790898565859948 651
695 1318721 5 0.05 0 1e-04 0.1 20 "IR" 0.256368932301259 0.560170415795188 0.159538452650066 0.348452016190786 0.498211303961258 0.551300649313619 0.323774347289654 0.357881514666149 0.754580236262517 0.554258371897053 0.483312799939719 0.354735986698421 0.997179223389617 0.997681016929111 0.997510692265221 0.00282077661038322 0.0023189830708889 0.00248930773477934 2569
696 460223 1 3 0 1e-04 0.1 20 "IR" 0.259287614516268 0.55630035238238 0.164416911557536 0.352408694164454 0.487971193526522 0.548105040393065 0.323690791531093 0.361417345679399 0.747258808042789 0.550602285501209 0.488107703088629 0.358655441711732 0.990875089723133 0.776989127594786 0.851155666415305 0.00912491027686744 0.223010872405214 0.148844333584695 291
697 811845 2 3 0 1e-04 0.1 20 "IR" 0.25792846495118 0.564514747870665 0.157293959254613 0.344094422924604 0.487627565515016 0.540220688002958 0.335453892923511 0.369632662135777 0.745556030466196 0.548140082570466 0.492747852178124 0.361309701177795 0.999514788827826 0.999498030516771 0.999503811299437 0.000485211172173999 0.00050196948322904 0.000496188700563504 3601
698 280031 3 3 0 1e-04 0.1 20 "IR" 0.262454132317847 0.566364383167152 0.158711555609958 0.342228245272256 0.486837917145467 0.547234310879713 0.323707634969829 0.362215145524284 0.749292049463314 0.553564351480631 0.482419190579787 0.35560052427461 0.999646604780521 0.994541692025145 0.996325548265013 0.000353395219479186 0.00545830797485469 0.00367445173498733 3046
699 324944 4 3 0 1e-04 0.1 20 "IR" 0.257588328607172 0.560248011586063 0.160337069630217 0.348410747151568 0.488067577959379 0.543586096124262 0.330475643734568 0.366045282041779 0.745655906566551 0.548947812229029 0.490812713364785 0.360366712839577 0.999465987038942 0.998108926069466 0.998576828552285 0.000534012961058186 0.00189107393053391 0.00142317144771545 287
700 63838 5 3 0 1e-04 0.1 20 "IR" 0.257447654541527 0.566729515396349 0.155451623242816 0.341833357301469 0.488569249603351 0.543001596399965 0.331985295949084 0.366799819567046 0.746016904144878 0.550652367600238 0.4874369191919 0.358749927175694 0.980029995464169 0.903651677305944 0.929936179405702 0.0199700045358314 0.0963483226940564 0.0700638205942977 1731
701 720002 1 0.05 0.25 1e-04 0.1 20 "IR" 0.257615607571266 0.561320785375339 0.159492613300496 0.34735192443962 0.496355566152033 0.548106667170623 0.327358229025723 0.361106656527369 0.753971173723299 0.552531785603449 0.486850842326219 0.356499999076336 0.999722214877556 0.999206406824572 0.999382351017868 0.000277785122444421 0.000793593175428197 0.000617648982131633 3601
702 476917 2 0.05 0.25 1e-04 0.1 20 "IR" 0.255711060112387 0.562459522557476 0.157451901400855 0.346188621907632 0.497873374049349 0.54816733953974 0.328246908013423 0.361022055910908 0.753584434161735 0.552910206903451 0.485698809414278 0.356098968987249 0.999537993098023 0.99878214053183 0.99903814255396 0.000462006901976763 0.00121785946816986 0.000961857446040326 3601
703 313244 3 0.05 0.25 1e-04 0.1 20 "IR" 0.256116938420316 0.559476624932818 0.159934210604264 0.349148146846093 0.497600262470854 0.548306434642077 0.327835824404023 0.360930251865402 0.753717200891171 0.552030893897495 0.487770035008287 0.35700093132367 0.999772752947383 0.999571320861449 0.999639682047545 0.000227247052617379 0.000428679138551263 0.000360317952454621 3601
704 22831 4 0.05 0.25 1e-04 0.1 20 "IR" 0.260047566147711 0.56057464150712 0.161514262125263 0.348094215776509 0.493526977664673 0.548472268349795 0.324896660856496 0.360705896442133 0.753574543812385 0.552561312248924 0.486410922981759 0.356443944579906 0.992796011275715 0.990169994380667 0.991074810459752 0.00720398872428513 0.00983000561933272 0.0089251895402477 527
705 842491 5 0.05 0.25 1e-04 0.1 20 "IR" 0.25758335392709 0.55950067835763 0.16080954869575 0.349152588977448 0.497226477930248 0.551937583766855 0.322113919121237 0.35723420055137 0.754809831857338 0.554469845362298 0.482923467816987 0.354526866926866 0.999706093084484 0.998820672699436 0.999122600496947 0.000293906915515883 0.00117932730056419 0.000877399503053455 3601
706 383189 1 3 0.25 1e-04 0.1 20 "IR" 0.256507412821222 0.563076413830942 0.157506158369907 0.345553306655871 0.489706912304206 0.543120777787913 0.332510926158837 0.366680256907053 0.746214325125428 0.549510241062805 0.490017084528744 0.359913139484623 0.999780092245735 0.999546079437524 0.999626338267971 0.000219907754265304 0.000453920562476088 0.000373661732028611 3601
707 410120 2 3 0.25 1e-04 0.1 20 "IR" 0.258004317934152 0.561920237384673 0.159362497363456 0.346741978632983 0.487360194484414 0.541801709224901 0.332722408730992 0.367859525003201 0.745364512418566 0.548313712332444 0.492084906094448 0.361023416790216 0.999679606845834 0.994353820008193 0.996192775924676 0.000320393154165918 0.00564617999180722 0.0038072240753239 1371
708 1091289 3 3 0.25 1e-04 0.1 20 "IR" 0.257990539980842 0.564123891294677 0.157699353289421 0.344502457180132 0.490131233524625 0.543844788845954 0.330786961073691 0.365504812912787 0.748121773505467 0.550444535031198 0.488486314363112 0.358668811477703 0.999817639066462 0.999562548540664 0.999650275549101 0.000182360933537885 0.00043745145933564 0.00034972445089868 3601
709 302377 4 3 0.25 1e-04 0.1 20 "IR" 0.25663024690576 0.561540125749996 0.158785386022466 0.347103549724376 0.487504552019723 0.539712482422661 0.336231459566713 0.370264652479659 0.744134798925483 0.54674624588616 0.495016845589179 0.362799353755211 0.999696000526624 0.995537405323 0.996968148178739 0.000303999473375678 0.00446259467699998 0.00303185182126073 402
710 598067 5 3 0.25 1e-04 0.1 20 "IR" 0.259196557602109 0.564156293853961 0.158351843512167 0.344448737260094 0.486525580490114 0.541362840316144 0.332425908882898 0.368152704232991 0.745722138092223 0.548869912453035 0.490777752395065 0.36034555325262 0.999810284466575 0.999569883626528 0.999653191925132 0.000189715533424908 0.000430116373472166 0.000346808074868472 3601
711 928140 1 0.05 0.5 1e-04 0.1 20 "IR" 0.260176254759363 0.560636743051217 0.161589714477038 0.348031430434013 0.495062280483261 0.551254852557656 0.321765940448476 0.357929104926854 0.755238535242624 0.554428445385687 0.483355654925514 0.354580155386399 0.999905758734876 0.999674952482531 0.999754380415316 9.42412651241836e-05 0.000325047517468802 0.000245619584684001 3601
712 825285 2 0.05 0.5 1e-04 0.1 20 "IR" 0.255070735972219 0.557155304115618 0.160985736532393 0.351526832097581 0.498250508408742 0.548992036679948 0.32723890701347 0.360227092592507 0.75332124438096 0.551707382907077 0.488224643545863 0.357331980686033 0.999797270143629 0.999360508011327 0.999508267618252 0.000202729856371196 0.000639491988672689 0.000491732381747747 3601
713 794783 3 0.05 0.5 1e-04 0.1 20 "IR" 0.256033652920402 0.559120168583368 0.160132563206583 0.349553640557684 0.496812921298696 0.548399949402848 0.327172696238562 0.360790504567616 0.752846574219098 0.551976056277842 0.487305259445145 0.357041229879673 0.999884597687211 0.999562431185888 0.999671853913917 0.00011540231278889 0.000437568814111968 0.000328146086083393 3601
714 594498 4 0.05 0.5 1e-04 0.1 20 "IR" 0.260414458581236 0.558610764583615 0.163277165764188 0.350069764973765 0.491218390652394 0.546372104181579 0.326563493262828 0.36285251940081 0.751632849233631 0.550537255571268 0.489840659027016 0.358501852492715 0.999826558949788 0.99935955418016 0.999521109767439 0.000173441050212064 0.000640445819840057 0.000478890232561473 3601
715 596386 5 0.05 0.5 1e-04 0.1 20 "IR" 0.259514628366873 0.561363467330061 0.160623577804222 0.34727084778868 0.494383359858342 0.55023649883439 0.322915000023642 0.358924224594625 0.753897988225216 0.553975076826939 0.483538577827864 0.355007282803046 0.999600045592445 0.99776254299577 0.998394217211159 0.000399954407555465 0.0022374570042303 0.0016057827888408 292
716 291637 1 3 0.5 1e-04 0.1 20 "IR" 0.256132655292359 0.555933073882787 0.16270925095566 0.35278720407443 0.488255336115571 0.542882449964878 0.332034243350451 0.367004704265315 0.74438799140793 0.546988494543252 0.494743494306111 0.362520549554216 0.999904147225063 0.988798898220197 0.992615812398762 9.58527749368098e-05 0.0112011017798033 0.00738418760123776 303
717 1003235 2 3 0.5 1e-04 0.1 20 "IR" 0.256713564168123 0.561836151074252 0.158578805243109 0.346813200745558 0.488970935806646 0.541035410780219 0.335066064050671 0.368941612635153 0.745684499974768 0.547774439878867 0.493644869293781 0.361771230551476 0.999910046036917 0.999562644382461 0.99968197786616 8.99539630833292e-05 0.000437355617538972 0.000318022133839808 3601
718 639643 3 3 0.5 1e-04 0.1 20 "IR" 0.262879480443899 0.565616065193858 0.159558379916975 0.342951343185695 0.483331890800499 0.541189495568243 0.331000645831329 0.368797214999697 0.746211371244398 0.549293859425158 0.490559025748304 0.360222399118346 0.999909110197732 0.998997624993116 0.999317870785404 9.08898022684469e-05 0.00100237500688433 0.00068212921459583 296
719 1308497 4 3 0.5 1e-04 0.1 20 "IR" 0.257099145154137 0.559756485073201 0.160405703923337 0.348919306080411 0.487715316842647 0.543323063281501 0.331176151524315 0.366599352925546 0.744814461996784 0.548577198432237 0.491581855447652 0.360941536732373 0.999898974463812 0.999677118166037 0.999753577690978 0.000101025536188279 0.000322881833962936 0.000246422309022383 3601
720 456202 5 3 0.5 1e-04 0.1 20 "IR" 0.258374352611648 0.559180874403059 0.161648527151155 0.349479024437974 0.487965210907114 0.544974041630635 0.328088754375933 0.364553435399208 0.746339563518762 0.549528043102987 0.489737281527089 0.359715992589211 0.999899294649941 0.99957989686025 0.99969029233355 0.000100705350058904 0.000420103139749849 0.000309707666449842 3601
721 3277 1 0.05 0 1e-04 0.2 20 "IR" 0.259580881404812 0.56003457537009 0.161660488874474 0.348675386470004 0.495232883078279 0.55019924288686 0.323567767515584 0.359004715805671 0.754813764483091 0.55350842793738 0.485228256390058 0.355528270015449 0.526401098663724 0.484587356993293 0.498950299641965 0.473598901336276 0.515412643006708 0.501049700358035 285
722 1182838 2 0.05 0 1e-04 0.2 20 "IR" 0.257275888519852 0.563007124552758 0.15805481255646 0.345610245070535 0.492903541963348 0.540816898607582 0.336559991280515 0.368960094128596 0.7501794304832 0.548203022439343 0.494614803836975 0.361187226495258 0.99957931924815 0.999284721697816 0.999385496702409 0.000420680751849683 0.000715278302184109 0.00061450329759064 3601
723 796858 3 0.05 0 1e-04 0.2 20 "IR" 0.260603995622322 0.562620957323752 0.160340092893756 0.346011997267411 0.488944614091847 0.539785074057951 0.335444196845569 0.370009635376061 0.749548609714169 0.547479655444258 0.495784289739325 0.36192233578064 0.999545580093186 0.999219235179606 0.999332397669795 0.000454419906814004 0.000780764820394118 0.000667602330204926 3601
724 1150523 4 0.05 0 1e-04 0.2 20 "IR" 0.259958947135989 0.556948089013983 0.164256551628407 0.351720539935549 0.489110014159396 0.541442858236278 0.33290646336359 0.368128667559732 0.749068961295386 0.54670542206626 0.497163014991997 0.362558912548221 0.799696939313815 0.770519334793086 0.780627833583377 0.200303060686185 0.229480665206914 0.219372166416623 404
725 182385 5 0.05 0 1e-04 0.2 20 "IR" 0.256682136054247 0.562197154638001 0.158260004177016 0.346408359635051 0.49524232823563 0.54441455818314 0.332500897878138 0.365117088853978 0.751924464289876 0.550330246264044 0.490760902055154 0.358892570408212 0.781341055683433 0.747782110049862 0.759214449075539 0.218658944316566 0.252217889950138 0.240785550924461 1371
726 459426 1 3 0 1e-04 0.2 20 "IR" 0.26272359890074 0.559340125493538 0.164219986480001 0.349329978241829 0.4853796358034 0.548607817686411 0.321032044199822 0.360865260054267 0.74810323470414 0.551994110291474 0.485252030679822 0.357214766237691 0.781817253388349 0.358022763868052 0.506694434380146 0.218182746611651 0.641977236131948 0.493305565619854 403
727 1150204 2 3 0 1e-04 0.2 20 "IR" 0.262745308710178 0.563487238677353 0.161066303195725 0.345168759892235 0.482284284972248 0.541565616219874 0.330204806751844 0.368578525230006 0.745029593682426 0.548819450997777 0.491271109947569 0.360832810767045 0.574342959317525 0.53254231676507 0.547251301069663 0.425657040682475 0.46745768323493 0.452748698930337 887
728 838029 3 3 0 1e-04 0.2 20 "IR" 0.257795650434652 0.559150042051538 0.161349019935973 0.349484653909782 0.48424078365947 0.536607316141549 0.338728987737203 0.373660327676904 0.742036434094122 0.544001602944438 0.500078007673175 0.365727256005173 0.989737969494856 0.761349632777774 0.840521631898751 0.0102620305051438 0.238650367222226 0.159478368101249 526
729 1010933 4 3 0 1e-04 0.2 20 "IR" 0.257689047547257 0.56371551334988 0.157789712800088 0.344913835482792 0.483680325282052 0.532833230768445 0.344301287549042 0.377457246049967 0.741369372829309 0.542927243685947 0.50209100034913 0.36681859276472 0.999600612445082 0.999335188466721 0.999427112703914 0.000399387554918227 0.000664811533278952 0.000572887296085989 3601
730 238117 5 3 0 1e-04 0.2 20 "IR" 0.259295941586763 0.562419420827526 0.159732383815917 0.346188068447861 0.482145750932222 0.533418957201686 0.342126442034875 0.376738184960203 0.741441692518985 0.542967076620946 0.501858825850793 0.3666774270175 0.999247370743028 0.996610345617763 0.997529419734728 0.000752629256971779 0.00338965438223714 0.00247058026527241 1846
731 1236013 1 0.05 0.25 1e-04 0.2 20 "IR" 0.256373364924146 0.557842964332517 0.161304873138453 0.350808237907735 0.489444579561782 0.535640647574044 0.342230476161407 0.37420904839453 0.745817944485928 0.543053016063243 0.50353534929986 0.366395869633226 0.999047284371788 0.998171398878534 0.998471707486316 0.000952715628212406 0.00182860112146576 0.00152829251368424 2935
732 633926 2 0.05 0.25 1e-04 0.2 20 "IR" 0.258923002479467 0.559231721529886 0.161841046080331 0.349410391551119 0.488053993900147 0.537128096420583 0.338931916460136 0.372710724432801 0.746976996379615 0.544575219576669 0.500772962540466 0.364859846070757 0.999507190373993 0.998285244249571 0.998707731251633 0.00049280962600698 0.00171475575042878 0.00129226874836672 1492
733 746099 3 0.05 0.25 1e-04 0.2 20 "IR" 0.25930324151785 0.561329798479005 0.160502949031858 0.347318908630324 0.488787868440869 0.536736065155251 0.340084246503486 0.373114857581199 0.748091109958718 0.544988484271225 0.500587195535345 0.364458233090559 0.999713814212554 0.999290111805551 0.999436543179258 0.000286185787445992 0.000709888194448539 0.000563456820741964 3601
734 171695 4 0.05 0.25 1e-04 0.2 20 "IR" 0.257596939438945 0.56192484171701 0.159029848964285 0.346690482573403 0.490069504957775 0.538536090262939 0.338337531962906 0.371251139025134 0.74766644439672 0.546343176982781 0.497367380927191 0.36305195089873 0.999723074070602 0.999265376837656 0.999422630902372 0.000276925929398415 0.000734623162343738 0.000577369097627894 3601
735 640103 5 0.05 0.25 1e-04 0.2 20 "IR" 0.258210529418843 0.561989291155637 0.159359072658456 0.346681128837566 0.490442501637755 0.538457818877662 0.338600989536818 0.371346255342237 0.748653031056598 0.546328168533596 0.497960062195273 0.363096125468038 0.99981262839384 0.99949189092792 0.999602199954708 0.000187371606159694 0.000508109072080129 0.00039780004529159 3601
736 210809 1 3 0.25 1e-04 0.2 20 "IR" 0.258206273428943 0.564088286376226 0.15783512697085 0.344560889620409 0.480397370084862 0.528478813766711 0.349108014023875 0.382089608694317 0.738603643513806 0.540140778884961 0.506943140994725 0.369800627019025 0.999831931933251 0.999400162371646 0.999550476354834 0.000168068066748833 0.000599837628354064 0.000449523645166373 3601
737 122101 2 3 0.25 1e-04 0.2 20 "IR" 0.258244761951979 0.562659575846298 0.158868945161658 0.345961250627474 0.479796912783516 0.528017711773516 0.34938806602743 0.382432770613943 0.738041674735495 0.539422133948098 0.508257011189088 0.370426562528549 0.999763623442807 0.998782359207772 0.999124291926256 0.000236376557192672 0.00121764079222749 0.000875708073743576 1254
738 550130 3 3 0.25 1e-04 0.2 20 "IR" 0.258458330683372 0.556592652880832 0.163708406229789 0.352107239440346 0.481184733986302 0.532414446030783 0.342993399068974 0.377837339825634 0.739643064669674 0.540389161200624 0.506701805298763 0.36934631261149 0.999754535873955 0.999420717642318 0.999537062294412 0.000245464126045469 0.000579282357682125 0.000462937705587818 3601
739 1004374 4 3 0.25 1e-04 0.2 20 "IR" 0.256334295987159 0.55994080067087 0.159719651825416 0.348663936320852 0.483795987899985 0.533026831497114 0.343689143493286 0.377126026106242 0.740130283887144 0.541855079051799 0.503408795318701 0.367787378975993 0.999001392250543 0.996552263349284 0.997397874481598 0.000998607749457198 0.00344773665071601 0.00260212551840158 2219
740 621912 5 3 0.25 1e-04 0.2 20 "IR" 0.26050466293729 0.563473445923554 0.159656450446088 0.345164351317583 0.48335566131001 0.535863645844119 0.338568793231343 0.373943157987897 0.7438603242473 0.545016002869517 0.498225243677431 0.364399276593906 0.999493702634402 0.998233670227755 0.998673376473648 0.000506297365598319 0.00176632977224493 0.00132662352635253 2329
741 891901 1 0.05 0.5 1e-04 0.2 20 "IR" 0.258092643504417 0.560868362476058 0.160113858235085 0.347775244891355 0.48960110702726 0.537730125383803 0.339080847697847 0.37208364601493 0.747693750531677 0.545483700522135 0.499194705932932 0.363937478364667 0.999437483620967 0.997385015557323 0.998091562311511 0.000562516379033177 0.00261498444267725 0.00190843768848928 417
742 409437 2 0.05 0.5 1e-04 0.2 20 "IR" 0.254369684334564 0.558957712425607 0.159200098481287 0.349647300579453 0.489821809313101 0.535227369112542 0.343214397046803 0.374594939764455 0.744191493647665 0.543087115241241 0.502414495528091 0.366331227759692 0.999880804693382 0.999149007229128 0.999398432257822 0.000119195306617996 0.000850992770871503 0.00060156774217787 3601
743 300627 3 0.05 0.5 1e-04 0.2 20 "IR" 0.25561257000339 0.559514447599141 0.159572915752717 0.349161685077598 0.49122005162175 0.535919910418842 0.34299377226348 0.373915308561632 0.74683262162514 0.543752446410197 0.502566688016198 0.365697499968381 0.999725126690086 0.999155560840805 0.999349946355104 0.00027487330991453 0.00084443915919484 0.000650053644895975 3601
744 789658 4 0.05 0.5 1e-04 0.2 20 "IR" 0.257221675409714 0.556581823874278 0.162814039736988 0.352087404377376 0.486493678313987 0.532841041800938 0.344517010426624 0.377014704451976 0.743715353723701 0.540803074921427 0.507331050163611 0.368654166207074 0.999871119970699 0.99941276459982 0.999570837995051 0.000128880029300879 0.000587235400180366 0.000429162004949396 3601
745 488894 5 0.05 0.5 1e-04 0.2 20 "IR" 0.255316074008102 0.560716990206767 0.158482467274932 0.347876322147944 0.490573608386422 0.536466622306154 0.341785615377207 0.373363059944848 0.745889682394524 0.544499865740648 0.500268082652139 0.364919346892295 0.99983928578381 0.999400691929734 0.999550389419729 0.000160714216190032 0.000599308070266322 0.000449610580271054 3601
746 754681 1 3 0.5 1e-04 0.2 20 "IR" 0.262763130749483 0.562642408803341 0.161729845981184 0.346020288385302 0.476522138839362 0.52961048008781 0.344618963186076 0.381050541965864 0.739285269588845 0.540640836846138 0.50634880916726 0.369354102462239 0.999912037414332 0.999496524850506 0.999643678820469 8.79625856683431e-05 0.000503475149494414 0.000356321179530827 3601
747 466820 2 3 0.5 1e-04 0.2 20 "IR" 0.257629524616329 0.56057844388168 0.160057976362453 0.348065658889134 0.486917202905524 0.535542771918254 0.341337574832805 0.374270902146914 0.744546727521853 0.543811723278622 0.501395551195257 0.365611709615213 0.999772828846513 0.977875597910954 0.985428770719114 0.000227171153486635 0.0221244020890455 0.0145712292808859 1012
748 1075659 3 3 0.5 1e-04 0.2 20 "IR" 0.260058704976391 0.559009859203947 0.162827606708807 0.34966552300271 0.47819849751915 0.529980955229686 0.344993844817189 0.3804727175289 0.738257202495541 0.539590110440062 0.507821451525996 0.370272168979309 0.999883470585887 0.999282136993934 0.999493286755536 0.000116529414113251 0.000717863006065981 0.000506713244464232 3601
749 1105694 4 3 0.5 1e-04 0.2 20 "IR" 0.261766049169685 0.561554947813767 0.161885114419182 0.347093055522151 0.476897335330458 0.529450559926692 0.34504707102503 0.381112606315303 0.738663384500143 0.540148673617699 0.506932185444212 0.369776736320051 0.999917216291725 0.999250274813623 0.999485783733926 8.27837082749105e-05 0.000749725186377375 0.000514216266074183 3601
750 610698 5 3 0.5 1e-04 0.2 20 "IR" 0.256419631445927 0.560969608260608 0.159015001279973 0.347654201505627 0.483017091109696 0.530147552894599 0.347900605918311 0.38024578335667 0.739436722555623 0.540253438116533 0.506915607198284 0.369559011089613 0.999911945688698 0.999426610437447 0.999594321541366 8.8054311301544e-05 0.000573389562552736 0.000405678458634456 3601
751 1211458 1 0.05 0 1e-04 0.3 20 "IR" 0.255911382036552 0.559535490624109 0.159771946726073 0.349160690799457 0.485259813452431 0.525437533310227 0.355848348921919 0.385001848983723 0.741171195488983 0.53670349855572 0.515620295647992 0.37315911720141 0.939581087610422 0.928613360046534 0.932384804936781 0.0604189123895777 0.0713866399534659 0.0676151950632189 2566
752 134506 2 0.05 0 1e-04 0.3 20 "IR" 0.260427919083856 0.565351819955455 0.158163644149179 0.34320705629013 0.492725855790145 0.548247287725886 0.325379546326527 0.361108520983109 0.753153774874002 0.553955608237018 0.483543190475706 0.355133522858972 0.406499867192154 0.386632937906558 0.393488282737558 0.593500132807846 0.613367062093442 0.606511717262442 407
753 321121 3 0.05 0 1e-04 0.3 20 "IR" 0.25318925293509 0.555898411311462 0.160779671091611 0.352769255153465 0.484459093209541 0.524726453259146 0.356531599437757 0.385776480301967 0.737648346144631 0.535002906733841 0.517311270529368 0.374894147561319 0.992888642001935 0.987987217704245 0.989663624511235 0.00711135799806456 0.0120127822957551 0.0103363754887649 1606
754 700143 4 0.05 0 1e-04 0.3 20 "IR" 0.264513751657959 0.561551358961551 0.163560500712853 0.347075677987681 0.480834799894835 0.534868502326259 0.33770851624354 0.374891551337988 0.745348551552794 0.543974278603428 0.501269016956393 0.365399044202068 0.605793812419728 0.5698716006892 0.582576965080428 0.394206187580272 0.4301283993108 0.417423034919572 1245
755 250541 5 0.05 0 1e-04 0.3 20 "IR" 0.26052511424786 0.560437981986365 0.161960846182304 0.348176176726283 0.485356566414025 0.537231054762889 0.337098333313832 0.372507253943754 0.745881680661885 0.545066176156542 0.499059179496136 0.364291990714565 0.592664176696866 0.580042142190658 0.584438507493947 0.407335823303134 0.419957857809342 0.415561492506053 291
756 1167743 1 3 0 1e-04 0.3 20 "IR" 0.257896285023728 0.565052717409654 0.156910602515478 0.343541586036737 0.483848857653482 0.530669811017581 0.347240397139354 0.379405521396235 0.74174514267721 0.541951917490199 0.504150999654831 0.367633931197427 0.89384397365805 0.731162426796445 0.78747587677889 0.10615602634195 0.268837573203555 0.21252412322111 1964
757 738838 2 3 0 1e-04 0.3 20 "IR" 0.261851269719398 0.564040762575585 0.160120423304313 0.344563560084232 0.474483171683969 0.523719180817727 0.352168700009582 0.386994477800811 0.736334441403367 0.537174714985117 0.512289123313895 0.372833258995934 0.943904536105589 0.8300286240685 0.870332173276004 0.0560954638944111 0.1699713759315 0.129667826723996 1006
758 6359 3 3 0 1e-04 0.3 20 "IR" 0.257121354142341 0.565523624209518 0.156075794062003 0.343070977007249 0.487541607053761 0.541356646838531 0.334361765277281 0.36881342313329 0.744662961196102 0.549136244742013 0.490437559339284 0.360525375406806 0.826746040587993 0.35270697298927 0.515970000784524 0.173253959412007 0.64729302701073 0.484029999215476 1001
759 1051366 4 3 0 1e-04 0.3 20 "IR" 0.25675069882838 0.565582618872878 0.155788789898732 0.343010557826643 0.486310564111053 0.537781870977725 0.338978356152355 0.372483478129626 0.743061262939434 0.54675899518998 0.494767146051087 0.362967359216067 0.735760903268796 0.383427583013105 0.504796239307816 0.264239096731204 0.616572416986895 0.495203760692184 407
760 375934 5 3 0 1e-04 0.3 20 "IR" 0.259135187698182 0.561625210587296 0.160239773456868 0.347040653532235 0.483333610139023 0.538001034111675 0.336640400595865 0.372430186364305 0.742468797837205 0.545695708113853 0.496880174052734 0.364161801249275 0.772406584335979 0.320785676136238 0.478056899586586 0.227593415664021 0.679214323863762 0.521943100413414 644
761 155889 1 0.05 0.25 1e-04 0.3 20 "IR" 0.259008493104439 0.561512066694555 0.160220111358956 0.347110965967585 0.477726706372617 0.519714817872049 0.359685661164827 0.390871325755371 0.736735199477056 0.533651574622709 0.519905772523783 0.376279215584539 0.999802586965435 0.999146769160716 0.999376134376371 0.000197413034564864 0.000853230839284438 0.000623865623628718 3601
762 58688 2 0.05 0.25 1e-04 0.3 20 "IR" 0.255179650828823 0.55665463036304 0.161516510954872 0.352088785332743 0.486803694785222 0.528728214975165 0.351630227184643 0.381550903492778 0.741983345614044 0.537968629156238 0.513146738139515 0.371800878851297 0.94142092449598 0.85344897787363 0.883605698594402 0.0585790755040204 0.14655102212637 0.116394301405598 409
763 80729 3 0.05 0.25 1e-04 0.3 20 "IR" 0.260931317343238 0.562219340376723 0.160851685131324 0.346411675198824 0.480561790063613 0.525146689873697 0.352976686695798 0.38539665287108 0.741493107406851 0.537608734351342 0.513828371827122 0.37229142775221 0.998928891728016 0.99569226499465 0.996826263355511 0.00107110827198421 0.00430773500535043 0.00317373664448917 2809
764 149421 4 0.05 0.25 1e-04 0.3 20 "IR" 0.257415983846731 0.559582287620843 0.160658076447056 0.349055751250469 0.481038830066201 0.522546485233982 0.357461397872988 0.388011453536644 0.738454813912932 0.534867367608313 0.518119474320044 0.375051228564266 0.99976628892034 0.999301275454138 0.999462657549793 0.00023371107965968 0.000698724545862171 0.000537342450207175 3601
765 641023 5 0.05 0.25 1e-04 0.3 20 "IR" 0.259553873974844 0.561953057530697 0.160218124299595 0.346705019018708 0.480600394797208 0.52477600210804 0.353626019892344 0.385709631337896 0.740154268772052 0.537215953414454 0.51384414419194 0.372657419939333 0.991657167481266 0.982699422023488 0.985826573890713 0.00834283251873384 0.0173005779765123 0.0141734261092865 2331
766 1029021 1 3 0.25 1e-04 0.3 20 "IR" 0.254653562733112 0.559640288786242 0.158955026852008 0.349035375426179 0.484434983514175 0.525318066259659 0.356363994204425 0.384999145009503 0.739088546247287 0.536455648093104 0.515319021056433 0.373328589361737 0.980326766219803 0.508259285356973 0.670210676891368 0.0196732337801968 0.491740714643027 0.329789323108632 649
767 72861 2 3 0.25 1e-04 0.3 20 "IR" 0.25418331441172 0.555394441443319 0.161824248719915 0.353314416828611 0.478544730543668 0.520463111331334 0.360867287357943 0.390642239558673 0.732728044955388 0.531815673014451 0.522691536077857 0.37850920592222 0.993742072393009 0.747108369034255 0.832351713259189 0.0062579276069908 0.252891630965745 0.167648286740811 1490
768 1064339 3 3 0.25 1e-04 0.3 20 "IR" 0.260210093126482 0.564825734188825 0.158458112790175 0.343776405109597 0.474201903315099 0.519278365643555 0.358728124593469 0.39138177795869 0.734411996441581 0.534376317019392 0.517186237383645 0.37559913802335 0.999296882967751 0.992579370950527 0.994945750529254 0.000703117032248631 0.00742062904947328 0.00505424947074606 2688
769 162622 4 3 0.25 1e-04 0.3 20 "IR" 0.256816009788769 0.558896037574431 0.160863841479219 0.349792808916217 0.47899998550505 0.523613162634575 0.355885927880659 0.387206290305966 0.735815995293819 0.535198515715238 0.516749769359878 0.374922501428596 0.976650994003148 0.549970781511534 0.698305359933354 0.0233490059968523 0.450029218488466 0.301694640066646 1011
770 610021 5 3 0.25 1e-04 0.3 20 "IR" 0.260034387516346 0.561529830640921 0.160895839283308 0.347090094041911 0.470977989597442 0.516151392789947 0.362310797235065 0.395336758320158 0.731012377113788 0.531226960436182 0.523206636518373 0.379308737810327 0.999801316846029 0.966972613974201 0.978593333872561 0.00019868315397147 0.0330273860257992 0.0214066661274394 1009
771 8611 1 0.05 0.5 1e-04 0.3 20 "IR" 0.25600369482246 0.562114212701702 0.157857532372634 0.346487984705952 0.483803755183439 0.524075892396784 0.357094977607792 0.386468547039413 0.739807450005899 0.536621269292921 0.514952509980426 0.373281925783079 0.999752059143821 0.99836057775751 0.998839893212881 0.000247940856179016 0.00163942224249011 0.00116010678711893 3601
772 594572 2 0.05 0.5 1e-04 0.3 20 "IR" 0.257082486861189 0.560972572404614 0.159400732917429 0.347625390522339 0.482256195320632 0.523995327541642 0.356047460960179 0.386560613526329 0.739338682181821 0.53626871410919 0.515448193877608 0.373636623050638 0.999478233695026 0.998707938224996 0.998974620904213 0.000521766304974514 0.00129206177500392 0.00102537909578704 3601
773 854345 3 0.05 0.5 1e-04 0.3 20 "IR" 0.255356537460956 0.558194716334337 0.160394144152714 0.350466725618632 0.483273407735251 0.52363517805693 0.357347162628482 0.386907989585303 0.738629945196207 0.535066042812488 0.517741306781196 0.374853841025523 0.998845809964153 0.993118237079845 0.995090333108633 0.00115419003584742 0.00688176292015529 0.00490966689136671 1851
774 420641 4 0.05 0.5 1e-04 0.3 20 "IR" 0.257420264470955 0.558041446248018 0.161836907275138 0.3506116318206 0.480973993272393 0.52429483986823 0.354687899625499 0.386225510593635 0.738394257743349 0.535559313695738 0.516524806900637 0.374336802064713 0.999366478711808 0.993643502037442 0.995630858255656 0.000633521288192112 0.00635649796255781 0.00436914174434399 1857
775 416203 5 0.05 0.5 1e-04 0.3 20 "IR" 0.263146484360428 0.560738602856603 0.163303954418964 0.347872469157786 0.477626552615358 0.526081790735261 0.349311836000412 0.3844516779714 0.740773036975786 0.537870876846277 0.512615790419376 0.372007798935973 0.99964007976337 0.997701787249084 0.99838762545834 0.000359920236630452 0.00229821275091569 0.00161237454165967 1009
776 4457 1 3 0.5 1e-04 0.3 20 "IR" 0.257992838709596 0.562093042924882 0.159146722419127 0.34651525426865 0.474250078473473 0.51644293080393 0.36393953493661 0.394669807237096 0.732242917183069 0.531466593452473 0.523086257355737 0.378822869330909 0.997466878685462 0.82315050387307 0.884238774025792 0.00253312131453784 0.17684949612693 0.115761225974208 168
777 914763 2 3 0.5 1e-04 0.3 20 "IR" 0.25609701877697 0.566970702696439 0.154428295206536 0.34157336913605 0.473049335007194 0.513253833738372 0.368330661562976 0.397743906781416 0.729146353784164 0.530653797289593 0.522758956769512 0.379548211091142 0.999589421818398 0.982047725177592 0.988166818200806 0.000410578181602345 0.0179522748224082 0.0118331817991936 1493
778 1221303 3 3 0.5 1e-04 0.3 20 "IR" 0.2588935251305 0.558920899136908 0.162147786179469 0.349698567065596 0.469684309441366 0.513019440403201 0.366004790521706 0.398296429081042 0.728577834571866 0.528228419223178 0.528152576701175 0.382192930230765 0.999880293502195 0.969052663319451 0.979949805653486 0.000119706497804682 0.0309473366805494 0.0200501943465139 2572
779 84671 4 3 0.5 1e-04 0.3 20 "IR" 0.256390659726947 0.556361844904473 0.162523048261933 0.352360127831593 0.471245714965547 0.513662103617261 0.36683180805023 0.398010389660587 0.727636374692493 0.527669167732198 0.529354856312163 0.383037068429642 0.999902111440174 0.99781381835342 0.998546389424421 9.78885598257474e-05 0.00218618164658006 0.00145361057557915 534
780 431418 5 3 0.5 1e-04 0.3 20 "IR" 0.26138667005458 0.558841535953266 0.163696646123572 0.349811543377554 0.468453521526161 0.515116757051885 0.361954283709203 0.396313079231892 0.729840191580741 0.529728436340281 0.525650929832775 0.380772825044408 0.999889577126346 0.97160323319988 0.981685772044873 0.000110422873653745 0.0283967668001203 0.0183142279551272 2809
781 1278653 1 0.05 0 1e-04 0.4 20 "IR" 0.258668353955361 0.562821242338683 0.159007215011789 0.345830273894839 0.490676725132275 0.541018961574019 0.335255398919281 0.368716020016322 0.749345079087636 0.548253056762933 0.494262613931069 0.361121829973583 0.471552000797718 0.394869469272846 0.42127058124635 0.528447999202282 0.605130530727154 0.578729418753649 289
782 884246 2 0.05 0 1e-04 0.4 20 "IR" 0.259338158781732 0.559749245288314 0.161733539765335 0.34890587231258 0.487491660034529 0.540035828594411 0.334778700243119 0.369798015855465 0.746829818816261 0.546590493581349 0.496512240008454 0.362849676503879 0.485551434279424 0.436180343341035 0.453287177299644 0.514448565720576 0.563819656658965 0.546712822700356 782
783 1160706 3 0.05 0 1e-04 0.4 20 "IR" 0.256371671309757 0.558744082479314 0.160611123494231 0.349890759636515 0.482138449699924 0.525581057283988 0.353879031706461 0.384806653713085 0.738510121009681 0.536562575061243 0.514490155200693 0.373244070425801 0.650161395872056 0.603217235255837 0.619449145190848 0.349838604127944 0.396782764744163 0.380550854809152 534
784 613081 4 0.05 0 1e-04 0.4 20 "IR" 0.258078661434998 0.559424577796283 0.161180240380226 0.349245709214967 0.481692732447725 0.526806095823851 0.351501364786178 0.383497950900895 0.739771393882724 0.537660250656364 0.512681605166404 0.372100180563414 0.633041321196547 0.585302603141004 0.601890788150767 0.366958678803453 0.414697396858996 0.398109211849233 410
785 662806 5 0.05 0 1e-04 0.4 20 "IR" 0.255040799266435 0.560870252595962 0.158225022664417 0.347763589256184 0.496088983562704 0.546761335870434 0.329844629516824 0.362577662430823 0.751129782829139 0.551393533421759 0.488069652181241 0.357713221665501 0.29488977361354 0.243462888337157 0.260894606071535 0.70511022638646 0.756537111662843 0.739105393928465 289
786 1091488 1 3 0 1e-04 0.4 20 "IR" 0.261358433140822 0.55964186661447 0.163100041737762 0.349043525442125 0.483612133435715 0.542992330626124 0.329124097297271 0.367185899236514 0.744970566576537 0.54842615765651 0.492224139035032 0.361259743685074 0.625766562988464 0.17511447992567 0.333002810464679 0.374233437011536 0.82488552007433 0.666997189535321 195
787 497941 2 3 0 1e-04 0.4 20 "IR" 0.260846094344329 0.562576602537136 0.160576034327125 0.346065637956524 0.483785682687893 0.541149685929883 0.331999452719243 0.369048031348982 0.744631777032222 0.548144357388984 0.492575487046368 0.361544021678042 0.459253241846954 0.225520696758123 0.307227306717957 0.540746758153046 0.774479303241877 0.692772693282043 408
788 1286429 3 3 0 1e-04 0.4 20 "IR" 0.26232521417148 0.562054981327951 0.161852289949939 0.346581121717361 0.480252930915201 0.538311199479188 0.334175345663051 0.372147572174804 0.742578145086682 0.546191678157654 0.496027635612989 0.363663138201587 0.792369780793836 0.199486015122278 0.408470736613929 0.207630219206164 0.800513984877722 0.591529263386071 282
789 98240 4 3 0 1e-04 0.4 20 "IR" 0.2614363401322 0.560754532857885 0.162318572187869 0.347917255048108 0.481299416963432 0.539079886378413 0.333085633470016 0.370913768100569 0.742735757095632 0.546190035298658 0.495404205657885 0.363369314959152 0.606365454187658 0.200119550822972 0.342773990368782 0.393634545812342 0.799880449177028 0.657226009631218 279
790 909332 5 3 0 1e-04 0.4 20 "IR" 0.255919587496233 0.559546849244197 0.159846906057892 0.349118824359058 0.487262873225753 0.539052926706496 0.337268453517793 0.370933598199967 0.743182460721986 0.545639478460207 0.497115359575685 0.363918990529214 0.68069025545467 0.240427363710404 0.391698645079136 0.31930974454533 0.759572636289596 0.608301354920864 289
791 1184397 1 0.05 0.25 1e-04 0.4 20 "IR" 0.255830398895897 0.542567495921991 0.172986134754713 0.366617206538354 0.480148728791678 0.522822606317023 0.356195960149367 0.387396331451387 0.735979127687575 0.529438837778134 0.529182094904081 0.380432560991481 0.723493221322694 0.508551126305227 0.583083770239857 0.276506778677306 0.491448873694773 0.416916229760143 408
792 1268960 2 0.05 0.25 1e-04 0.4 20 "IR" 0.254472445233089 0.56230513508223 0.156786947400595 0.34630669403569 0.472178061432139 0.504655148406 0.380896398334636 0.406804313424292 0.726650506665228 0.523425680834495 0.537683345735231 0.387105883416901 0.999501558143648 0.99620592671855 0.997351758341959 0.000498441856351545 0.00379407328144964 0.00264824165804082 1008
793 436895 3 0.05 0.25 1e-04 0.4 20 "IR" 0.255686014668341 0.556712568566476 0.161767019033029 0.352068209403585 0.474983366847394 0.511194127058524 0.371952483313015 0.39991736839313 0.730669381515735 0.52621068661879 0.533719502346043 0.384131017942665 0.938656052751996 0.860053445711789 0.887405279543674 0.0613439472480044 0.139946554288211 0.112594720456326 1610
794 1023308 4 0.05 0.25 1e-04 0.4 20 "IR" 0.258201561343287 0.554261569786907 0.1652202552038 0.354565546885729 0.472366527748586 0.51117902826386 0.369786688973189 0.399852301501058 0.730568089091872 0.525588113212997 0.53500694417699 0.384705337803043 0.91700692893581 0.833810785521753 0.863058688886016 0.0829930710641896 0.166189214478247 0.136941311113984 651
795 1226642 5 0.05 0.25 1e-04 0.4 20 "IR" 0.258583800437433 0.557619483512063 0.162916840836935 0.351122595549641 0.471709388516194 0.510277480353702 0.370866436022709 0.400938130656593 0.730293188953627 0.526063062022801 0.533783276859644 0.384327084075107 0.958830829403215 0.915681269553307 0.930872499116171 0.0411691705967854 0.0843187304466931 0.0691275008838286 1010
796 705965 1 3 0.25 1e-04 0.4 20 "IR" 0.257432999845332 0.564456545985177 0.157051038116644 0.344107413048844 0.465651759253955 0.502336332576161 0.380988323890516 0.409677179103296 0.723084759099287 0.522672401820106 0.53803936200716 0.388212099950008 0.99687076486674 0.911227660737454 0.941495745985942 0.00312923513325994 0.0887723392625461 0.058504254014058 2694
797 733946 2 3 0.25 1e-04 0.4 20 "IR" 0.257076037417011 0.562433059452872 0.158358302335568 0.346154584008183 0.458644967269955 0.494194015794441 0.38971696991406 0.418417065010394 0.715721004686966 0.516535233721929 0.548075272249628 0.39476071244726 0.99980113018828 0.998170052873697 0.998751300396873 0.0001988698117197 0.00182994712630285 0.00124869960312689 3601
798 553857 3 3 0.25 1e-04 0.4 20 "IR" 0.258644722936486 0.562300972079174 0.159482631709976 0.34634474414853 0.472414333504943 0.515060826477517 0.364970574030853 0.396204841961193 0.73105905644143 0.530643479701606 0.524453205740829 0.379761086162515 0.952618833912949 0.408551490081096 0.599986531130341 0.0473811660870508 0.591448509918904 0.400013468869659 889
799 222799 4 3 0.25 1e-04 0.4 20 "IR" 0.258241559530484 0.559148019166453 0.161624039535929 0.349570873793504 0.477417425305671 0.52129181450751 0.358097725882697 0.389303977746528 0.735658984836156 0.533762492441205 0.519721765418625 0.376216918798225 0.958708572678259 0.269073511620488 0.51003503168727 0.0412914273217415 0.730926488379512 0.48996496831273 289
800 850671 5 3 0.25 1e-04 0.4 20 "IR" 0.259030861979561 0.561375608649711 0.160394470681411 0.347287708995687 0.471244518162349 0.513855521489444 0.366133865020652 0.397586902546659 0.73027538014191 0.529501019042033 0.526528335702062 0.381029361256408 0.95132316901032 0.52501452475897 0.675415497826506 0.0486768309896798 0.474985475241029 0.324584502173494 895
801 865302 1 0.05 0.5 1e-04 0.4 20 "IR" 0.261324478857819 0.561056110219898 0.161980524981349 0.347548622632061 0.466090528268078 0.505948359190525 0.37383615766879 0.405496086872666 0.727415007125897 0.52444102303923 0.535816682650139 0.386050122070829 0.999715203954478 0.997875748195253 0.998532179643456 0.000284796045521654 0.00212425180474687 0.0014678203565445 3601
802 244378 2 0.05 0.5 1e-04 0.4 20 "IR" 0.258137216748097 0.560095478759528 0.160696085572157 0.348510925981892 0.469005366841212 0.506267029270713 0.375640949871566 0.405194061302475 0.727142583589308 0.524131166813824 0.536337035443723 0.386381900955511 0.999289621528705 0.998429784470394 0.998733054784883 0.000710378471295374 0.0015702155296065 0.00126694521511662 1373
803 327019 3 0.05 0.5 1e-04 0.4 20 "IR" 0.261303544766041 0.560988886340919 0.162055628525306 0.347653455957782 0.467967647559629 0.508450008523481 0.371149244638222 0.402913472183624 0.72927119232567 0.526085691087462 0.533204873163528 0.384363940571344 0.994053464755854 0.977995101055968 0.983712668422466 0.00594653524414615 0.0220048989440321 0.0162873315775338 2219
804 267553 4 0.05 0.5 1e-04 0.4 20 "IR" 0.259208940882989 0.561778325904456 0.160105414255522 0.346831763640012 0.469646971852434 0.50785460509786 0.373436365048042 0.403520812838205 0.728855912735423 0.525782466514589 0.533541779303564 0.384672883791442 0.998122832067574 0.983553402125367 0.988701024833371 0.00187716793242622 0.016446597874633 0.0112989751666287 1134
805 1190832 5 0.05 0.5 1e-04 0.4 20 "IR" 0.258344329499675 0.559620641245457 0.161205187482412 0.349047445952294 0.469247326806723 0.50644802121806 0.375545942950569 0.404956823317736 0.727591656306398 0.524111538234209 0.536751130432982 0.38638364813595 0.997371033851287 0.984598674727314 0.989104322603437 0.00262896614871301 0.0154013252726858 0.0108956773965632 2339
806 755062 1 3 0.5 1e-04 0.4 20 "IR" 0.258142373957497 0.557566037387765 0.162741793434045 0.351151463493956 0.461082878677512 0.498330750871905 0.384222412228533 0.413898672976215 0.719225252635008 0.517877105707466 0.546964205662578 0.393194593475222 0.999671341495205 0.933457001018348 0.957060089610517 0.00032865850479523 0.0665429989816518 0.0429399103894831 2450
807 308104 2 3 0.5 1e-04 0.4 20 "IR" 0.260007979517901 0.562406854253837 0.160234971910684 0.346208927060755 0.457353561976175 0.495898169077587 0.385787613826668 0.416816147315397 0.717361541494076 0.517961411335683 0.546022585737352 0.393395183158355 0.999910793020883 0.998829611478845 0.999218587989516 8.92069791167287e-05 0.00117038852115548 0.00078141201048382 3601
808 355488 3 3 0.5 1e-04 0.4 20 "IR" 0.26368696668884 0.566018913610846 0.159712184039688 0.342577596066707 0.463254675250736 0.502232315577754 0.378323311035564 0.408918121403616 0.726941641939577 0.5234934760361 0.538035495075253 0.386808406168853 0.993057552940616 0.42613068033762 0.630039256594888 0.00694244705938394 0.573869319662381 0.369960743405112 532
809 242448 4 3 0.5 1e-04 0.4 20 "IR" 0.256336117375718 0.554069062210579 0.164223708787135 0.354680265316084 0.467792951771684 0.503190257119753 0.38047098849571 0.407851201037957 0.724129069147402 0.519876881282283 0.544694697282845 0.390414000634403 0.982249388812473 0.394343458786125 0.601057426479179 0.017750611187527 0.605656541213875 0.398942573520821 415
810 194287 5 3 0.5 1e-04 0.4 20 "IR" 0.257005875844329 0.564474859833678 0.156766576213915 0.344085730426452 0.463695458729609 0.496937429657245 0.388303817831498 0.414896083120173 0.720701334573938 0.518916196056711 0.545070394045413 0.391857707966157 0.99769786854511 0.635104591935987 0.763307084610101 0.00230213145488969 0.364895408064013 0.236692915389899 1010
811 67238 1 0.05 0 1e-04 0.5 20 "IR" 0.258115832447348 0.559778448615163 0.160963183087627 0.348865232619364 0.48127251485081 0.528598498824759 0.348994179377262 0.381581443778669 0.739388347298158 0.538913969515712 0.509957362464889 0.370757370448073 0.443051584204704 0.364876796147554 0.392061762054343 0.556948415795296 0.635123203852446 0.607938237945657 1004
812 171305 2 0.05 0 1e-04 0.5 20 "IR" 0.256275963908454 0.562413580886 0.157857224647971 0.346211338954131 0.494276474128754 0.546990847765972 0.328574116194327 0.362321504418891 0.750552438037208 0.552044839813813 0.486431340842297 0.357041821845408 0.223338850864107 0.161528053513831 0.18259190306436 0.776661149135893 0.838471946486169 0.81740809693564 168
813 1185577 3 0.05 0 1e-04 0.5 20 "IR" 0.259092876205206 0.557997922225545 0.162927702350397 0.350670152097007 0.48970003018927 0.544391204234652 0.329391226606255 0.364974271417242 0.748792906394476 0.548905081354453 0.492318928956652 0.360228112412243 0.221446710180715 0.164856388390177 0.184405093915891 0.778553289819286 0.835143611609823 0.815594906084109 281
814 347261 4 0.05 0 1e-04 0.5 20 "IR" 0.256524442341596 0.563147563823759 0.157430400365189 0.345439527376365 0.495401210727872 0.55022761840557 0.324351730746895 0.358997497686573 0.751925653069469 0.554472283584139 0.481782131112084 0.354542293235832 0.185571620655414 0.147916977192094 0.160742754916952 0.814428379344586 0.852083022807906 0.839257245083048 165
815 432109 5 0.05 0 1e-04 0.5 20 "IR" 0.256700441671304 0.558470629381071 0.161019325132504 0.350190721211278 0.48964542538639 0.540587197635802 0.335447689377281 0.369027185590249 0.746345867057694 0.546463247417426 0.496467014509785 0.362836680031575 0.303336771548126 0.235550801307911 0.258815334343081 0.696663228451873 0.764449198692089 0.741184665656919 424
816 1229871 1 3 0 1e-04 0.5 20 "IR" 0.26220086278961 0.56799195586304 0.157299204201812 0.340518473994244 0.483633017519066 0.542578416342156 0.329884281931242 0.367580974434558 0.745833880308676 0.551000489314421 0.487183486133053 0.358612224775107 0.451533886648883 0.150543641808225 0.256079772162054 0.548466113351117 0.849456358191775 0.743920227837946 180
817 816347 2 3 0 1e-04 0.5 20 "IR" 0.260472879637551 0.564378137128627 0.158979876823734 0.344246996919898 0.484967403611212 0.546046086319061 0.325941364914389 0.364301307408169 0.745440283248764 0.551944816524997 0.484921241738123 0.35784677998213 0.383914205994247 0.0773913962979305 0.184351707580999 0.616085794005753 0.92260860370207 0.815648292419001 165
818 255185 3 3 0 1e-04 0.5 20 "IR" 0.258469547838009 0.561870575533072 0.15967084674117 0.346786299432678 0.483819962200835 0.539437004419689 0.335323575853355 0.370968830041121 0.742289510038844 0.546621683577115 0.494994422594525 0.363218378370996 0.45706926239742 0.171115089125659 0.270477408806981 0.54293073760258 0.828884910874341 0.729522591193019 174
819 613568 4 3 0 1e-04 0.5 20 "IR" 0.255523326064648 0.561504844709906 0.158186027589393 0.347094412348382 0.486177411912956 0.53886352491755 0.337616671051847 0.371691286939366 0.741700737977604 0.54615541380394 0.495802698641241 0.363768877085451 0.465460679895056 0.0877875552393726 0.217658568129024 0.534539320104944 0.912212444760627 0.782341431870976 163
820 1154392 5 3 0 1e-04 0.5 20 "IR" 0.257751724687366 0.562530175909771 0.158705681553078 0.346111306087726 0.485052653629228 0.539591387973987 0.33545961096933 0.370611462175182 0.742804378316594 0.54700533171738 0.494165292522408 0.362691874227094 0.409310956236783 0.122996504975436 0.222112594914432 0.590689043763217 0.877003495024564 0.777887405085568 163
821 377161 1 0.05 0.25 1e-04 0.5 20 "IR" 0.249259605690799 0.536850721426436 0.173311417594215 0.372642268932745 0.483285615874812 0.521052254528739 0.361584018028931 0.389177596245674 0.732545221565611 0.526115173633662 0.534895435623146 0.383878973695622 0.528221591874207 0.351232588491261 0.411330062445442 0.471778408125793 0.648767411508739 0.588669937554558 287
822 490690 2 0.05 0.25 1e-04 0.5 20 "IR" 0.254806624247037 0.536286133347619 0.177625768621558 0.373347847807422 0.477615966415436 0.520266108272979 0.358553385995365 0.389920095119079 0.732422590662473 0.525524563927568 0.536179154616923 0.38448272040473 0.472819404901656 0.333871581545724 0.382099253760794 0.527180595098344 0.666128418454276 0.617900746239206 298
823 1308743 3 0.05 0.25 1e-04 0.5 20 "IR" 0.250330947391918 0.532668907541534 0.177375689328299 0.376974217870357 0.483535194792528 0.524284277703908 0.35642906296243 0.385742474953932 0.733866142184446 0.52691507583205 0.533804752290728 0.382991312098019 0.450215089936978 0.295933718401121 0.34850120670541 0.549784910063022 0.704066281598879 0.65149879329459 167
824 979801 4 0.05 0.25 1e-04 0.5 20 "IR" 0.252375431912771 0.537740225850754 0.174710341192692 0.371700054936792 0.476588180942027 0.514750032646253 0.367112711332668 0.395812693766788 0.728963612854798 0.522249264074623 0.541823052525361 0.387947459542372 0.569880846343634 0.435588289834306 0.481942898321183 0.430119153656366 0.564411710165694 0.518057101678817 890
825 639959 5 0.05 0.25 1e-04 0.5 20 "IR" 0.253155680292735 0.540253191354102 0.173242424134365 0.369151850011501 0.475784999108867 0.514163215449175 0.367783785276961 0.396580423122177 0.728940679401602 0.522663090454356 0.541026209411326 0.387644080614245 0.601474978086139 0.483351908423879 0.524239233391362 0.398525021913861 0.516648091576121 0.475760766608638 1132
826 969740 1 3 0.25 1e-04 0.5 20 "IR" 0.258499849136727 0.558568646538127 0.16218050214019 0.350161389866384 0.477458537939624 0.520654203771509 0.359379921229012 0.390241440250821 0.735958387076351 0.533133441957023 0.521560423369202 0.377055955156882 0.954167736036754 0.139245726707075 0.424240178064673 0.0458322639632458 0.860754273292925 0.575759821935327 164
827 777922 2 3 0.25 1e-04 0.5 20 "IR" 0.252315919905665 0.552097317305531 0.163217387342818 0.356875805988289 0.486757997356557 0.528267388737984 0.352889549424195 0.381430248444077 0.739073917262222 0.53595202021073 0.516106936767014 0.373512871952397 0.817438293726033 0.114568358092647 0.353679762593872 0.182561706273967 0.885431641907353 0.646320237406129 167
828 660193 3 3 0.25 1e-04 0.5 20 "IR" 0.261196171623245 0.557448952961812 0.164859503156679 0.351310174109629 0.476408040694627 0.524783298749744 0.351755205868353 0.38588577206119 0.737604212317872 0.535607239423814 0.516614709025032 0.374432443947511 0.928775558450475 0.141945870745915 0.41955918382793 0.0712244415495254 0.858054129254085 0.58044081617207 120
829 508597 4 3 0.25 1e-04 0.5 20 "IR" 0.259433286189564 0.559376309906173 0.162122096042912 0.349374382147549 0.475217420148719 0.52128727175851 0.356749945154669 0.389366674241318 0.734650706338283 0.53388463124056 0.518872041197581 0.376144284452941 0.91272842920467 0.164102355858755 0.427236526531121 0.0872715707953298 0.835897644141245 0.572763473468879 278
830 1167120 5 3 0.25 1e-04 0.5 20 "IR" 0.258907415019237 0.558334279298991 0.162637946444061 0.350432483891783 0.475296700431854 0.518656470193679 0.360871838762218 0.392096146384374 0.734204115451091 0.531745309090928 0.523509785206279 0.378354590425318 0.917125850559427 0.225486862703327 0.468196118471798 0.0828741494405732 0.774513137296673 0.531803881528201 288
831 690397 1 0.05 0.5 1e-04 0.5 20 "IR" 0.252608088605613 0.552809209389361 0.162802547490914 0.356053581925776 0.463485910345298 0.491582300366305 0.396514198855947 0.420240998725387 0.71609399895091 0.511538072305727 0.559316746346861 0.399319583812813 0.962778575549355 0.795514447885334 0.854045647008791 0.0372214244506448 0.204485552114666 0.145954352991209 290
832 1016800 2 0.05 0.5 1e-04 0.5 20 "IR" 0.253359739029136 0.55507347319028 0.161518472552013 0.353684218692124 0.461117366959307 0.490312713573692 0.397073516831847 0.421864536414225 0.714477105988442 0.511442985729976 0.55859198938386 0.399617912446596 0.975312718397575 0.896255545687551 0.924062237224939 0.0246872816024251 0.103744454312449 0.0759377627750609 167
833 1068380 3 0.05 0.5 1e-04 0.5 20 "IR" 0.251066988763907 0.535282091025517 0.175625245774296 0.373995805999064 0.465654637176277 0.498554650545454 0.385635491344687 0.4125478892308 0.716721625940185 0.510765016784302 0.561260737118983 0.399730419712602 0.882795841434841 0.593526841538816 0.694363805171719 0.117204158565159 0.406473158461184 0.305636194828281 293
834 792054 4 0.05 0.5 1e-04 0.5 20 "IR" 0.253749425344382 0.543990280393922 0.170323379140312 0.364993114984062 0.461701994611372 0.493645032841957 0.391067822270189 0.417802474556081 0.715451419955755 0.510377297974993 0.561391201410502 0.400250597946232 0.941721262800744 0.685819152576913 0.775976667874434 0.0582787371992564 0.314180847423087 0.224023332125566 412
835 1172069 5 0.05 0.5 1e-04 0.5 20 "IR" 0.25724705212857 0.545245830932185 0.171702301191525 0.363713165031157 0.456298754925206 0.490958016778915 0.391388118993196 0.420795836808688 0.713545807053775 0.509200540309147 0.563090420184721 0.401613500272772 0.947050600761038 0.773136897603659 0.835399666443238 0.052949399238962 0.226863102396341 0.164600333556762 292
836 132086 1 3 0.5 1e-04 0.5 20 "IR" 0.258964807994566 0.557230367461029 0.163519487848053 0.351488356117416 0.464251542475651 0.498127884285926 0.385894730701106 0.412901191130246 0.723216350470217 0.51759951786933 0.549414218549159 0.392672272883007 0.986363626563065 0.203535597062776 0.481568420715693 0.0136363734369347 0.796464402937224 0.518431579284307 169
837 172875 2 3 0.5 1e-04 0.5 20 "IR" 0.259184333232542 0.564735323380962 0.157910302562441 0.343918724630862 0.462302035660282 0.495077420599437 0.390071693302158 0.41645284135905 0.721486368892823 0.517892708765172 0.547981995864599 0.392700850560812 0.989593059112063 0.329461157798101 0.56439593374868 0.0104069408879371 0.670538842201899 0.43560406625132 297
838 947740 3 3 0.5 1e-04 0.5 20 "IR" 0.258883851170563 0.557358688875952 0.163369608048637 0.351407036948467 0.464314182301336 0.498208300442792 0.386052537594362 0.41307882250416 0.723198033471899 0.517741863791927 0.549422145642999 0.39271599923017 0.983574767853872 0.216142509189029 0.488693843935149 0.0164252321461282 0.783857490810971 0.511306156064851 190
839 1221555 4 3 0.5 1e-04 0.5 20 "IR" 0.259268367886111 0.560260912773408 0.161383751523909 0.348422553136034 0.460892187396985 0.495224704046065 0.388642154376346 0.416319261493213 0.720160555283095 0.516629792866781 0.550025905900255 0.393973962070695 0.992539944009382 0.413059409720613 0.619891863315325 0.00746005599061815 0.586940590279387 0.380108136684675 775
840 126856 5 3 0.5 1e-04 0.5 20 "IR" 0.2546470691595 0.562012286063626 0.157176274022255 0.346654407523433 0.460834340734959 0.488749934862516 0.400130472908157 0.423126050889618 0.715481409894458 0.512399228952962 0.557306746930412 0.398444113892392 0.992466555371829 0.356143977159125 0.580399225438259 0.0075334446281714 0.643856022840875 0.419600774561741 180
841 946775 1 0.05 0 1e-04 0.6 20 "IR" 0.261422560876006 0.562684443535759 0.160801068403637 0.345926137217327 0.487551102069437 0.54534482208961 0.32689032739206 0.364041728232988 0.748973662945443 0.551123799956122 0.487691395795698 0.358003750800948 0.170958400996492 0.122895169764859 0.139634321353093 0.829041599003508 0.877104830235141 0.860365678646907 168
842 43772 2 0.05 0 1e-04 0.6 20 "IR" 0.257847231829542 0.56450203803154 0.157210944952493 0.344081365155115 0.494536750506872 0.548876372037567 0.325907184360248 0.360415759943445 0.752383982336414 0.553991997105675 0.483118129312741 0.355067548316962 0.156781048868118 0.110714171925079 0.126470589009656 0.843218951131882 0.889285828074921 0.873529410990344 164
843 1059528 3 0.05 0 1e-04 0.6 20 "IR" 0.260041105806808 0.562850643174999 0.159833245795864 0.345778842545625 0.486661693157927 0.540200243321438 0.334206672057131 0.369395444291397 0.746702798964735 0.547711318935883 0.494039917852995 0.361564260916996 0.213418761157546 0.15817273957403 0.17735628448989 0.786581238842454 0.84182726042597 0.82264371551011 165
844 158547 4 0.05 0 1e-04 0.6 20 "IR" 0.259746620577237 0.561053525186571 0.161019014437216 0.347583410945371 0.488663102295925 0.544054884773121 0.329442363227337 0.365318918916573 0.748409722873162 0.549679420682578 0.490461377664552 0.359450724238335 0.181752312846564 0.121691917078818 0.142491220923607 0.818247687153436 0.878308082921182 0.857508779076393 166
845 858748 5 0.05 0 1e-04 0.6 20 "IR" 0.259551481267549 0.562163573081839 0.160081253872873 0.346427723049925 0.480300308677418 0.533459039480695 0.341367154447669 0.376590744673693 0.739851789944967 0.542949607315383 0.501448408320543 0.366617384714086 0.307885637339491 0.244816268804398 0.266864222085294 0.692114362660509 0.755183731195601 0.733135777914706 529
846 960851 1 3 0 1e-04 0.6 20 "IR" 0.257510447155003 0.562630471909722 0.158486576746487 0.3460055633656 0.492107787515091 0.551286165782772 0.321781768979629 0.358247385999027 0.749618234670093 0.554872199635036 0.480268345726117 0.354371213467133 0.183383035602958 0.0600073242111056 0.102343680816788 0.816616964397042 0.939992675788894 0.897656319183212 115
847 598476 2 3 0 1e-04 0.6 20 "IR" 0.258280906394928 0.564264696590733 0.157695699932433 0.344363704185942 0.486462597577115 0.543001706492933 0.33178851300575 0.367625629069276 0.744743503972043 0.549903003975999 0.489484212938183 0.360075980295572 0.357445861169025 0.080345067736626 0.176293386054532 0.642554138830975 0.919654932263374 0.823706613945468 158
848 1041876 3 3 0 1e-04 0.6 20 "IR" 0.260715460501907 0.560950333502721 0.161789000564449 0.347687266070076 0.481911397926182 0.542668121313076 0.329447738768399 0.368006161323265 0.742626858428089 0.548519933774274 0.491236739332849 0.361490924627256 0.46437892793571 0.0792562240663 0.214321712303251 0.53562107206429 0.9207437759337 0.785678287696749 168
849 255470 4 3 0 1e-04 0.6 20 "IR" 0.255420991291523 0.558240691957184 0.160442787597174 0.350463796436594 0.486116876854479 0.541037789120821 0.334642072493572 0.369586446740283 0.741537868146002 0.546490460491822 0.495084860090745 0.363519573458923 0.447758052502938 0.050210408131253 0.187006240524083 0.552241947497062 0.949789591868747 0.812993759475917 120
850 136626 5 3 0 1e-04 0.6 20 "IR" 0.254375308235752 0.561130751720803 0.157758615783461 0.347492383818706 0.491326253407066 0.548213729496965 0.326667938047992 0.361914637457391 0.745701561642818 0.552254147744713 0.484426553831453 0.357392039743667 0.666626067160202 0.0613891664572088 0.267707978974278 0.333373932839798 0.938610833542791 0.732292021025722 154
851 273306 1 0.05 0.25 1e-04 0.6 20 "IR" 0.250539089910405 0.528747916378463 0.180824298368019 0.381113191423235 0.479518507890828 0.519604101692647 0.361238323119654 0.39047535349831 0.730057597801234 0.522450796219126 0.542062621487673 0.387566234431623 0.362045330212733 0.201173611487633 0.256299312248682 0.637954669787267 0.798826388512367 0.743700687751318 174
852 530962 2 0.05 0.25 1e-04 0.6 20 "IR" 0.247303529488092 0.524997199588042 0.181702596438958 0.385011535505441 0.485719532121754 0.525984769591076 0.355220411202738 0.383799435471278 0.733023061609846 0.52535590687561 0.536923007641696 0.384517517457067 0.242836993160179 0.14661463938565 0.179075403431132 0.757163006839821 0.85338536061435 0.820924596568868 283
853 738583 3 0.05 0.25 1e-04 0.6 20 "IR" 0.250032539009127 0.526489773096027 0.18233880855365 0.383413530971129 0.482224966311485 0.524550463736638 0.355220311512094 0.385303454476705 0.732257505320613 0.524973741098083 0.537559120065744 0.384907742084705 0.312514658977381 0.163303420078223 0.214229227368501 0.687485341022619 0.836696579921777 0.785770772631499 170
854 13502 4 0.05 0.25 1e-04 0.6 20 "IR" 0.249930635827948 0.529546358814794 0.179762124999617 0.380369767011226 0.485025091982848 0.526477657073047 0.353838756723794 0.383321367991974 0.734955727810796 0.527285474129395 0.533600881723411 0.382563497504607 0.295877281429026 0.156075754130631 0.203583624865299 0.704122718570974 0.843924245869369 0.796416375134701 168
855 1042946 5 0.05 0.25 1e-04 0.6 20 "IR" 0.247803784351075 0.519568333868823 0.186398298217599 0.390432006231524 0.481434321240917 0.522857031298683 0.357100878245688 0.386974562176888 0.729238105591991 0.521526567929482 0.543499176463287 0.388372150337582 0.279720220583569 0.157219120340985 0.198862830479657 0.720279779416431 0.842780879659015 0.801137169520343 164
856 1249422 1 3 0.25 1e-04 0.6 20 "IR" 0.260066293999066 0.561941314649533 0.160591539028919 0.346825493072639 0.481396439837943 0.527218340422993 0.351279423831616 0.383064593226129 0.741462733837009 0.538700793097534 0.511870962860535 0.371085460929127 0.929194697152823 0.0958748473481874 0.38686551020393 0.0708053028471765 0.904125152651813 0.61313448979607 110
857 614522 2 3 0.25 1e-04 0.6 20 "IR" 0.260917110244168 0.558368707322656 0.163906855647619 0.350386089751586 0.476507070072436 0.524507126726733 0.352739255541526 0.386523246877246 0.737424180316604 0.535724462029436 0.516646111189146 0.374558155037151 0.930571022025239 0.101700838978287 0.393959465795659 0.0694289779747615 0.898299161021713 0.606040534204341 171
858 1080714 3 3 0.25 1e-04 0.6 20 "IR" 0.25571203758932 0.559181081033584 0.160045329997681 0.349590142797445 0.483093015066464 0.52590250868442 0.355339282087368 0.38496355761366 0.738805052655785 0.536714753995857 0.515384612085049 0.373478258325881 0.923922540566355 0.0666994648948377 0.362335520678052 0.0760774594336447 0.933300535105162 0.637664479321948 161
859 1236184 4 3 0.25 1e-04 0.6 20 "IR" 0.253009744506177 0.552132852884435 0.16364975159946 0.356647208871521 0.478008479018027 0.519684529015753 0.361768449175958 0.391488732474497 0.731018223524205 0.530189561541403 0.525418200775417 0.380209805047846 0.91373342001677 0.110358518269692 0.387516393251455 0.0862665799832303 0.889641481730308 0.612483606748545 277
860 1196554 5 3 0.25 1e-04 0.6 20 "IR" 0.253212109157139 0.543413327556975 0.17051883719115 0.365724315906722 0.479034002351877 0.520635915164386 0.360225840084188 0.389846095073305 0.732246111509017 0.528045773798282 0.530744677275338 0.382000207597252 0.766389082594167 0.101233168211338 0.330619806955775 0.233610917405833 0.898766831788662 0.669380193044225 102
861 194810 1 0.05 0.5 1e-04 0.6 20 "IR" 0.244414114673082 0.522746690518332 0.181198085758637 0.38702404304099 0.466787788429955 0.49543057122653 0.391532555359218 0.415202434140364 0.711201903103037 0.50435326015789 0.572730641117855 0.405999331505812 0.783957692408938 0.316079854260139 0.476177869368719 0.216042307591062 0.683920145739861 0.523822130631281 169
862 1122433 2 0.05 0.5 1e-04 0.6 20 "IR" 0.244057388927983 0.522427774191468 0.181380976035601 0.387371250239052 0.462088154974688 0.489836277951636 0.39803699311142 0.421450163593155 0.706145543902671 0.500408462884368 0.579417969147021 0.410396832333529 0.775166469389639 0.433285312586827 0.550895458750704 0.224833530610361 0.566714687413173 0.449104541249296 660
863 444063 3 0.05 0.5 1e-04 0.6 20 "IR" 0.243466781462604 0.516469610023438 0.186004738119564 0.393461348431825 0.4626205218123 0.492642660573566 0.393186131762775 0.418304369439246 0.706087303274904 0.500395954274238 0.579190869882339 0.410221395415754 0.759230972222434 0.385019564055515 0.513602578613995 0.240769027777566 0.614980435944485 0.486397421386005 409
864 433083 4 0.05 0.5 1e-04 0.6 20 "IR" 0.24407235425048 0.519650681867038 0.183521289735188 0.390181317877227 0.467672010682485 0.497878373780844 0.388153983423127 0.412869136199084 0.711744364932965 0.50499804942118 0.571675273158315 0.405450798631606 0.758221062515424 0.353259294419885 0.491686220837956 0.241778937484577 0.646740705580115 0.508313779162044 290
865 971703 5 0.05 0.5 1e-04 0.6 20 "IR" 0.24654004677442 0.534018314741875 0.173552934207966 0.375372801811144 0.463864059837007 0.491362600254931 0.39674579132124 0.419833790385342 0.710404106611427 0.505250810995362 0.570298725529205 0.405359267527569 0.844605005405143 0.447617502814866 0.584545080769591 0.155394994594857 0.552382497185134 0.415454919230409 415
866 438290 1 3 0.5 1e-04 0.6 20 "IR" 0.256315844754018 0.555390574651376 0.163332518180572 0.353371534816996 0.462722348769125 0.493710703267747 0.392404662279962 0.417533139198418 0.719038193523143 0.513870856297945 0.555737180460534 0.396569824871427 0.986036757431719 0.115592310169166 0.423246583492262 0.0139632425682807 0.884407689830834 0.576753416507738 163
867 1316912 2 3 0.5 1e-04 0.6 20 "IR" 0.257369751779857 0.558346408587145 0.161691006225429 0.35037027267118 0.467047171783359 0.499991813927537 0.385491384741705 0.411367455559713 0.724416923563215 0.519091188230146 0.547182390967133 0.391409171098912 0.987398082846229 0.117909719831865 0.424472745755999 0.0126019171537712 0.882090280168135 0.575527254244001 119
868 571359 3 3 0.5 1e-04 0.6 20 "IR" 0.255621496185425 0.559098256597831 0.15999456846149 0.349651726383468 0.464592052416834 0.494167716165872 0.393216546351149 0.417064546440862 0.720213548602259 0.51524734531143 0.553211114812639 0.395183155385938 0.984572476228844 0.225425916964613 0.492421521575606 0.0154275237711556 0.774574083035387 0.507578478424394 164
869 486780 4 3 0.5 1e-04 0.6 20 "IR" 0.255148910438042 0.556289838275861 0.161769373190152 0.352466963741678 0.464365829128731 0.493638104882549 0.394097631165684 0.417745662352069 0.719514739566773 0.514015057278242 0.555867004355836 0.396519688259838 0.983394312410951 0.13386347441571 0.432543683117487 0.0166056875890488 0.86613652558429 0.567456316882513 171
870 277072 5 3 0.5 1e-04 0.6 20 "IR" 0.259248681398937 0.558096006991285 0.16298463441863 0.350612947804382 0.464367657604604 0.4983658766445 0.3852544185991 0.412445243952613 0.72361633900354 0.518095245461314 0.54823905301773 0.392025777347247 0.979292122747866 0.156864918490143 0.449025042531703 0.020707877252134 0.843135081509857 0.550974957468297 104
871 192335 1 0.05 0 1e-04 0.7 20 "IR" 0.256012366830589 0.559847942176939 0.159594027747025 0.348824347842841 0.492150933666989 0.546112958357835 0.329073894969504 0.363245603401932 0.748163300497578 0.55056911756132 0.488667922716529 0.358566165881073 0.125803704173487 0.0784612804628456 0.0946331563081976 0.874196295826513 0.921538719537154 0.905366843691802 162
872 1250726 2 0.05 0 1e-04 0.7 20 "IR" 0.256175814468154 0.562096109482796 0.158028491585327 0.346481193663241 0.49332003847389 0.548530856203125 0.326279265733739 0.360845141316164 0.749495852942044 0.552922070405955 0.484307757319066 0.356192784841167 0.133059195569683 0.0820488969697808 0.0994566207862695 0.866940804430317 0.917951103030219 0.900543379213731 161
873 1223406 3 0.05 0 1e-04 0.7 20 "IR" 0.258124226044665 0.56001701675461 0.1607912752602 0.348686802119733 0.490422197670071 0.545569256325283 0.328336141709166 0.363681722526453 0.748546423714736 0.550325675462627 0.489127416969367 0.358745973247859 0.118062166466364 0.0638961743143918 0.0825376794193153 0.881937833533636 0.936103825685608 0.917462320580685 159
874 617388 4 0.05 0 1e-04 0.7 20 "IR" 0.258891446496069 0.560897402011251 0.160596225694373 0.347715262612665 0.486642213009297 0.543480525941514 0.329387942403863 0.366000910776107 0.745533659505367 0.549202602373548 0.489984168098237 0.359992752708158 0.144843626886687 0.0984680168693955 0.114537680001872 0.855156373113313 0.901531983130604 0.885462319998129 160
875 1218842 5 0.05 0 1e-04 0.7 20 "IR" 0.262010930964265 0.563130536344822 0.160829157715019 0.34549164837313 0.486982654736231 0.5467863442534 0.324279655750952 0.362479418333496 0.748993585700495 0.552221016184593 0.485108813465971 0.356831545945475 0.126989555820688 0.0739540839714381 0.0924668101241015 0.873010444179312 0.926045916028562 0.907533189875898 158
876 124488 1 3 0 1e-04 0.7 20 "IR" 0.258869174933086 0.559791124858531 0.16149349773539 0.348912291522168 0.480826211883357 0.537363447494622 0.337065914869507 0.373543622370978 0.739695386816443 0.544656154654034 0.498559412604896 0.365538750741812 0.385810937347272 0.028234169650232 0.153175996330171 0.614189062652728 0.971765830349768 0.846824003669829 113
877 609911 2 3 0 1e-04 0.7 20 "IR" 0.259041681363445 0.562128188915193 0.15979653477605 0.346537113606969 0.483208590558997 0.541795826780538 0.331505607045235 0.368758049198454 0.742250271922442 0.548352546229434 0.491302141821285 0.361592368036678 0.366289059417793 0.0261433003759654 0.144669915892689 0.633710940582207 0.973856699624035 0.855330084107311 104
878 428649 3 3 0 1e-04 0.7 20 "IR" 0.256025194030111 0.558368907485994 0.160734748931387 0.350288157208837 0.489221946915589 0.549642525316883 0.323489419794773 0.360550773092451 0.7452471409457 0.552266497522887 0.484224168726161 0.357434738420702 0.18700231525358 0.0222044449203712 0.0788211990124747 0.81299768474642 0.977795555079629 0.921178800987525 102
879 251960 4 3 0 1e-04 0.7 20 "IR" 0.25851853461919 0.564051801678438 0.158175291688561 0.344555735880231 0.485025844552156 0.542263756389496 0.331969250338952 0.368300239404424 0.743544379171346 0.549326211352963 0.490144542027513 0.360602097388177 0.33452135007267 0.0206465902231573 0.129594149802668 0.66547864992733 0.979353409776843 0.870405850197332 104
880 663959 5 3 0 1e-04 0.7 20 "IR" 0.255416886117137 0.559188847558724 0.159721230626312 0.34948164520295 0.489314929418684 0.546046229583507 0.32900657217213 0.364420708510902 0.74473181553582 0.550158452439701 0.488727802798442 0.359737160277293 0.448942365399277 0.0174190207525701 0.165353772717437 0.551057634600723 0.98258097924743 0.834646227282563 95
881 847772 1 0.05 0.25 1e-04 0.7 20 "IR" 0.247271854719404 0.521767413373396 0.184296962380906 0.38835954732665 0.486757215930073 0.529149263583399 0.351184591464049 0.380605786324044 0.734029070649477 0.526357053663038 0.535481553844955 0.383536879869474 0.187497776993657 0.0856378586605355 0.119982815242925 0.812502223006343 0.914362141339465 0.880017184757075 115
882 750988 2 0.05 0.25 1e-04 0.7 20 "IR" 0.247674307111637 0.521080127762005 0.185151223032355 0.389068990650693 0.48431501738821 0.525407927987034 0.355157094260913 0.384291325267063 0.731989324499848 0.523702191984769 0.540308317293269 0.386160189626606 0.190650118891414 0.0844883195060992 0.120419046473546 0.809349881108586 0.915511680493901 0.879580953526454 160
883 886579 3 0.05 0.25 1e-04 0.7 20 "IR" 0.249975677819148 0.526714870375335 0.182228793952083 0.383340906909119 0.486050011320437 0.528869234994456 0.350836392243849 0.380838432261131 0.736025689139585 0.527843959911416 0.533065186195932 0.381995374740799 0.222453828302653 0.0942929411239637 0.13782029129147 0.777546171697347 0.905707058876036 0.86217970870853 95
884 1064786 4 0.05 0.25 1e-04 0.7 20 "IR" 0.247906241889178 0.519317420816156 0.186841796078013 0.390910380921017 0.486196158992893 0.529158862781448 0.350345570273366 0.380378403511407 0.734102400882071 0.525569513111351 0.537187366351379 0.384213814258671 0.128694058996396 0.0659695174771735 0.0871737742368714 0.871305941003604 0.934030482522826 0.912826225763129 88
885 288080 5 0.05 0.25 1e-04 0.7 20 "IR" 0.245263558717186 0.519385295795704 0.184793554330576 0.390728959418985 0.484444062296078 0.524896780018835 0.35646024456533 0.384947849097526 0.729707621013265 0.522725460998881 0.541253798895907 0.387224836772257 0.198308322010639 0.104367453810935 0.135963914738313 0.801691677989361 0.895632546189065 0.864036085261687 281
886 491362 1 3 0.25 1e-04 0.7 20 "IR" 0.259060127514588 0.557294794919835 0.163600813627369 0.351506477030689 0.476224888342352 0.522318502349471 0.356590215929168 0.388932466460583 0.73528501585694 0.533782314079724 0.520191029556537 0.376672847550163 0.921641633905371 0.0359621550616581 0.346917430292849 0.0783583660946287 0.964037844938342 0.653082569707151 109
887 268310 2 3 0.25 1e-04 0.7 20 "IR" 0.25767950523926 0.552824741962773 0.166131069791686 0.356030930831238 0.478780533381132 0.523977042955756 0.355336627795151 0.386954650627139 0.736460038620392 0.533444741717068 0.521467697586837 0.376811978769018 0.918060211454197 0.0404322324869557 0.346623077163445 0.0819397885458025 0.959567767513044 0.653376922836555 110
888 1082353 3 3 0.25 1e-04 0.7 20 "IR" 0.257566016091038 0.561267003212654 0.159546552831681 0.347460383813089 0.482491964619626 0.527078538004836 0.353077733309767 0.383743959968741 0.740057980710664 0.538272912098164 0.512624286141449 0.371871540208611 0.919230929619448 0.0253829490376757 0.335317271542009 0.0807690703805519 0.974617050962324 0.664682728457991 98
889 493837 4 3 0.25 1e-04 0.7 20 "IR" 0.254746239191554 0.55078132486293 0.165829301829563 0.358133029507693 0.478762203673132 0.522193540340968 0.358448792277423 0.388923720634802 0.733508442864686 0.531503168873954 0.524278094106985 0.37890384317245 0.868909148623209 0.0375262438439754 0.325478120353571 0.131090851376791 0.962473756156025 0.674521879646429 109
890 1008624 5 3 0.25 1e-04 0.7 20 "IR" 0.251762378466744 0.544881911796627 0.168488549947107 0.364297803248576 0.483915391969917 0.525667670398354 0.355486182765761 0.384560253057818 0.735677770436661 0.531852389389801 0.523974732712868 0.378040049010034 0.702218818209092 0.0553879575065561 0.276222110650706 0.297781181790908 0.944612042493444 0.723777889349294 107
891 843331 1 0.05 0.5 1e-04 0.7 20 "IR" 0.239257214973315 0.504407826874452 0.192949656217087 0.40601911756155 0.468276799038171 0.498365293417583 0.387509901711636 0.41189554228257 0.707534014011486 0.500177591382612 0.580459557928723 0.410148033275415 0.647878117072815 0.170258320908369 0.331547190796925 0.352121882927185 0.829741679091631 0.668452809203075 163
892 112937 2 0.05 0.5 1e-04 0.7 20 "IR" 0.239386629885161 0.502012778702216 0.195182595256117 0.408439476724078 0.463478973042132 0.494243480334768 0.390914365489508 0.416158602599796 0.702865602927293 0.496639818875804 0.586096960745626 0.413789706815051 0.64343211454315 0.177139610864233 0.335697517913608 0.35656788545685 0.822860389135767 0.664302482086392 173
893 328044 3 0.05 0.5 1e-04 0.7 20 "IR" 0.237667563904236 0.507716454306947 0.189087859324996 0.402619689999015 0.46006693458352 0.485756774368989 0.403130941674888 0.425068570356329 0.697734498487756 0.492678974079222 0.592218800999884 0.418000726702299 0.670590393519444 0.237213286037741 0.384268965513402 0.329409606480556 0.762786713962259 0.615731034486598 170
894 1318962 4 0.05 0.5 1e-04 0.7 20 "IR" 0.237734814287623 0.501763120918759 0.194063909491712 0.408700748237054 0.464774247110288 0.494719798133552 0.39117066120989 0.415674966610015 0.702509061397911 0.496836787612709 0.585234570701602 0.41359202831569 0.643925926304765 0.175086662951896 0.333510230048516 0.356074073695235 0.824913337048104 0.666489769951484 168
895 622490 5 0.05 0.5 1e-04 0.7 20 "IR" 0.237029410276156 0.498131442397696 0.19687521026881 0.412493889286265 0.463227307057744 0.492529231167378 0.393689315980801 0.418074514239756 0.7002567173339 0.49411395648732 0.590564526249611 0.416511485882509 0.604945053532234 0.212254411824478 0.345030302989083 0.395054946467766 0.787745588175522 0.654969697010917 177
896 334815 1 3 0.5 1e-04 0.7 20 "IR" 0.253612090508195 0.556085640766242 0.160957287883209 0.352724593287605 0.469357164848365 0.498264518733795 0.389680491728255 0.412357949849232 0.72296925535656 0.516914849525983 0.550637779611464 0.393128715536719 0.97296548472556 0.0704623317649331 0.384337976760394 0.02703451527444 0.929537668235067 0.615662023239606 104
897 1148784 2 3 0.5 1e-04 0.7 20 "IR" 0.259647308005049 0.553353228508495 0.166942323022003 0.355466645695471 0.463733400045492 0.49883337643992 0.384598748875867 0.41236960715659 0.723380708050541 0.516918242296078 0.55154107189787 0.39350269659352 0.982350305909885 0.0395977755383254 0.37553413540448 0.0176496940901149 0.960402224461675 0.62446586459552 101
898 831129 3 3 0.5 1e-04 0.7 20 "IR" 0.257500077052331 0.559259585136864 0.161064071555413 0.349485042804667 0.467349229123801 0.499466676858225 0.386499653779577 0.411772033704275 0.724849306176132 0.519033082037287 0.54756372533499 0.391395288383759 0.981359305537205 0.0509507431717065 0.378828912506269 0.0186406944627947 0.949049256828294 0.621171087493731 100
899 977625 4 3 0.5 1e-04 0.7 20 "IR" 0.256449410202413 0.551411997133213 0.166410680613116 0.357455701530923 0.465007154568089 0.497803095195458 0.38754625138046 0.413533771680755 0.721456564770503 0.515429458139526 0.553956931993576 0.395104288822649 0.977185057089616 0.0577798427275193 0.382284726302409 0.0228149429103842 0.942220157272481 0.617715273697591 112
900 742199 5 3 0.5 1e-04 0.7 20 "IR" 0.254493021726342 0.556653180446341 0.161144610980919 0.352102509470429 0.460919770559001 0.488569942084648 0.400501632955441 0.423272209324416 0.715412792285343 0.510659026958116 0.56164624393636 0.400188075655424 0.986212352021328 0.0789299135717539 0.398749626683326 0.0137876479786722 0.921070086428246 0.601250373316674 177
901 163126 1 0.05 0 1e-04 0.8 20 "IR" 0.261156210289028 0.563807398107737 0.159852867644547 0.344801339195629 0.488756434879961 0.549134687366726 0.322370666157926 0.360319583074076 0.749912645168989 0.55400889354284 0.482223533802473 0.355165279601464 0.103122902065031 0.0298908332142533 0.0553517137479752 0.896877097934969 0.970109166785747 0.944648286252025 82
902 714677 2 0.05 0 1e-04 0.8 20 "IR" 0.256659546323136 0.565666715258292 0.155680496335272 0.342895414224135 0.49525435367162 0.55229980464858 0.321587549400118 0.356857464995869 0.751913899994756 0.55665683189228 0.47726804573539 0.352306824282823 0.0862299591915066 0.032372519601303 0.0507247837725574 0.913770040808493 0.967627480398697 0.949275216227443 82
903 825255 3 0.05 0 1e-04 0.8 20 "IR" 0.258847364845072 0.564682380447415 0.157739301143264 0.343899299555547 0.49090956032029 0.551078811691653 0.320486594783205 0.358019615167418 0.749756925165361 0.555538154579632 0.478225895926469 0.353391848681045 0.0953417857207898 0.0360091029090532 0.0564557301278624 0.90465821427921 0.963990897090947 0.943544269872138 82
904 1196825 4 0.05 0 1e-04 0.8 20 "IR" 0.259908676172875 0.560370821823137 0.161646513004079 0.348234594335815 0.490085944329797 0.553098485096361 0.317087085257569 0.356005811737909 0.749994620502672 0.555423556780822 0.478733598261648 0.353516719797677 0.0819302984157507 0.0336845139284619 0.0503904629587082 0.918069701584249 0.966315486071538 0.949609537041292 81
905 282323 5 0.05 0 1e-04 0.8 20 "IR" 0.256103877832935 0.566414417492055 0.154786322906495 0.342166513893868 0.494704477913451 0.550295321986149 0.324438955959608 0.359018069968171 0.750808355746386 0.555491917273736 0.479225278866103 0.353586126187822 0.0924832595260901 0.0395298571512443 0.0575556783851438 0.90751674047391 0.960470142848756 0.942444321614856 97
906 1089374 1 3 0 1e-04 0.8 20 "IR" 0.258792169289789 0.564904627747393 0.15759862469738 0.34371980093385 0.484954729418958 0.544059054203824 0.32951349703863 0.366613858771358 0.743746898708747 0.550797760613182 0.487112121736009 0.359213958084432 0.518618970869598 0.00943602588983506 0.186358588721678 0.481381029130402 0.990563974110165 0.813641411278322 96
907 195976 2 3 0 1e-04 0.8 20 "IR" 0.265404116377927 0.56706116574136 0.159958194005471 0.341502724868408 0.477354194481824 0.543112639724875 0.325999041787002 0.36763903380357 0.742758310859752 0.551040971306969 0.485957235792473 0.358990799243316 0.550919612502736 0.0104129156119339 0.203206191814241 0.449080387497264 0.989587084388066 0.796793808185759 99
908 973735 3 3 0 1e-04 0.8 20 "IR" 0.257537645253002 0.563543836300862 0.157775503579819 0.345054744035404 0.486448480205923 0.543607452762117 0.330964538464234 0.366989726016959 0.743986125458925 0.549993129124072 0.488740042044053 0.359964111609576 0.475633024918693 0.0124822122465868 0.172590947120412 0.524366975081307 0.987517787753413 0.827409052879588 100
909 565574 4 3 0 1e-04 0.8 20 "IR" 0.257961362359029 0.566057354134153 0.156199984893675 0.342494279335331 0.488103688438948 0.547905967647345 0.32589469616178 0.3627508646161 0.746065050797976 0.553692384291506 0.482094681055455 0.356290484798431 0.374209995532699 0.0105511133317537 0.136176889604188 0.625790004467301 0.989448886668246 0.863823110395812 103
910 883942 5 3 0 1e-04 0.8 20 "IR" 0.257133958913753 0.565672015057525 0.155983372387086 0.342910230881905 0.486250085887431 0.544368996742751 0.330159535630184 0.366432019219056 0.743384044801184 0.551182389286578 0.48614290801727 0.358910716073568 0.511066998842268 0.0100869745481034 0.18314501783842 0.488933001157732 0.989913025451897 0.81685498216158 102
911 624232 1 0.05 0.25 1e-04 0.8 20 "IR" 0.249940519891311 0.518945463571558 0.188681567732523 0.391303107270988 0.483716643019077 0.528512406366856 0.349774623095 0.381050958565848 0.733657162910388 0.524971967177324 0.538456190827523 0.384838166815435 0.130154170955572 0.0381331726344091 0.0695136187386001 0.869845829044428 0.961866827365591 0.9304863812614 83
912 619950 2 0.05 0.25 1e-04 0.8 20 "IR" 0.246234889254538 0.521136190761837 0.184012691690582 0.388931645836588 0.484754003689488 0.525432178825997 0.355560851188649 0.384279785569009 0.730988892944026 0.523736872730975 0.539573542879232 0.386106578461108 0.23230581760498 0.0550823881556837 0.11480277495313 0.76769418239502 0.944917611844316 0.88519722504687 88
913 331404 3 0.05 0.25 1e-04 0.8 20 "IR" 0.250246032377844 0.520920482746033 0.187206216790916 0.3892625333039 0.483620272792739 0.528672290648905 0.349548513835956 0.38094529373548 0.733866305170584 0.52574967125564 0.536754730626871 0.38407360441474 0.161458995409649 0.0459309779764754 0.0853560153679355 0.838541004590351 0.954069022023525 0.914643984632065 96
914 1108480 4 0.05 0.25 1e-04 0.8 20 "IR" 0.251334090087555 0.521616252071802 0.187504612346811 0.388544538019232 0.48217414263828 0.529979486174338 0.346455989311425 0.37957702395136 0.733508232725835 0.52683503550844 0.533960601658236 0.38294113416831 0.161234388252313 0.0429729242371188 0.0835290048559112 0.838765611747687 0.957027075762881 0.916470995144089 86
915 222861 5 0.05 0.25 1e-04 0.8 20 "IR" 0.245901222398833 0.518362616601316 0.18614197159271 0.391912082156584 0.487631792093454 0.529626246734266 0.350903006559991 0.379971909760316 0.733533014492287 0.525542271449412 0.537044978152701 0.384297720008097 0.104442533370508 0.0396287525570078 0.0613848905724828 0.895557466629492 0.960371247442992 0.938615109427517 87
916 915967 1 3 0.25 1e-04 0.8 20 "IR" 0.255133289845031 0.54869557695463 0.167661786138389 0.360209229483819 0.479694762843204 0.52402361901018 0.356142882476288 0.386975007379367 0.734828052688234 0.532043776579816 0.523804668614677 0.378275422281213 0.885796593943075 0.0158877656489409 0.317267106071736 0.114203406056925 0.984112234351059 0.682732893928264 86
917 440996 2 3 0.25 1e-04 0.8 20 "IR" 0.257180562273797 0.557532577148831 0.162163733983644 0.351261818758617 0.47624619411101 0.520075903645807 0.360574135981185 0.391350504067845 0.733426756384807 0.532365092314437 0.522737869964829 0.378208532055211 0.91111870413337 0.0117539547974643 0.325931913091519 0.0888812958666296 0.988246045202536 0.674068086908481 108
918 1066510 3 3 0.25 1e-04 0.8 20 "IR" 0.258300122254373 0.556401296433976 0.163784949367475 0.352438861289442 0.480762591346893 0.52714837706707 0.351957434860203 0.383840344780225 0.739062713601266 0.53674784856995 0.515742384227678 0.373545366068609 0.897286479538707 0.0175213612137225 0.324129373261301 0.102713520461294 0.982478638786278 0.675870626738699 100
919 1056489 4 3 0.25 1e-04 0.8 20 "IR" 0.253502398028028 0.556259225173171 0.160880746198379 0.352522408789788 0.478905079202801 0.521852404449846 0.359846199940903 0.389510712983575 0.732407477230829 0.532912319514559 0.520726946139281 0.377625732715885 0.891970909018345 0.0164857872599566 0.318504985717048 0.108029090981655 0.983514212740043 0.681495014282952 107
920 357420 5 3 0.25 1e-04 0.8 20 "IR" 0.255960844075554 0.547360247780756 0.169351272975542 0.361778615589166 0.481249666529373 0.528218534143531 0.350537957690611 0.382573201640752 0.737210510604927 0.534393140046176 0.519889230666153 0.375865804932396 0.733084742343861 0.0180460217240799 0.265897270762793 0.266915257656139 0.98195397827592 0.734102729237207 98
921 1001600 1 0.05 0.5 1e-04 0.8 20 "IR" 0.242117332587503 0.506700497399509 0.193133582969922 0.403616247254514 0.462892309142348 0.494520839977468 0.389833482321083 0.415748880753095 0.70500964172985 0.498452809176273 0.582967065291005 0.411841474194083 0.672749130052702 0.102782856448536 0.298036820185699 0.327250869947298 0.897217143551464 0.701963179814301 93
922 849971 2 0.05 0.5 1e-04 0.8 20 "IR" 0.238248813126691 0.494307498083403 0.201186655979874 0.416527867207297 0.467100018864505 0.500585196122607 0.382730658814285 0.409429699233143 0.705348831991196 0.498232619427199 0.583917314794159 0.412071201908774 0.551754331279446 0.0790741097752544 0.23879274123315 0.448245668720554 0.920925890224746 0.76120725876685 91
923 1134418 3 0.05 0.5 1e-04 0.8 20 "IR" 0.241684420333867 0.505355581992522 0.19398323978912 0.40494058567425 0.461926359266696 0.494056944188671 0.389777463420054 0.416183052777545 0.703610779600564 0.497703091901764 0.583760703209174 0.412563862408529 0.673323289141829 0.102230757744758 0.29794194096115 0.326676710858171 0.897769242255242 0.70205805903885 91
924 65314 4 0.05 0.5 1e-04 0.8 20 "IR" 0.225064497138823 0.46592897174552 0.21619940270336 0.446014054255379 0.472248587492177 0.502675408213861 0.383230299037437 0.407170909576509 0.697313084631 0.489816875663529 0.599429701740797 0.420757433080135 0.306321177513667 0.0584861887398979 0.138925557343865 0.693678822486333 0.941513811260102 0.861074442656135 71
925 65969 5 0.05 0.5 1e-04 0.8 20 "IR" 0.227154833796921 0.46426118944723 0.219605777905846 0.447671851275704 0.466628071137682 0.499099924804969 0.384687536622852 0.410795587191978 0.693782904934603 0.486863687713876 0.604293314528698 0.423744069557505 0.310110226398308 0.0596659255702122 0.142096519485923 0.689889773601692 0.940334074429788 0.857903480514077 72
926 765854 1 3 0.5 1e-04 0.8 20 "IR" 0.256329850786381 0.55646614230036 0.162459139871784 0.35243933802379 0.468331693723932 0.500293186530887 0.385829468938897 0.41083191749706 0.724661544510313 0.518679541165337 0.548288608810682 0.391724649971943 0.948899776798279 0.035280095466678 0.355957550584264 0.0511002232017206 0.964719904533322 0.644042449415737 102
927 922123 2 3 0.5 1e-04 0.8 20 "IR" 0.253491167495919 0.547820691930704 0.167271055647288 0.361071348049054 0.465089624017145 0.495451986303855 0.391941663502551 0.416094649517681 0.718580791513064 0.512543509922148 0.559212719149839 0.398145028074767 0.970768355677248 0.02149601761258 0.354112317569288 0.0292316443227523 0.97850398238742 0.645887682430712 103
928 530291 3 3 0.5 1e-04 0.8 20 "IR" 0.254229384565812 0.559809897368537 0.158652017822313 0.348934765412976 0.465748765941878 0.494348292128479 0.394546933654977 0.417199770787319 0.71997815050769 0.515441864560251 0.55319895147729 0.395210194264967 0.977125610211829 0.0261597679899791 0.359001153993844 0.0228743897881712 0.973840232010021 0.640998846006156 107
929 630092 4 3 0.5 1e-04 0.8 20 "IR" 0.256817640274585 0.550619130230479 0.167417240847411 0.358200802600312 0.460413357414296 0.493692692779035 0.391204629675958 0.417906997316549 0.717230997688881 0.512393582702255 0.558621870523368 0.398299785351421 0.976367976496494 0.0239719596298572 0.36249122140479 0.0236320235035058 0.976028040370143 0.63750877859521 106
930 86913 5 3 0.5 1e-04 0.8 20 "IR" 0.254481184162034 0.554173604182732 0.162966351787674 0.354594760819578 0.466562154638506 0.497489513282286 0.389495839814271 0.413881374680635 0.72104333880054 0.515915082315418 0.552462191601945 0.394619081678763 0.973088025523217 0.0245041743901247 0.356789497422409 0.0269119744767829 0.975495825609875 0.643210502577591 104
931 1092072 1 0.05 0 1e-04 0.9 20 "IR" 0.26042106508287 0.566146709564276 0.157629469676892 0.342424037369742 0.488974813554358 0.55207946746382 0.318418713227273 0.356934533684177 0.749395878637228 0.556702768616413 0.476048182904165 0.352167996650364 0.0647339338817551 0.0114886930837388 0.0299543743482761 0.935266066118245 0.988511306916261 0.970045625651724 79
932 1277715 2 0.05 0 1e-04 0.9 20 "IR" 0.255480394080266 0.559880584266834 0.159299298546627 0.34872511416918 0.490072267705514 0.548655150803691 0.324371565882129 0.360454614522208 0.74555266178578 0.552280798708967 0.483670864428756 0.356666865320167 0.0591715383325851 0.0104029876308794 0.0270890473202355 0.940828461667415 0.989597012369121 0.972910952679765 82
933 937005 3 0.05 0 1e-04 0.9 20 "IR" 0.258142649242163 0.563913899865788 0.157946559302614 0.344690141963107 0.490985061582803 0.551009150954084 0.321268816371181 0.358029437664936 0.749127710824966 0.555206439958433 0.479215375673795 0.353692658232737 0.061720865962319 0.0114495074159096 0.0287404747899078 0.938279134037681 0.98855049258409 0.971259525210092 78
934 1103330 4 0.05 0 1e-04 0.9 20 "IR" 0.257283992551201 0.563893906857015 0.157411520576943 0.344708312876269 0.490931941398739 0.551087570209167 0.321054326830439 0.35789721904137 0.74821593394994 0.555226574534954 0.478465847407382 0.353636808480681 0.056682040464212 0.0110474208851855 0.0267097571590164 0.943317959535788 0.988952579114814 0.973290242840984 78
935 1280738 5 0.05 0 1e-04 0.9 20 "IR" 0.26243580848824 0.562496097335765 0.161599282936411 0.346074603178701 0.485464616922697 0.550946258776676 0.317849728263168 0.358133393753196 0.747900425410937 0.554755886676921 0.47944901119958 0.354156661488291 0.0658135876348984 0.011157348828703 0.0303064145775591 0.934186412365102 0.988842651171297 0.969693585422441 79
936 407055 1 3 0 1e-04 0.9 20 "IR" 0.260424887371998 0.564354635187233 0.158944080331501 0.344226994189938 0.484168362441266 0.548090564009005 0.323161248063374 0.362561904062598 0.744593249813264 0.553284930065703 0.482105328394874 0.356700739858761 0.362224048879446 0.00252189318870564 0.128249299540177 0.637775951120554 0.997478106811294 0.871750700459823 92
937 773874 2 3 0 1e-04 0.9 20 "IR" 0.257843049329715 0.557501599227391 0.162612041673425 0.351160264858334 0.485409220467929 0.545719281781228 0.327325055134905 0.36499444857152 0.743252269797643 0.549315069404997 0.48993709680833 0.360743347591945 0.267411066718446 0.00244828870014877 0.0943759470832093 0.732588933281554 0.997551711299851 0.905624052916791 82
938 1185738 3 3 0 1e-04 0.9 20 "IR" 0.261190492455637 0.561373032525317 0.161768210908226 0.347261324573618 0.481955888350222 0.545529745788176 0.325637661886928 0.365413351588474 0.74314638080586 0.550592934223243 0.487405872795154 0.3595983338626 0.277476785652331 0.00241265107414717 0.0990600621666203 0.722523214347669 0.997587348925853 0.90093993783338 95
939 791591 4 3 0 1e-04 0.9 20 "IR" 0.255104911209902 0.563662863294597 0.156245043704955 0.344920761597774 0.486380743681671 0.542820032163405 0.332661778755145 0.368077415862454 0.741485654891574 0.549397908289147 0.4889068224601 0.360768389520819 0.257208365645894 0.00230643774606651 0.0899038193726791 0.742791634354106 0.997693562253933 0.910096180627321 92
940 332688 5 3 0 1e-04 0.9 20 "IR" 0.258189206441984 0.560043995051207 0.160858342980133 0.348626992720625 0.484814535051994 0.544437619757792 0.329158182592456 0.366492384206454 0.743003741493978 0.549379026971526 0.490016525572589 0.36082504326218 0.338865065742425 0.00257105672372642 0.119392899840677 0.661134934257575 0.997428943276274 0.880607100159323 96
941 1134753 1 0.05 0.25 1e-04 0.9 20 "IR" 0.244925583222251 0.515575288680746 0.187811040741286 0.394645764141228 0.48366760367665 0.527662114150235 0.351817129793914 0.381917322117933 0.728593186898901 0.523266776833183 0.539628170535201 0.386543757584556 0.136559254412275 0.0132306045053276 0.0547507607429559 0.863440745587725 0.986769395494672 0.945249239257044 78
942 336745 2 0.05 0.25 1e-04 0.9 20 "IR" 0.247402798303429 0.518484302781915 0.187146946699767 0.391763496287504 0.483977323304963 0.529134962961538 0.349530878104854 0.380360006697554 0.731380121608391 0.525264619927056 0.53667782480462 0.384497923493519 0.115969950423977 0.0131837269841521 0.0479900072279015 0.884030049576023 0.986816273015848 0.952009992772099 66
943 236059 3 0.05 0.25 1e-04 0.9 20 "IR" 0.248989644391837 0.519008732312623 0.187924037048774 0.39125693660119 0.483338835384984 0.530423766205304 0.347273567208913 0.379154455906894 0.73232847977682 0.526272633935079 0.535197604257687 0.3835531851227 0.107506912988924 0.0121231058607061 0.0445942742397423 0.892493087011076 0.987876894139294 0.955405725760258 77
944 1142977 4 0.05 0.25 1e-04 0.9 20 "IR" 0.246868649577172 0.518443874642235 0.186820295456909 0.391844032715431 0.484483816733695 0.529628510952482 0.349237186654742 0.379928197250185 0.731352466310868 0.525547906071298 0.53605748211165 0.384270890594843 0.0869692170380308 0.0137434382569677 0.0384902466291324 0.913030782961969 0.986256561743032 0.961509753370868 83
945 621673 5 0.05 0.25 1e-04 0.9 20 "IR" 0.247189109409453 0.515573728967213 0.189492231458451 0.394727083487586 0.483999127697472 0.529535045014942 0.348910189924689 0.379958624497994 0.731188237106925 0.52450453314334 0.538402421383141 0.385276450619816 0.0942447534576392 0.0127856789452177 0.0403691723601178 0.905755246542361 0.987214321054782 0.959630827639882 75
946 299152 1 3 0.25 1e-04 0.9 20 "IR" 0.256037648480463 0.552453414606217 0.165329455048643 0.356445839603779 0.48012209019826 0.525083434840513 0.355152925078266 0.3861297222367 0.736159738678723 0.534032104575418 0.520482380126909 0.376430503830515 0.881823826582669 0.00513859398529226 0.309328513745999 0.118176173417331 0.994861406014708 0.690671486254001 94
947 780244 2 3 0.25 1e-04 0.9 20 "IR" 0.255328850614315 0.557148526391354 0.161269692006753 0.351719422214548 0.479508438489898 0.521791097165422 0.360037067947855 0.389516332939124 0.734837289104213 0.533229511543283 0.521306759954608 0.377302140308605 0.881325544351132 0.00501043509276027 0.308396161018883 0.118674455648868 0.99498956490724 0.691603838981117 91
948 1260462 3 3 0.25 1e-04 0.9 20 "IR" 0.262335600284313 0.556880823944314 0.165917446526464 0.351950219721266 0.475420641572645 0.525589218394274 0.35038582321084 0.385109232353055 0.737756241856958 0.536006958250602 0.516303269737304 0.374077700851202 0.881534504758582 0.00438665745197135 0.315201029096347 0.118465495241418 0.995613342548029 0.684798970903653 81
949 692071 4 3 0.25 1e-04 0.9 20 "IR" 0.256488385125907 0.551911537027272 0.166048326720435 0.357023551711677 0.477096708419335 0.522649839118102 0.356935615259918 0.388681538505206 0.733585093545243 0.53223832065959 0.522983941980352 0.378316324572061 0.849330437231003 0.0042500574281378 0.298947790488569 0.150669562768997 0.995749942571862 0.701052209511431 92
950 848704 5 3 0.25 1e-04 0.9 20 "IR" 0.257388225747869 0.559206742514171 0.160996937225552 0.34957511276681 0.478645563492646 0.522967794710894 0.357321214330638 0.388216701291181 0.736033789240515 0.534816751534472 0.51831815155619 0.375594543665307 0.919096485624333 0.00469865830635498 0.323254625437509 0.080903514375667 0.995301341693645 0.676745374562491 90
951 28043 1 0.05 0.5 1e-04 0.9 20 "IR" 0.22980865381853 0.480540254631019 0.206553687042348 0.430840856381938 0.468811465210821 0.498893463572033 0.387597937625385 0.411201420546076 0.698620119029352 0.492411106603178 0.594151624667732 0.418131880583613 0.442577839577466 0.0258899642171735 0.163285705779269 0.557422160422534 0.974110035782827 0.836714294220731 85
952 188558 2 0.05 0.5 1e-04 0.9 20 "IR" 0.227438229893509 0.475758315532981 0.208764423999618 0.435736027916842 0.469960712218344 0.499732150421158 0.387240620849872 0.410382285319915 0.697398942111852 0.491378271884718 0.59600504484949 0.419216059569639 0.416693253165638 0.0240987148004284 0.152580997695429 0.583306746834362 0.975901285199572 0.847419002304571 86
953 502841 3 0.05 0.5 1e-04 0.9 20 "IR" 0.228194646986999 0.46559054492428 0.21965660668304 0.446402915356563 0.464873323713451 0.499300722843627 0.383535950093937 0.410697318100013 0.693067970700451 0.487319550249459 0.603192556776977 0.423383505865687 0.294051610471714 0.0226802123960715 0.112480150013225 0.705948389528286 0.977319787603928 0.887519849986775 85
954 369955 4 0.05 0.5 1e-04 0.9 20 "IR" 0.224547538690821 0.459340140482908 0.222166863149936 0.452857981859646 0.468842672067604 0.502868597294506 0.380826125028588 0.407065171464958 0.693390210758424 0.487550161418355 0.602992988178524 0.423179097079921 0.240895068704687 0.0179291077120641 0.0906343707515884 0.759104931295313 0.982070892287936 0.909365629248412 81
955 250728 5 0.05 0.5 1e-04 0.9 20 "IR" 0.224916411226522 0.469202898233991 0.212594677336904 0.442566790678253 0.469010217465162 0.498398168756898 0.388693385301351 0.411774902051006 0.693926628691684 0.488265237229716 0.601288062638255 0.422462504674838 0.353388178458659 0.0197623569277076 0.128379957490458 0.646611821541341 0.980237643072292 0.871620042509542 79
956 1045570 1 3 0.5 1e-04 0.9 20 "IR" 0.254143260849834 0.54766018369953 0.167775404743478 0.361279912828593 0.461227206845537 0.491964660097729 0.394526260384677 0.419399091986857 0.715370467695371 0.510229294005054 0.562301665128155 0.400348468973564 0.954976633851411 0.0118817840039629 0.344364610257557 0.0450233661485887 0.988118215996037 0.655635389742443 93
957 596594 2 3 0.5 1e-04 0.9 20 "IR" 0.260389397627117 0.5615324847782 0.161136875206694 0.347186004747331 0.462008417755766 0.495905480613792 0.389105024939384 0.415933132171786 0.722397815382883 0.517428102474241 0.550241900146078 0.393397892076893 0.982906130809939 0.00646564975358343 0.355496326661468 0.017093869190061 0.993534350246417 0.644503673338532 99
958 738227 3 3 0.5 1e-04 0.9 20 "IR" 0.254557147120134 0.552769776160617 0.164148855052787 0.356046000288041 0.462911907416149 0.493564764217191 0.39368813691542 0.418215425672699 0.717469054536284 0.512865279110086 0.557836991968208 0.39795732358814 0.977763559915581 0.00775797833107521 0.349309714129202 0.0222364400844194 0.992242021668925 0.650690285870798 100
959 1105660 4 3 0.5 1e-04 0.9 20 "IR" 0.258403813528864 0.556593847602703 0.163631045700071 0.352177843622783 0.462030103579702 0.494663999426481 0.3909953394361 0.417099961449056 0.720433917108567 0.515016849475415 0.554626385136171 0.395776686974254 0.978719424025762 0.00623239748182003 0.352280640386666 0.0212805759742385 0.99376760251818 0.647719359613334 100
960 788136 5 3 0.5 1e-04 0.9 20 "IR" 0.255156192688587 0.556797878688483 0.161486833887982 0.352008445824834 0.464159297625568 0.493770141067633 0.394363704715956 0.417999726552559 0.719315490314155 0.514195910512644 0.555850538603938 0.396625498460626 0.975177112999236 0.00723087297510807 0.347769147585698 0.0248228870007638 0.992769127024892 0.652230852414302 101
961 873326 1 0.05 0 1e-04 1 20 "IR" 0.256937037466419 0.563342919555513 0.157671668884975 0.34524137011314 0.486440708223632 0.547820011649813 0.324013512913963 0.361279978446252 0.743377745690051 0.552825489742189 0.481685181798937 0.356114038694829 0.0404438903156604 8.12023807867796e-05 0.0140003946757676 0.95955610968434 0.999918797619213 0.985999605324232 81
962 351475 2 0.05 0 1e-04 1 20 "IR" 0.260356689295137 0.564847035784496 0.1586048194087 0.343696993647636 0.484312697666084 0.549058654621875 0.320708556519826 0.360066610689588 0.744669386961221 0.554233621747511 0.479313375928526 0.354705887893137 0.0372735635113903 9.32402247761156e-05 0.0130637445080918 0.96272643648861 0.999906759775224 0.986936255491908 76
963 673054 3 0.05 0 1e-04 1 20 "IR" 0.259489134256992 0.561839224047336 0.160360904008316 0.346717541104307 0.484880660223855 0.551439400563499 0.317795703226113 0.357616751798575 0.744369794480847 0.55476495605633 0.478156607234429 0.354133900970386 0.0383433150587862 5.7263709366577e-05 0.0133848730448355 0.961656684941214 0.999942736290633 0.986615126955165 84
964 682809 4 0.05 0 1e-04 1 20 "IR" 0.257784956765991 0.563304760916599 0.15819381849076 0.345251870396137 0.486393785415419 0.550495321841079 0.319713755476105 0.358383400965501 0.74417874218141 0.554646058821652 0.477907573966865 0.354132973602002 0.0368104204696154 5.31341493044231e-05 0.0127603394835916 0.963189579530385 0.999946865850696 0.987239660516408 75
965 1087731 5 0.05 0 1e-04 1 20 "IR" 0.257211879366054 0.564466162092339 0.156961473629347 0.344068359257407 0.488164153806903 0.55071787328497 0.320399012990348 0.358100145281646 0.745376033172956 0.555136415225827 0.477360486619695 0.353595748933781 0.039121650681271 6.64473513907307e-05 0.0135137925261196 0.960878349318729 0.999933552648609 0.98648620747388 72
966 986936 1 3 0 1e-04 1 20 "IR" 0.254665260989231 0.558023905806696 0.160164972992801 0.350658381365893 0.485212740497586 0.540670608606493 0.335000042769445 0.370168738726676 0.739878001486816 0.546198998576108 0.495165015762246 0.363948717190206 0.290235928153828 2.7410490861567e-05 0.0998414174261356 0.709764071846172 0.999972589509138 0.900158582573864 92
967 1235593 2 3 0 1e-04 1 20 "IR" 0.257366388585551 0.560827403000439 0.159746213042021 0.347826875288274 0.485408518106847 0.544726402945924 0.328967023053067 0.36576750788715 0.742774906692398 0.549789596451826 0.488713236095088 0.360120723142486 0.0694089581804887 1.31663135113774e-05 0.02403687398509 0.930591041819511 0.999986833686489 0.97596312601491 87
968 465786 3 3 0 1e-04 1 20 "IR" 0.262513948161094 0.567410702851846 0.157966811875415 0.341125483107768 0.483501770828655 0.550328153229568 0.319470057600838 0.360020028711935 0.746015718989749 0.555864874327627 0.477436869476253 0.353893742800992 0.350044254221117 4.26774344123124e-05 0.12307425723722 0.649955745778883 0.999957322565588 0.87692574276278 92
969 401086 4 3 0 1e-04 1 20 "IR" 0.25662833760055 0.563645448326769 0.157181105063135 0.344924619416668 0.48404194986931 0.542624658463942 0.331761986487616 0.368466907257005 0.74067028746986 0.549324926632859 0.488943091550751 0.360961463432496 0.30720319569042 2.05703425789929e-05 0.106351914407081 0.69279680430958 0.999979429657421 0.893648085592919 96
970 492884 5 3 0 1e-04 1 20 "IR" 0.260104760194144 0.56121883170166 0.161115226271447 0.347427147558319 0.480410935921082 0.542404386189675 0.329488823976766 0.368602695860809 0.740515696115226 0.548443246673347 0.490604050248213 0.361802848412229 0.273948585946527 1.1887749604078e-05 0.0961578277891516 0.726051414053473 0.999988112250396 0.903842172210848 92
971 1010953 1 0.05 0.25 1e-04 1 20 "IR" 0.249568124166436 0.519151277792481 0.188270403491731 0.391167401239848 0.479618254560687 0.52801717635814 0.348974295848802 0.381401849364235 0.729186378727123 0.524633453259834 0.537244699340534 0.385109404123462 0.0631014056795743 8.05779401901804e-05 0.0216604480159539 0.936898594320426 0.99991942205981 0.978339551984046 82
972 1079035 2 0.05 0.25 1e-04 1 20 "IR" 0.247805729536754 0.517391766738372 0.188390687064964 0.392963201013324 0.481864445684066 0.529415132523073 0.348252421352204 0.379885408129761 0.729670175220821 0.524955521885946 0.536643108417168 0.384719345511361 0.05136649241999 9.00467902293495e-05 0.0175199284879292 0.94863350758001 0.999909953209771 0.982480071512071 79
973 735184 3 0.05 0.25 1e-04 1 20 "IR" 0.245929346245743 0.518209367666654 0.186264888371014 0.392121251177666 0.484050940364117 0.53103583820845 0.347358554167442 0.378351499439169 0.72998028660986 0.526368599086787 0.533623442538456 0.383353426893393 0.0574824522780127 7.05860101459398e-05 0.0194353638344476 0.942517547721987 0.999929413989854 0.980564636165552 78
974 358896 4 0.05 0.25 1e-04 1 20 "IR" 0.247469820509917 0.517866217855603 0.18775503591255 0.392456148092262 0.478032727694189 0.524094444671183 0.354210013462084 0.385618874743775 0.725502548204106 0.521632737759595 0.541965049374633 0.388306879781355 0.0660976114025923 0.00012960034389223 0.022639095485118 0.933902388597408 0.999870399656108 0.977360904514882 82
975 38894 5 0.05 0.25 1e-04 1 20 "IR" 0.244981494672909 0.518252706835301 0.185582711279822 0.392071958478571 0.483496546248879 0.528826904322398 0.350534132761715 0.380638690843669 0.728478040921789 0.524909495409588 0.536116844041536 0.384861770737537 0.0542215082088157 9.69897862326502e-05 0.0183144381259485 0.945778491791184 0.999903010213767 0.981685561874052 80
976 266554 1 3 0.25 1e-04 1 20 "IR" 0.261883131889537 0.561641811471478 0.161980780814512 0.34709517524287 0.47262044483366 0.519955420222455 0.35789113013454 0.391429192720936 0.734503576723197 0.533787195338124 0.519871910949052 0.376734509072114 0.917461659988318 0.000148075058608063 0.325772619860876 0.0825383400116823 0.999851924941392 0.674227380139124 91
977 520064 2 3 0.25 1e-04 1 20 "IR" 0.25513977798325 0.557346962585101 0.161018240142159 0.35151255618196 0.476749157631863 0.518232646461589 0.363756016613399 0.393172414173296 0.731888935615113 0.530924750577834 0.524774256755557 0.379669319774506 0.884998988132152 0.000118500824849631 0.307306537751042 0.115001011867848 0.99988149917515 0.692693462248958 94
978 1064880 3 3 0.25 1e-04 1 20 "IR" 0.252820915374043 0.550824632754351 0.164527951296173 0.358098131779511 0.479607615738804 0.521902799479265 0.360027916753338 0.389450245367838 0.732428531112847 0.531207560484645 0.524555868049511 0.379369990798115 0.88093749206715 0.000127323861476699 0.303393767802738 0.11906250793285 0.999872676138523 0.696606232197262 88
979 816645 4 3 0.25 1e-04 1 20 "IR" 0.258059222619076 0.552813789955004 0.166472709212988 0.356035742417001 0.475608794869476 0.523662906717217 0.354023940370797 0.387516363906304 0.733668017488552 0.533225444621339 0.520496649583785 0.377194774619673 0.870815305823763 0.00011746433084617 0.305570948276599 0.129184694176237 0.999882535669154 0.694429051723401 86
980 748624 5 3 0.25 1e-04 1 20 "IR" 0.259741325351841 0.55505736713588 0.165689524425514 0.353797645024603 0.470506431121499 0.516073071365826 0.362579495104586 0.395464877176098 0.73024775647334 0.52901736288765 0.5282690195301 0.381645820325132 0.903434584134594 0.000109767845205965 0.320130480836188 0.0965654158654063 0.999890232154794 0.679869519163812 97
981 240590 1 0.05 0.5 1e-04 1 20 "IR" 0.23582670454354 0.485775507937957 0.206873154955156 0.425478268116275 0.460285339068352 0.495378823629183 0.386804601971766 0.414389628150603 0.696112043611892 0.491749566594238 0.593677756926922 0.418538867017068 0.473069227465985 0.000634501053785142 0.160714689584269 0.526930772534015 0.999365498946215 0.839285310415731 81
982 1110932 2 0.05 0.5 1e-04 1 20 "IR" 0.222138869210034 0.452939015071334 0.225706508784617 0.459545248440506 0.467599412246616 0.501762572417858 0.382259417444897 0.40818206495655 0.68973828145665 0.484621491857066 0.607965926229514 0.426212930928605 0.178359371255214 0.000244516968672526 0.0580538070077512 0.821640628744786 0.999755483031327 0.941946192992249 81
983 1217523 3 0.05 0.5 1e-04 1 20 "IR" 0.231921376285212 0.476725744229758 0.211762102180183 0.434768173925464 0.464266657085126 0.499423330294927 0.383672604977697 0.410788295257367 0.696188033370339 0.491348142911752 0.59543470715788 0.419319815395399 0.414665542278213 0.000498730184609682 0.138913020533256 0.585334457721787 0.99950126981539 0.861086979466744 85
984 42725 4 0.05 0.5 1e-04 1 20 "IR" 0.2320941118374 0.480459422064484 0.208341768779807 0.430906880212689 0.46219150528657 0.495894430746568 0.387742694539312 0.414002971754107 0.69428561712397 0.490362483955737 0.59608446331912 0.42004699119114 0.449792683679156 0.000500691655517124 0.150909401715037 0.550207316320844 0.999499308344483 0.849090598284963 67
985 754556 5 0.05 0.5 1e-04 1 20 "IR" 0.233223397622058 0.480586706863497 0.209365059641037 0.430906883245216 0.462057380412606 0.496677222000806 0.386509434512872 0.41345094824861 0.695280778034664 0.490922380626459 0.595874494153909 0.419686748810908 0.414177305903348 0.000579480541369277 0.139550581921798 0.585822694096652 0.999420519458631 0.860449418078202 78
986 877007 1 3 0.5 1e-04 1 20 "IR" 0.255549793248943 0.553295545432676 0.164541633696917 0.3555452138109 0.464664279076509 0.496640246988826 0.389596330811933 0.414853912143619 0.720214072325453 0.515108539230466 0.55413796450885 0.395527429327713 0.972844563195331 0.000204473501586048 0.342775323795095 0.0271554368046692 0.999795526498414 0.657224676204905 92
987 171583 2 3 0.5 1e-04 1 20 "IR" 0.258153341955763 0.558391675503373 0.162085567320212 0.350364719049575 0.461125538208968 0.493748579464184 0.391534174005525 0.417792489425903 0.719278880164731 0.515004802337587 0.553619741325737 0.39563009206396 0.971635374978364 0.000180064826420411 0.345834756194132 0.0283646250216361 0.99981993517358 0.654165243805868 91
988 326481 3 3 0.5 1e-04 1 20 "IR" 0.256365540058741 0.546236474681391 0.170486533325398 0.362808523391803 0.461258693600484 0.495967377894372 0.387701057450917 0.41539843856336 0.717624233659225 0.512563173417738 0.558187590776315 0.398047820232351 0.934458550954139 0.000132828052904889 0.3316814920215 0.0655414490458607 0.999867171947095 0.6683185079785 86
989 200883 4 3 0.5 1e-04 1 20 "IR" 0.254444168621284 0.550411474389664 0.165789975517243 0.35845887320127 0.462644170968444 0.494013131337984 0.39239685591828 0.417322964429605 0.717088339589728 0.512447097208574 0.558186831435523 0.398093870298316 0.964813279501972 0.000149849737013275 0.339808701930571 0.0351867204980283 0.999850150262987 0.660191298069429 83
990 346920 5 3 0.5 1e-04 1 20 "IR" 0.256570688185938 0.552710807125551 0.165480641668927 0.356153903059438 0.462770521561502 0.495762203583517 0.389413049919638 0.415601824911928 0.71934120974744 0.514438816587158 0.554893691588566 0.396117846811384 0.968218776319032 0.000142502373986329 0.342793015410286 0.0317812236809678 0.999857497626014 0.657206984589714 88
991 1016455 1 0.05 0 1e-04 0 30 "IR" 0.262318075350646 0.562888602218142 0.161200086402497 0.345723793064475 0.497584593877375 0.561442166009405 0.307992247791461 0.347193423703537 0.759902669228021 0.561913229415257 0.469192334193958 0.34671474735107 0.99802615877777 0.999407959796905 0.998931070539306 0.00197384122222992 0.000592040203094657 0.00106892946069389 3601
992 411401 2 0.05 0 1e-04 0 30 "IR" 0.258941951298128 0.563036443952206 0.159028234946733 0.345629012380953 0.500168506384925 0.560383207877322 0.31116006566497 0.348227746777836 0.759110457683053 0.561261334741168 0.470188300611703 0.34736850689753 0.999530654254394 0.999572258394484 0.999558073981626 0.000469345745605996 0.000427741605515501 0.000441926018373801 3601
993 985789 3 0.05 0 1e-04 0 30 "IR" 0.257228372979522 0.563727074745378 0.157451951234528 0.344904735311137 0.502177319409998 0.558062031752764 0.315834926790028 0.350629842144232 0.759405692389521 0.559937355449517 0.473286878024556 0.348734832714879 0.999471260189717 0.999564020424897 0.999532628461148 0.000528739810283186 0.000435979575103245 0.000467371538851746 3601
994 843733 4 0.05 0 1e-04 0 30 "IR" 0.260503204606824 0.55961837442453 0.1626035020668 0.34905182950387 0.498281794025404 0.560282418623203 0.310128813948844 0.3483427224368 0.758784998632228 0.560033936617855 0.472732316015644 0.348607144585526 0.998768321240144 0.99896159398296 0.998895236832596 0.00123167875985586 0.00103840601704023 0.00110476316740404 411
995 356141 5 0.05 0 1e-04 0 30 "IR" 0.260227170279918 0.560682513556775 0.161592824536436 0.347956982420568 0.499053215123724 0.559605793443091 0.31162551311668 0.349076265851565 0.759280385403642 0.559955514079574 0.473218337653116 0.348712288334716 0.998916074231193 0.998165928300083 0.998422986364585 0.00108392576880674 0.00183407169991674 0.00157701363541525 2928
996 479091 1 3 0 1e-04 0 30 "IR" 0.257918745564365 0.562088941550474 0.159111269178786 0.346574592806858 0.493724505885705 0.556244080791065 0.315379947537299 0.353110161712436 0.751643251450069 0.557950800942158 0.474491216716086 0.351186666096553 0.999588152887199 0.99968158893777 0.999649539054406 0.000411847112800794 0.000318411062230225 0.000350460945593724 3601
997 223821 2 3 0 1e-04 0 30 "IR" 0.258909128521708 0.556192716898385 0.164247296189087 0.352480402922177 0.490746705455382 0.553564547578501 0.316885563275255 0.355545758747138 0.74965583397709 0.554213834737661 0.481132859464341 0.354758017160415 0.827529071893978 0.988982327895075 0.933226004353209 0.172470928106022 0.0110176721049249 0.0667739956467911 1253
998 306932 3 3 0 1e-04 0 30 "IR" 0.257460310170741 0.560413601717672 0.160101106048592 0.34819960074455 0.497488793494046 0.560988414830886 0.309561410264162 0.347582047598038 0.754949103664787 0.56054791601271 0.469662516312754 0.348040900154412 0.984866488983347 0.97348592237717 0.977366814546727 0.0151335110166534 0.0265140776228302 0.0226331854532729 297
999 1012365 4 3 0 1e-04 0 30 "IR" 0.257239557142585 0.559797425768339 0.160468122453694 0.348875185243679 0.492784242313133 0.553455422724223 0.318569179780705 0.35565855286673 0.750023799455719 0.555276573491639 0.4790373022344 0.353702936606502 0.986903615799272 0.996250853854268 0.99304727781804 0.0130963842007279 0.00374914614573199 0.00695272218196016 3165
1000 571730 5 3 0 1e-04 0 30 "IR" 0.258500511584684 0.564217710713372 0.157918549880731 0.344434790957908 0.494400106239965 0.554515557852604 0.317067857838539 0.354123359164708 0.752900617824649 0.557613645733906 0.47498640771927 0.351034387588566 0.999450824819296 0.998962964169283 0.999130177990795 0.000549175180703995 0.00103703583071733 0.000869822009204891 3601
1001 176703 1 0.05 0.25 1e-04 0 30 "IR" 0.260605880446226 0.566189540984394 0.157678206797299 0.342347184279017 0.501841239313983 0.565840687177751 0.304283811921285 0.342754365115874 0.762447119760209 0.565943382989751 0.461962018718584 0.342631997161073 0.999788089238102 0.999708659951961 0.999735808789235 0.000211910761898192 0.000291340048039346 0.000264191210764853 3601
1002 423404 2 0.05 0.25 1e-04 0 30 "IR" 0.262346575532235 0.565227801764115 0.159484581386181 0.343367241696109 0.49878622241435 0.562468708128017 0.307317643254536 0.346166485174977 0.761132797946585 0.563393332014529 0.466802224640718 0.345228507925578 0.999792133837575 0.999722134183128 0.999746251422014 0.000207866162424744 0.000277865816871816 0.000253748577985506 3601
1003 357396 3 0.05 0.25 1e-04 0 30 "IR" 0.259757430690348 0.561634816234552 0.160548418067172 0.346995930513752 0.499885936738564 0.560737107499519 0.310438939090157 0.347915276542744 0.759643367428912 0.561023871690611 0.470987357157329 0.347621439743686 0.999824428752498 0.999745361691767 0.999772394537563 0.000175571247502171 0.00025463830823323 0.000227605462437108 3601
1004 984826 4 0.05 0.25 1e-04 0 30 "IR" 0.25565093388875 0.563304865673713 0.156816904018011 0.345324322740718 0.504223581907187 0.560371941975933 0.313688928512146 0.348284431279205 0.759874515795937 0.561330469233713 0.470505832530156 0.347317157155119 0.999812111857595 0.999720149742442 0.999751074786173 0.000187888142404841 0.000279850257558029 0.000248925213826663 3601
1005 61234 5 0.05 0.25 1e-04 0 30 "IR" 0.257605602528547 0.563724969983992 0.157666126170816 0.344905535434809 0.502919518168328 0.561393337965672 0.311400236408873 0.347243516087414 0.760525120696876 0.562146567834595 0.469066362579689 0.346488594856534 0.99957390600832 0.998742237383199 0.999023828003121 0.000426093991680107 0.00125776261680083 0.000976171996879144 3601
1006 1276965 1 3 0.25 1e-04 0 30 "IR" 0.26110500914248 0.563402112651534 0.160095662899948 0.345202791419877 0.490904348106087 0.552343911472634 0.318587419017996 0.35666592342013 0.752009357248567 0.555885507210827 0.478683081917944 0.352994612403185 0.999834927664874 0.999630118054528 0.999701121821155 0.000165072335125628 0.000369881945472243 0.000298878178844789 3601
1007 719476 2 3 0.25 1e-04 0 30 "IR" 0.258379743335282 0.566399119543573 0.156213268882669 0.342194071958961 0.493926937962663 0.554743057868152 0.317648487965905 0.354537759149388 0.752306681297946 0.558426322645759 0.473861756848574 0.350636658641232 0.999817562450954 0.999690219232037 0.999733897245043 0.000182437549046232 0.000309780767963134 0.000266102754956576 3601
1008 962045 3 3 0.25 1e-04 0 30 "IR" 0.259725383810036 0.563131845029981 0.159437674688636 0.345477595959261 0.491049359301793 0.55452013383375 0.316191893168635 0.354779455860132 0.750774743111829 0.55715098527177 0.475629567857272 0.351930274150742 0.99982328649954 0.999674702941891 0.999726061513308 0.000176713500460035 0.000325297058109421 0.000273938486692304 3601
1009 474324 4 3 0.25 1e-04 0 30 "IR" 0.258088477474887 0.563091696938214 0.158475590592485 0.345568385487641 0.493971830639629 0.554257747742223 0.317782909714831 0.354659766255472 0.752060308114516 0.556972708580927 0.476258500307316 0.351868823154139 0.999820480599699 0.999600391343628 0.99967582076997 0.000179519400300638 0.000399608656371589 0.000324179230030305 3601
1010 658349 5 3 0.25 1e-04 0 30 "IR" 0.259059753911469 0.56336548087235 0.158893878138085 0.345280096321924 0.489360286621225 0.54885641172902 0.323473834920048 0.360460665384823 0.748420040532694 0.553487467258721 0.482367713058133 0.355617496184591 0.999826356198139 0.999276272128989 0.999466328298546 0.000173643801860573 0.000723727871011528 0.000533671701454353 3601
1011 32991 1 0.05 0.5 1e-04 0 30 "IR" 0.258499764206228 0.564104857805092 0.157956529251325 0.344539715019374 0.501887730880326 0.560630952006294 0.311866972648409 0.348005426750869 0.760387495086553 0.561786181130398 0.469823501899734 0.346853220807018 0.999870842967838 0.999429256560538 0.99957928755521 0.000129157032161833 0.000570743439462406 0.000420712444790272 3601
1012 253194 2 0.05 0.5 1e-04 0 30 "IR" 0.258490905066793 0.562832369831477 0.158860844259216 0.345830643592769 0.502271322547904 0.561501136359791 0.310777435541916 0.347136820694895 0.760762227614698 0.561934572172074 0.469638279801131 0.346712243575537 0.999888857672776 0.999362193202283 0.999541095364552 0.000111142327224251 0.000637806797717147 0.000458904635448397 3601
1013 178824 3 0.05 0.5 1e-04 0 30 "IR" 0.255653017162872 0.561688302411032 0.157990077851493 0.346944023782383 0.504574217515587 0.560587416898825 0.313627636840865 0.348086910287985 0.760227234678458 0.560940118086758 0.471617714692358 0.347720400908135 0.999908814700471 0.999767927343155 0.999815298152592 9.11852995287055e-05 0.000232072656845061 0.000184701847408394 3601
1014 828735 4 0.05 0.5 1e-04 0 30 "IR" 0.256453623118317 0.56075307323544 0.159182331853324 0.347886377146834 0.501105917124832 0.557767113186529 0.315709832034881 0.350901879052421 0.757559540243149 0.558748825956838 0.474892163888206 0.349910585093264 0.999904224437937 0.999758247647673 0.999807640004638 9.57755620633291e-05 0.000241752352327007 0.000192359995362516 3601
1015 743189 5 0.05 0.5 1e-04 0 30 "IR" 0.262182948875736 0.55910581951763 0.163999659880981 0.349549144179942 0.495855366927961 0.559817312998869 0.309266163376531 0.348820719790822 0.758038315803697 0.559543240338225 0.473265823257511 0.349101196835556 0.999857244612375 0.999663453990777 0.999730486061066 0.000142755387625286 0.000336546009222974 0.000269513938933962 3601
1016 571782 1 3 0.5 1e-04 0 30 "IR" 0.258396513649807 0.55932072251652 0.161477967398483 0.349337054310554 0.494754938534621 0.556739158289697 0.313976451108396 0.351980111852045 0.753151452184428 0.557436616300577 0.475454418506879 0.35126646906721 0.999916414422899 0.9996747562026 0.999757628037043 8.35855771005714e-05 0.000325243797400334 0.000242371962956947 3601
1017 271536 2 3 0.5 1e-04 0 30 "IR" 0.262470303235448 0.566510675769711 0.158563205521533 0.342102645192842 0.493191700354201 0.55688810860614 0.312857672539163 0.351779692845324 0.755662003589649 0.560037062270746 0.471420878060695 0.348615735446074 0.999891102604146 0.999348418351979 0.999536606990049 0.000108897395854068 0.00065158164802151 0.000463393009950877 3601
1018 1180148 3 3 0.5 1e-04 0 30 "IR" 0.262023208218649 0.565088054206294 0.159479514973349 0.343532160804391 0.489654516292838 0.555667656250251 0.313469863689716 0.353402838366517 0.751677724511487 0.558599111451484 0.472949378663065 0.350331695742822 0.999912567123573 0.999692154701728 0.999768895184332 8.74328764269507e-05 0.000307845298272313 0.000231104815667833 3601
1019 842938 4 3 0.5 1e-04 0 30 "IR" 0.259810355912912 0.561460866437559 0.160788782951152 0.347211371557407 0.492227310400151 0.556337447580738 0.313874881256232 0.35262140430937 0.752037666313063 0.557713977191336 0.474663664207384 0.351160909965571 0.999840588662932 0.99917198144941 0.999402811794618 0.000159411337068213 0.000828018550589637 0.000597188205381847 1615
1020 175196 5 3 0.5 1e-04 0 30 "IR" 0.256279943728761 0.557161841414717 0.161833013321105 0.351513796126707 0.49156040712491 0.551571125987535 0.321048270486408 0.35784265828446 0.74784035085367 0.553112378706011 0.482881283807513 0.356070583798462 0.999911254313944 0.999762076472682 0.999813183934556 8.87456860557861e-05 0.000237923527317854 0.000186816065444362 3601
1021 12493 1 0.05 0 1e-04 0.1 30 "IR" 0.260474047547679 0.564317207891098 0.158998208698326 0.344259391937915 0.495574110073857 0.555260289413604 0.316176597841495 0.353807856383495 0.756048157621536 0.558323762048322 0.475174806539821 0.350577296010641 0.950151312299513 0.951924335548167 0.951314112046254 0.0498486877004869 0.0480756644518327 0.0486858879537459 2690
1022 630058 2 0.05 0 1e-04 0.1 30 "IR" 0.25940049218193 0.565170800436171 0.157700115696139 0.343413354993925 0.497093748317723 0.554029507126694 0.318893823956036 0.35508723155358 0.756494240499653 0.557768668514007 0.476593939652175 0.351168253211014 0.999513922268762 0.999419619375346 0.999451913301132 0.000486077731238397 0.00058038062465391 0.000548086698868087 3601
1023 733597 3 0.05 0 1e-04 0.1 30 "IR" 0.260144315546136 0.562654674926248 0.160038704788249 0.345983475575852 0.494912887511568 0.551181263930044 0.321749365478604 0.357971773661567 0.755057203057703 0.555060790471523 0.481788070266853 0.353917566149568 0.998117564155147 0.998474089692619 0.998351425464161 0.00188243584485326 0.00152591030738108 0.00164857453583889 2688
1024 867255 4 0.05 0 1e-04 0.1 30 "IR" 0.258385423184974 0.56263500088975 0.158967839044965 0.34599844476577 0.495944933407137 0.551559910497875 0.321875638556631 0.357547041301072 0.754330356592111 0.555268644805945 0.480843477601596 0.353678689845325 0.973160862170914 0.96745095358662 0.969404098154682 0.0268391378290857 0.0325490464133802 0.0305959018453177 2211
1025 852605 5 0.05 0 1e-04 0.1 30 "IR" 0.256177828009181 0.561862853211069 0.158196852398863 0.34678040516222 0.499153244871987 0.553472418231486 0.321122583231941 0.355634458277468 0.755331072881168 0.556260880210866 0.479319435630804 0.352690798667158 0.999402508350743 0.998898795399229 0.999069472400762 0.000597491649257204 0.00110120460077135 0.0009305275992375 3601
1026 1260068 1 3 0 1e-04 0.1 30 "IR" 0.255837585280013 0.556024964100539 0.162563241885973 0.352680643009191 0.489013389570402 0.546291064572538 0.327684349225779 0.363849635275096 0.744850974850415 0.54920887629662 0.490247591111752 0.360470097988246 0.999618791596372 0.999375153586519 0.999458819555876 0.000381208403628346 0.000624846413481275 0.000541180444123586 3601
1027 954798 2 3 0 1e-04 0.1 30 "IR" 0.256488007371901 0.561855717435491 0.158416693513707 0.3467841041252 0.491065702039403 0.546641877451437 0.327759500394705 0.36302255090802 0.747553709411304 0.55152387460771 0.486176193908411 0.35780901540928 0.999686357220558 0.999148231961862 0.999332571440619 0.000313642779441626 0.000851768038138385 0.000667428559381028 3601
1028 756326 3 3 0 1e-04 0.1 30 "IR" 0.258441973805661 0.559834448032074 0.161170912962009 0.348844857887508 0.486891718890495 0.544177621005576 0.328948039449469 0.365481244856115 0.745333692696156 0.549198116137626 0.490118952411479 0.360141964634668 0.988120733788835 0.925791275439635 0.947366207228248 0.0118792662111645 0.0742087245603654 0.0526337927717524 2209
1029 220291 4 3 0 1e-04 0.1 30 "IR" 0.257509857163056 0.558953369826723 0.161184302393379 0.349714235257059 0.488125251768374 0.54649227841022 0.326411847595859 0.363251603497959 0.74563510893143 0.550429950903127 0.487596149989238 0.358963545676115 0.999559230614158 0.999445913264517 0.999485004713367 0.000440769385842285 0.000554086735483303 0.000514995286633139 3601
1030 213356 5 3 0 1e-04 0.1 30 "IR" 0.25397763944997 0.557364897560155 0.160259422406676 0.351307457052646 0.490698802290433 0.544672745749877 0.330576289129907 0.364938348053646 0.744676441740403 0.548660384131185 0.490835711536583 0.360648847282688 0.997598437113838 0.99707694658149 0.997254576628742 0.00240156288616163 0.00292305341850959 0.00274542337125854 1607
1031 1200683 1 0.05 0.25 1e-04 0.1 30 "IR" 0.263640958360871 0.565086420072594 0.160329688647285 0.343506416459863 0.493133602805963 0.553966032787826 0.316440003847095 0.355155353501428 0.756774561166834 0.557759891881488 0.47676969249438 0.351180234448091 0.999440951358713 0.999509005188692 0.999485327839097 0.000559048641287461 0.000490994811308045 0.000514672160903437 3601
1032 681674 2 0.05 0.25 1e-04 0.1 30 "IR" 0.25586341663386 0.562846007379536 0.157234302590416 0.345776154296702 0.500477457969362 0.553788633844502 0.321382855797477 0.355338016779938 0.756340874603222 0.556802313672209 0.478617158387893 0.352155857556013 0.999820662853369 0.999670062522875 0.999720957885696 0.000179337146630798 0.000329937477125028 0.000279042114303697 3601
1033 22844 3 0.05 0.25 1e-04 0.1 30 "IR" 0.2603923498928 0.563251985068283 0.159716742304333 0.345407224014147 0.496217358283322 0.552252862807743 0.320992495908718 0.356894654515788 0.756609708176122 0.555967781394023 0.480709238213051 0.35301417008476 0.997832964287137 0.996097133989106 0.996693726337189 0.00216703571286305 0.0039028660108936 0.00330627366281119 2218
1034 262294 4 0.05 0.25 1e-04 0.1 30 "IR" 0.255495557111346 0.561477251968054 0.158048733308713 0.347149698554789 0.498121520234999 0.551034016610002 0.324047588927 0.35809465904143 0.753617077346345 0.554511634459575 0.482096322235713 0.354449314712101 0.999553970697023 0.999391295165639 0.999446377229774 0.000446029302976601 0.00060870483436064 0.000553622770226026 3601
1035 1043278 5 0.05 0.25 1e-04 0.1 30 "IR" 0.25591835124677 0.558262272161396 0.160747975111356 0.350389420940774 0.496218567117588 0.54947824169286 0.325235916863801 0.359677815374811 0.752136918364357 0.552412733510584 0.485983891975157 0.356573898294918 0.999738151657727 0.999588184487192 0.9996391614586 0.000261848342272729 0.000411815512807712 0.000360838541400363 3601
1036 947837 1 3 0.25 1e-04 0.1 30 "IR" 0.262553620610863 0.56408975924124 0.160503166379283 0.344486191839882 0.485363200883761 0.546561137677814 0.323923337626635 0.362932331966149 0.747916821494623 0.552292176622108 0.484426504005918 0.356897702378827 0.999798509615938 0.998602835649034 0.999021708489513 0.000201490384062271 0.00139716435096604 0.000978291510487202 3601
1037 1044958 2 3 0.25 1e-04 0.1 30 "IR" 0.260291938325595 0.561376833846141 0.161144347359162 0.347264313704944 0.486598143404839 0.545953675435844 0.325718764993045 0.363655609580738 0.746890081730434 0.550993584648752 0.486863112352207 0.358295825507113 0.999825644524927 0.999572998774131 0.999660898759386 0.00017435547507317 0.000427001225868894 0.000339101240613706 3601
1038 731903 3 3 0.25 1e-04 0.1 30 "IR" 0.259466895225529 0.562121874161294 0.160112343619898 0.346489823109189 0.487070890239635 0.54506513383561 0.327260869586509 0.364427212644979 0.746537785465164 0.550647032342354 0.487373213206408 0.358554842641871 0.99980956628739 0.999652830230342 0.999707194503904 0.000190433712609543 0.000347169769658417 0.000292805496096184 3601
1039 78949 4 3 0.25 1e-04 0.1 30 "IR" 0.25893078975283 0.566176872244104 0.156664250504002 0.342400915965224 0.488854401914042 0.54704263232084 0.325704308279608 0.362421530762813 0.747785191666872 0.553289830621763 0.482368558783611 0.355884582328897 0.999750839246014 0.99943593254125 0.999544711939059 0.000249160753985505 0.000564067458750436 0.000455288060940609 3601
1040 1139453 5 3 0.25 1e-04 0.1 30 "IR" 0.259801535672938 0.564857350597605 0.158260085635314 0.343719245978601 0.487009103544199 0.547064408329269 0.325047754376002 0.362816657706663 0.746810639217137 0.55282063111688 0.483307840011316 0.356635437501651 0.999208279944132 0.989294499739586 0.992737423153577 0.000791720055867985 0.0107055002604141 0.00726257684642254 2688
1041 230694 1 0.05 0.5 1e-04 0.1 30 "IR" 0.259580552238364 0.563455490895127 0.159081769476158 0.345217924228607 0.498215555194399 0.554335507138196 0.319185394315262 0.354805568674048 0.757796107432763 0.55739565334214 0.47826716379142 0.351587344580917 0.999911986879494 0.999671512518625 0.999753799416086 8.80131205062488e-05 0.000328487481375452 0.000246200583913924 3601
1042 2923 2 0.05 0.5 1e-04 0.1 30 "IR" 0.25725850803446 0.563093116967964 0.157951056102421 0.345558890426318 0.497974750156265 0.552277973259466 0.322075414935484 0.356837851969053 0.755233258190725 0.555892160635701 0.480026471037905 0.35306806024282 0.999903234361905 0.99970655936665 0.999773463711621 9.67656380954665e-05 0.000293440633349985 0.000226536288378771 3601
1043 967059 3 0.05 0.5 1e-04 0.1 30 "IR" 0.259166688161884 0.560070191455413 0.161430263004993 0.348555715269993 0.494416831040464 0.552409602176417 0.319615634083299 0.356693446822816 0.753583519202348 0.554989427461212 0.481045897088292 0.353951486507182 0.999900537168696 0.999694314037788 0.999765180038625 9.94628313037687e-05 0.000305685962211551 0.000234819961375194 3601
1044 792717 4 0.05 0.5 1e-04 0.1 30 "IR" 0.257016395099685 0.560287256208845 0.159909673943765 0.348333028299908 0.49782464063601 0.552979880855253 0.321045128707105 0.35616166244674 0.754841035735695 0.555425965877745 0.48095480265087 0.353540075276698 0.999885196994912 0.999697537606457 0.999761388748361 0.000114803005087717 0.000302462393543276 0.000238611251639446 3601
1045 683871 5 0.05 0.5 1e-04 0.1 30 "IR" 0.254274117932437 0.560778999455404 0.157808977219943 0.34782715204256 0.499466692444313 0.55188602797671 0.323658077062326 0.357238937596396 0.75374081037675 0.554831092352593 0.481467054282269 0.354121107570128 0.999903240978713 0.999710507700931 0.99977546258424 9.67590212871587e-05 0.000289492299069372 0.000224537415760415 3601
1046 282119 1 3 0.5 1e-04 0.1 30 "IR" 0.257469963918003 0.563692011862546 0.157687867207549 0.344896689797637 0.489333955607481 0.546058341398356 0.327611301218742 0.363640901116531 0.746803919525484 0.551704265804975 0.485299168426291 0.357635528089309 0.999907967614048 0.999689016403982 0.999764359714383 9.20323859517339e-05 0.000310983596018321 0.000235640285617152 3601
1047 608075 2 3 0.5 1e-04 0.1 30 "IR" 0.257350904141748 0.563401902391244 0.157831510899035 0.345227226492754 0.492677524819923 0.547637646696134 0.326713459535215 0.361731333979349 0.750028428961671 0.552738683263001 0.48454497043425 0.356388552746677 0.999900346283431 0.999599746487463 0.999702687307231 9.96537165690861e-05 0.000400253512536905 0.000297312692768604 3601
1048 977164 3 3 0.5 1e-04 0.1 30 "IR" 0.258215901684859 0.558701770217139 0.161887892664173 0.349931133938038 0.488828573169837 0.547396579383871 0.325097188950129 0.362206830420304 0.747044474854696 0.551006227412088 0.486985081614302 0.3582769617168 0.999904616042185 0.999551772015696 0.999673611418087 9.53839578153319e-05 0.00044822798430434 0.000326388581913112 3601
1049 329098 4 3 0.5 1e-04 0.1 30 "IR" 0.256244567322861 0.558158352299848 0.161057839638514 0.350481044455217 0.485838692946548 0.542833511698364 0.330560176705364 0.36694833708229 0.742083260269409 0.547683303940955 0.491618016343878 0.361729840276563 0.999914787902235 0.999652317977288 0.999742811189768 8.52120977654439e-05 0.000347682022711878 0.000257188810232079 3601
1050 409829 5 3 0.5 1e-04 0.1 30 "IR" 0.259002814213953 0.562546200071082 0.159460013586879 0.346060173411438 0.488701568990381 0.547432468859708 0.324896028122392 0.362040918281184 0.747704383204334 0.552340511634864 0.484356041709271 0.356848337774477 0.999752468153777 0.999627579429724 0.999670765481027 0.000247531846223186 0.000372420570276344 0.000329234518972909 3601
1051 270243 1 0.05 0 1e-04 0.2 30 "IR" 0.257663321914574 0.564779989609604 0.156938160691618 0.343825031481165 0.492869197426026 0.544127444841943 0.331538951109982 0.365558788622063 0.7505325193406 0.551022507569662 0.4884771118016 0.358301915690103 0.997837792205455 0.9969015853474 0.997222229805809 0.00216220779454465 0.00309841465260038 0.00277777019419089 766
1052 462804 2 0.05 0 1e-04 0.2 30 "IR" 0.261650909172134 0.56107335002617 0.162180732594051 0.347575709864509 0.489217817463096 0.546107810288664 0.325890626235933 0.363360274294124 0.75086872663523 0.551205700087525 0.488071358829984 0.357982454016926 0.845807026445992 0.783228830306745 0.804998495747642 0.154192973554008 0.216771169693255 0.195001504252357 891
1053 996140 3 0.05 0 1e-04 0.2 30 "IR" 0.258940474791059 0.561183395048998 0.160410083113689 0.347494473967427 0.490040073023406 0.542084745391539 0.332737723897005 0.367630735392902 0.748980547814464 0.548506542275994 0.493147807010695 0.360858786362447 0.999426438252811 0.999245576593705 0.99930796888913 0.000573561747189107 0.000754423406295295 0.000692031110869999 3601
1054 1215270 4 0.05 0 1e-04 0.2 30 "IR" 0.257189996109898 0.565158818102088 0.156365182433188 0.343418867899356 0.494679025650387 0.546575222730749 0.328969051229759 0.363077332416064 0.751869021760285 0.552762327056719 0.485334233662948 0.356531134927294 0.995811479809516 0.98708211559182 0.990062118537306 0.00418852019048357 0.0129178844081804 0.00993788146269375 645
1055 298951 5 0.05 0 1e-04 0.2 30 "IR" 0.259570463898202 0.561570202503074 0.160511831116598 0.347053778509888 0.4903936417284 0.543525721123701 0.330710728585461 0.366173994712852 0.749964105626602 0.549615643060733 0.49122255970206 0.359720088521524 0.999019043179679 0.997608400430694 0.998095692612104 0.000980956820320848 0.00239159956930634 0.00190430738789591 3525
1056 392018 1 3 0 1e-04 0.2 30 "IR" 0.258773926385239 0.55861293385063 0.162379317147025 0.350064022466677 0.479592788188713 0.531496332407312 0.343845579046983 0.379133562331893 0.738366714573953 0.540443397685562 0.506224896194008 0.369539687380526 0.999639869175012 0.998048601011216 0.998604805933298 0.000360130824987549 0.00195139898878403 0.00139519406670174 2563
1057 863373 2 3 0 1e-04 0.2 30 "IR" 0.259654986754731 0.566357696172781 0.157074611694246 0.342258974777041 0.482699292385629 0.535609650686139 0.339467091437989 0.374777700413967 0.74235427914036 0.545700821730112 0.496541703132235 0.364104733897364 0.992996651861525 0.959129587481659 0.970935038059617 0.00700334813847458 0.040870412518341 0.0290649619403835 1607
1058 335395 3 3 0 1e-04 0.2 30 "IR" 0.262989738170506 0.567285663562102 0.158340287631758 0.341285920449189 0.483615710986428 0.543707481367653 0.327498300320305 0.36626485345385 0.746605449156933 0.551531853997638 0.485838587952063 0.357977259536921 0.836465057560118 0.465652508590229 0.595939846974642 0.163534942439882 0.534347491409771 0.404060153025358 404
1059 1052292 4 3 0 1e-04 0.2 30 "IR" 0.26099096028234 0.564441971944117 0.159240179620621 0.3441396055351 0.481399188889799 0.539434541929464 0.333003732373744 0.370975770901309 0.742390149172139 0.547696076534914 0.492243911994365 0.362107478292449 0.995060156544175 0.999337249122488 0.997837216485635 0.00493984345582545 0.000662750877511896 0.00216278351436523 3601
1060 1174164 5 3 0 1e-04 0.2 30 "IR" 0.257201631314945 0.560668541518678 0.159760902206321 0.347973473985358 0.484748924524907 0.540581868654376 0.333768106008842 0.369786299125536 0.741950555839852 0.547094928899648 0.493529008215163 0.362709559401252 0.961238522787965 0.738040279483028 0.815281629525625 0.0387614772120348 0.261959720516972 0.184718370474375 1734
1061 1056093 1 0.05 0.25 1e-04 0.2 30 "IR" 0.259145793499355 0.563149119705671 0.159058891158021 0.345470171873578 0.490545711122073 0.54225115360404 0.332737362050104 0.367458870765102 0.749691504621427 0.549270478182929 0.491796253208124 0.36007228204017 0.994123239053569 0.9840451449734 0.98752047749397 0.0058767609464314 0.0159548550265998 0.0124795225060298 1133
1062 920733 2 0.05 0.25 1e-04 0.2 30 "IR" 0.259235376841541 0.564932896992533 0.15776731791558 0.343661680348371 0.492417464761241 0.543910269417268 0.331427846006787 0.365818133782339 0.751652841602781 0.550961620887461 0.489195163922367 0.358385752578001 0.999587501014262 0.998945214735501 0.999166208838798 0.000412498985738081 0.00105478526449885 0.000833791161202444 3601
1063 206595 3 0.05 0.25 1e-04 0.2 30 "IR" 0.258470862838227 0.559775516620262 0.161154969626034 0.348867578716862 0.489807940415488 0.541745146807224 0.333008034705695 0.367983053136502 0.748278803253715 0.547814911925126 0.494163004331728 0.361546788266881 0.999709565509087 0.999005965529838 0.999248530839641 0.000290434490912598 0.000994034470162455 0.000751469160358588 3601
1064 248342 4 0.05 0.25 1e-04 0.2 30 "IR" 0.261397958750265 0.562911405527891 0.160616801037868 0.345708751726541 0.487243738316978 0.54162643084572 0.331531378612732 0.368081565767459 0.748641697067243 0.548846697516504 0.492148179650599 0.36049136374963 0.99978604195632 0.999433513246927 0.999556299317118 0.000213958043680311 0.000566486753073062 0.000443700682882144 3601
1065 796018 5 0.05 0.25 1e-04 0.2 30 "IR" 0.258130042231545 0.561817548753726 0.159436099569477 0.346795595994579 0.491529090332943 0.543115051676172 0.332179277601025 0.366595556280154 0.749659132564487 0.549389622999565 0.491615377170502 0.359951815028209 0.999047534627704 0.998335092912458 0.998579907880957 0.000952465372295668 0.00166490708754171 0.00142009211904301 1371
1066 1287013 1 3 0.25 1e-04 0.2 30 "IR" 0.259489481673853 0.562172331843525 0.160112440805471 0.34650372700309 0.480155975870197 0.532666678763291 0.342443442825509 0.377984027033229 0.739645457544051 0.542378828327436 0.50255588363098 0.367621107601663 0.993777085888393 0.991043308388092 0.991999512511099 0.00622291411160658 0.00895669161190767 0.00800048748890083 1253
1067 627452 2 3 0.25 1e-04 0.2 30 "IR" 0.258945144284107 0.567347381771873 0.155860492716712 0.341170740479553 0.485401213107149 0.538966048090905 0.335868631239681 0.371163925292926 0.744346357391256 0.548296725736838 0.491729123956393 0.361300693603708 0.998143921629487 0.994322650317214 0.995647783574085 0.00185607837051334 0.00567734968278554 0.00435221642591548 2690
1068 352394 3 3 0.25 1e-04 0.2 30 "IR" 0.261794431930732 0.563542862247655 0.160483807848131 0.345057647891906 0.480636577645452 0.537429395254477 0.335142778531723 0.372819946397099 0.742431009576185 0.546056762596269 0.495626586379854 0.363642378146411 0.999720935806734 0.99919378111384 0.999379151708021 0.000279064193266104 0.000806218886159799 0.000620848291979139 3601
1069 248334 4 3 0.25 1e-04 0.2 30 "IR" 0.256061368189386 0.562883511373741 0.157426679879752 0.345752909799584 0.482809581828705 0.534090658672478 0.342405189906472 0.376463431137945 0.738870950018091 0.543469222504566 0.499831869786224 0.366459871957806 0.999681598888331 0.998796002969427 0.999101993962797 0.000318401111668773 0.00120399703057266 0.000898006037202587 3601
1070 1001748 5 3 0.25 1e-04 0.2 30 "IR" 0.252780742122091 0.556767190754838 0.159947105806081 0.351907543970959 0.485840335162447 0.532209214595729 0.346758999538663 0.378010033186739 0.738621077284538 0.54016656997199 0.506706105344744 0.369550793336952 0.999483475542108 0.766969028176349 0.846327667811364 0.00051652445789193 0.233030971823651 0.153672332188636 403
1071 125390 1 0.05 0.5 1e-04 0.2 30 "IR" 0.255820272583179 0.562652476612494 0.157379656717819 0.345988357895004 0.493707019438986 0.543243075232674 0.333459703861988 0.366448334391827 0.749527292022165 0.549682785353017 0.490839360579807 0.3596588035681 0.999833498067733 0.999495337578378 0.999610498728929 0.000166501932266869 0.000504662421622084 0.000389501271071269 3601
1072 1264080 2 0.05 0.5 1e-04 0.2 30 "IR" 0.257984817865514 0.559875595933298 0.160779098693722 0.348792320581712 0.491543664727957 0.543012760153434 0.332269927638606 0.366712377137188 0.749528482593471 0.548669262193834 0.493049026332327 0.360699717922711 0.999623727475469 0.998907674493476 0.999153699088089 0.000376272524531072 0.00109232550652445 0.000846300911910936 3601
1073 437565 3 0.05 0.5 1e-04 0.2 30 "IR" 0.262484281836733 0.562656559280578 0.161497111002184 0.346011196320993 0.487770068480515 0.542623200011807 0.330384754548698 0.367100749855334 0.750254350317248 0.549440386919277 0.491881865550881 0.359923167797366 0.999843535056906 0.999431788759057 0.99957551342754 0.000156464943094192 0.000568211240942593 0.000424486572459602 3601
1074 561860 4 0.05 0.5 1e-04 0.2 30 "IR" 0.257594617981032 0.565204271412379 0.156552307190951 0.343345482890854 0.49216414235604 0.543473299129282 0.331983472003042 0.366205787541094 0.749758760337073 0.550721225098261 0.488535779193993 0.358580281015826 0.999748499956717 0.998668420324173 0.999038576303779 0.000251500043283187 0.00133157967582699 0.000961423696221316 3601
1075 622495 5 0.05 0.5 1e-04 0.2 30 "IR" 0.258409431068649 0.560665018534815 0.160462130582608 0.347967059401512 0.491533992066927 0.545039969517287 0.329201891809601 0.364635287291807 0.749943423135576 0.550304106956437 0.48966402239221 0.359018663149573 0.999911929448783 0.999653640759631 0.999742499739852 8.80705512166111e-05 0.000346359240369223 0.000257500260147612 3601
1076 140443 1 3 0.5 1e-04 0.2 30 "IR" 0.258632143840523 0.561121264714785 0.160347834190788 0.347551110944099 0.484408040962626 0.537917227051204 0.336900040882459 0.372266526362955 0.743040184803149 0.545467168873378 0.497247875073247 0.364218120469647 0.999919893977258 0.999628263598737 0.999729523457242 8.01060227420854e-05 0.000371736401263355 0.000270476542758433 3601
1077 992504 2 3 0.5 1e-04 0.2 30 "IR" 0.257495909274636 0.564585356659718 0.157011339057976 0.343976282259885 0.484487324950524 0.537677524138658 0.337475604437069 0.372529629132366 0.74198323422516 0.546469520153196 0.494486943495044 0.363197265461283 0.999911159955 0.997652925753462 0.998434317250422 8.88400449995708e-05 0.0023470742465381 0.00156568274957757 1375
1078 766492 3 3 0.5 1e-04 0.2 30 "IR" 0.257480932326936 0.560083241513222 0.160318150529008 0.348599972601977 0.483937647289785 0.537983666028989 0.337035299748162 0.372463296492432 0.741418579616721 0.545201154520553 0.497353450277171 0.364666179487302 0.999905034344807 0.999615209987107 0.999715656200806 9.49656551933993e-05 0.000384790012893151 0.000284343799193477 3601
1079 935713 4 3 0.5 1e-04 0.2 30 "IR" 0.261115273176483 0.563962292985193 0.159726432379743 0.344647087027656 0.479359665856548 0.535202079105947 0.337604737304009 0.374977656221337 0.740474939033031 0.544731883286024 0.497331169683752 0.364924160089935 0.999921640526314 0.999204922028884 0.99945682282784 7.83594736861835e-05 0.000795077971116031 0.000543177172160227 3601
1080 31741 5 3 0.5 1e-04 0.2 30 "IR" 0.262815099643107 0.561377504869867 0.16272840640481 0.34728578935082 0.474499996333106 0.530777131865434 0.341585436158511 0.379921340791283 0.737315095976213 0.54095411995513 0.50431384256332 0.369066078199619 0.999837473916232 0.997388751606258 0.998258852674853 0.000162526083768216 0.00261124839374182 0.00174114732514662 3051
1081 536113 1 0.05 0 1e-04 0.3 30 "IR" 0.261211949002006 0.56317769540228 0.160283037775493 0.345498475926347 0.488824015043408 0.543863856143009 0.32929146982499 0.365795109214797 0.750035964045414 0.550382191931356 0.489574507600483 0.358943955774734 0.655517098733185 0.603279835824058 0.621431304412504 0.344482901266815 0.396720164175942 0.378568695587496 892
1082 116079 2 0.05 0 1e-04 0.3 30 "IR" 0.256776935693278 0.562654408910757 0.1579625622825 0.345952409247285 0.495741508304238 0.548460792957084 0.326668356689859 0.36089598579981 0.752518443997516 0.553170207753184 0.484630918972359 0.35593674019696 0.476137183721454 0.412311846499076 0.434054970595294 0.523862816278546 0.587688153500924 0.565945029404706 289
1083 607478 3 0.05 0 1e-04 0.3 30 "IR" 0.260249491535789 0.563756841255397 0.159265267160062 0.344861123627808 0.489149005861834 0.542692679464592 0.331285237822941 0.367068528601316 0.749398497397623 0.549795825764078 0.490550504983003 0.359579221849045 0.654392019842946 0.653606058881993 0.653878357855636 0.345607980157054 0.346393941118007 0.346121642144364 1363
1084 17920 4 0.05 0 1e-04 0.3 30 "IR" 0.261317175917679 0.562189216145022 0.161067076859063 0.346423136691973 0.48240293593016 0.534690201581353 0.339223485413498 0.375619721538474 0.743720111847839 0.544016513985703 0.500290562272561 0.365716588661336 0.994698841584736 0.979613413325375 0.984898469516434 0.00530115841526435 0.0203865866746247 0.015101530483566 406
1085 686314 5 0.05 0 1e-04 0.3 30 "IR" 0.263781849918072 0.561683643041453 0.163028158496967 0.346976466448746 0.480152343047177 0.532987719507325 0.3403328643409 0.377354153265396 0.743934192965248 0.542790912298168 0.503361022837867 0.366975265319112 0.984225603906275 0.966000514800304 0.972442516084603 0.0157743960937252 0.0339994851996955 0.0275574839153967 766
1086 491804 1 3 0 1e-04 0.3 30 "IR" 0.260791206781465 0.562788041080494 0.160432791356582 0.345816004692551 0.479188154638028 0.535131246989086 0.338011656810786 0.375259482179774 0.739979361419493 0.544205533805239 0.498444448167367 0.365594223100277 0.870188472865952 0.571610288478262 0.676532744595733 0.129811527134048 0.428389711521738 0.323467255404267 525
1087 73329 2 3 0 1e-04 0.3 30 "IR" 0.261560537092541 0.565590375564172 0.158745921486194 0.34301474678202 0.479450443700631 0.536322718336751 0.336885983836469 0.374501697275052 0.741010980793172 0.546097604735148 0.495631905322663 0.363987908329464 0.793574420652951 0.578547027504775 0.654243476188219 0.206425579347049 0.421452972495225 0.345756523811781 1244
1088 1094796 3 3 0 1e-04 0.3 30 "IR" 0.261948235428446 0.564827274004193 0.159559417069925 0.343768760119315 0.475877155537195 0.528877869267301 0.344619534338485 0.381368202292949 0.73782539096564 0.540922241834636 0.50417895140841 0.368768428930918 0.988284632464994 0.832949268153449 0.887851303313364 0.0117153675350059 0.167050731846551 0.112148696686636 2084
1089 966856 4 3 0 1e-04 0.3 30 "IR" 0.254792273210991 0.558937223119899 0.159675054611274 0.349708407495753 0.477594624926344 0.526513123269494 0.350876736427128 0.384750990691471 0.732386898137335 0.537068312136386 0.510551791038401 0.373338197694913 0.998479303269532 0.977413652338706 0.984720991067378 0.00152069673046812 0.0225863476612937 0.0152790089326223 2208
1090 82401 5 3 0 1e-04 0.3 30 "IR" 0.262805958883185 0.561678416173184 0.162506026709635 0.346999265726829 0.475665944021637 0.531205429663101 0.341741882201739 0.379490964154076 0.738471902904821 0.541425827439972 0.504247908911374 0.368593679071869 0.956310303024325 0.696431658040508 0.788626045759179 0.0436896969756751 0.303568341959492 0.211373954240821 1484
1091 1091035 1 0.05 0.25 1e-04 0.3 30 "IR" 0.255082914947934 0.560146181231389 0.158786800227633 0.348527228852148 0.487669157129913 0.531783398214098 0.347552848320711 0.378619657024663 0.742752072077848 0.541169766150572 0.506339648548345 0.368659791920496 0.998652368986785 0.997581969121262 0.997948441897412 0.00134763101321499 0.00241803087873842 0.00205155810258842 3601
1092 972796 2 0.05 0.25 1e-04 0.3 30 "IR" 0.259312698574452 0.564960615003255 0.157791495275691 0.343581457344542 0.4842505608631 0.533453768680135 0.342519349992233 0.376903731717057 0.743563259437552 0.544008140180371 0.500310845267923 0.365740274238352 0.992594353216699 0.986304786967322 0.988490636182919 0.00740564678330096 0.0136952130326779 0.0115093638170807 1970
1093 350421 3 0.05 0.25 1e-04 0.3 30 "IR" 0.260735773352495 0.562699549631615 0.160340910880003 0.345907670522517 0.481232097674708 0.531479688771721 0.343424244626492 0.378905276303108 0.741967871027203 0.542008444598216 0.503765155506495 0.367775360266884 0.999276807526736 0.998569578389085 0.998817244216998 0.000723192473263601 0.00143042161091538 0.00118275578300237 3601
1094 530716 4 0.05 0.25 1e-04 0.3 30 "IR" 0.257393614892451 0.562724912708009 0.158268045699533 0.345879601511535 0.485246117151135 0.531674440051782 0.345970229121659 0.378719774817983 0.742639732043586 0.542013295491354 0.504238274821192 0.367783922075398 0.999085254043938 0.994314820286103 0.995962514120373 0.000914745956061915 0.00568517971389682 0.00403748587962714 3048
1095 68818 5 0.05 0.25 1e-04 0.3 30 "IR" 0.258333355059992 0.559356045308597 0.161382255391692 0.34927137993295 0.482006624464812 0.530147175368641 0.346070774837288 0.380253647728821 0.740339979524804 0.539963745904038 0.507453030228981 0.36984003632232 0.999140728467029 0.997939614751711 0.998357398645512 0.000859271532971175 0.00206038524828931 0.00164260135448835 2691
1096 155888 1 3 0.25 1e-04 0.3 30 "IR" 0.25812055334699 0.566063860387928 0.15628358834861 0.342530897531803 0.47708341992489 0.524522293638073 0.353511128390976 0.386722210897262 0.73520397327188 0.538194522941699 0.509794716739586 0.372178056900264 0.999725481580268 0.99941326897833 0.999522400848048 0.000274518419732226 0.00058673102166997 0.000477599151951531 3601
1097 131459 2 3 0.25 1e-04 0.3 30 "IR" 0.256471835705904 0.562977296994313 0.15758862972853 0.345641357526657 0.477047960188942 0.523570204567957 0.355103489818687 0.387540241078943 0.733519795894846 0.536434188875544 0.512692119547217 0.373864081736734 0.998455574115104 0.873576475853727 0.917054161209213 0.00154442588489563 0.126423524146273 0.0829458387907868 1370
1098 720466 3 3 0.25 1e-04 0.3 30 "IR" 0.256727458035391 0.567423900487527 0.154427998580569 0.341145257067511 0.476165276209947 0.521288370460507 0.357706637410282 0.389761398600902 0.732892734245338 0.536372128793613 0.512134635990851 0.373867802120895 0.999811508365722 0.998873389712216 0.999200235745724 0.00018849163427822 0.00112661028778406 0.000799764254276288 3601
1099 254857 4 3 0.25 1e-04 0.3 30 "IR" 0.2596115407406 0.564455436143118 0.158353747975672 0.344139187977537 0.477460495922868 0.526960619538468 0.349406052318591 0.383879008379911 0.737072036663468 0.539371271274478 0.507759800294262 0.370723439241312 0.997757723507277 0.912873811869749 0.942648087383734 0.00224227649272341 0.0871261881302514 0.0573519126162657 2329
1100 957578 5 3 0.25 1e-04 0.3 30 "IR" 0.255718509319594 0.560643562078961 0.158859204889241 0.348001115023059 0.478665350289616 0.52577299640895 0.352707658068606 0.385501855166755 0.73438385960921 0.537178004178383 0.511566862957847 0.373234047634346 0.999040654702545 0.999005295505333 0.999017566960436 0.000959345297455056 0.000994704494666491 0.000982433039563874 3601
1101 79728 1 0.05 0.5 1e-04 0.3 30 "IR" 0.257341437406148 0.56224965060871 0.158628569082731 0.346342261760953 0.484281379796755 0.531433310567514 0.345671613181346 0.37894626536179 0.741622817202903 0.541701765450764 0.504300182264077 0.368080855118103 0.999819456649097 0.999416240377853 0.999555678331483 0.000180543350903199 0.000583759622147006 0.00044432166851726 3601
1102 382578 2 0.05 0.5 1e-04 0.3 30 "IR" 0.259560305230872 0.565245806660551 0.157744768819291 0.34330395222121 0.482465283645313 0.532768179178033 0.342537963324796 0.3776372912203 0.742025588876185 0.543660798651033 0.500282732144087 0.366121391967847 0.999913346349757 0.999558382482996 0.999682102633035 8.66536502426446e-05 0.000441617517004303 0.000317897366964957 3601
1103 922059 3 0.05 0.5 1e-04 0.3 30 "IR" 0.259382952364394 0.565412630039189 0.157523328329691 0.343153993274526 0.484991318367195 0.535115435988016 0.340548643872121 0.375215117522396 0.744374270731589 0.545272656539774 0.498071972201812 0.364465693820152 0.999375694440546 0.992360108516636 0.994796660991995 0.000624305559454399 0.00763989148336441 0.00520333900800494 1860
1104 596084 4 0.05 0.5 1e-04 0.3 30 "IR" 0.259822591049584 0.561460648079943 0.160764397400015 0.347171494808479 0.482655167828904 0.532238413432028 0.343338157515212 0.378151383593821 0.742477758878488 0.542093089985437 0.504102554915226 0.367703267684601 0.999685926414943 0.998597884398797 0.998977429856319 0.000314073585057449 0.0014021156012031 0.00102257014368095 2578
1105 880735 5 0.05 0.5 1e-04 0.3 30 "IR" 0.257343362989557 0.562394174376461 0.158505432126079 0.346198270824834 0.484403580369199 0.530966460626123 0.346514627005809 0.379427454610256 0.741746943358757 0.541445535462934 0.505020059131888 0.368346975584387 0.99965541427509 0.997112010081442 0.997991330307646 0.000344585724909658 0.00288798991855777 0.00200866969235361 2693
1106 1286723 1 3 0.5 1e-04 0.3 30 "IR" 0.258749125082268 0.561539802873813 0.160034386690648 0.347116076742448 0.475084329308249 0.523491964725033 0.353544273021739 0.387683233604104 0.733833454390517 0.536062492748228 0.513578659712387 0.374280750092808 0.999814130936289 0.997110012739851 0.998059687599043 0.000185869063710753 0.00288998726014883 0.0019403124009567 1256
1107 929270 2 3 0.5 1e-04 0.3 30 "IR" 0.258575743257727 0.561187894538787 0.160239577882715 0.347451934884809 0.476293395011835 0.527744694676551 0.347852871438183 0.383521336342917 0.734869138269561 0.538792426287036 0.508092449320898 0.371605170736542 0.999910818931236 0.999473045107374 0.999626615920609 8.91810687641772e-05 0.000526954892625574 0.00037338407939074 3601
1108 63035 3 3 0.5 1e-04 0.3 30 "IR" 0.262561466571747 0.564911370361243 0.159840096838666 0.343754955115017 0.475003995045258 0.525510988405606 0.349009605413305 0.384946347844665 0.737565461617005 0.538718042266075 0.508849702251971 0.371135019020233 0.999902104083688 0.999492667476951 0.999637706355248 9.78959163115482e-05 0.000507332523049109 0.000362293644752355 3601
1109 1290353 4 3 0.5 1e-04 0.3 30 "IR" 0.260815400522481 0.561466709084366 0.161423979502732 0.347212738894876 0.474541215271236 0.525675485419115 0.348884533315859 0.384922690430369 0.735356615793717 0.537612693557101 0.51030851281859 0.372341045740276 0.999855770817831 0.997930444691068 0.998610447798544 0.000144229182169197 0.00206955530893206 0.00138955220145625 3177
1110 549404 5 3 0.5 1e-04 0.3 30 "IR" 0.256098386793651 0.557825969505874 0.161196040333604 0.350837295479883 0.479460032514242 0.53031931465232 0.345813944115396 0.380623811785087 0.735558419307893 0.539327899958035 0.507009984448999 0.370861817669278 0.999908173526372 0.999423454280663 0.999591807815395 9.18264736276615e-05 0.000576545719337149 0.00040819218460489 3601
1111 84679 1 0.05 0 1e-04 0.4 30 "IR" 0.256188030325024 0.562804410628914 0.157505756842396 0.345855430281308 0.486965186833604 0.53339156999505 0.344768372600726 0.37686976265764 0.743153217158628 0.543110311516959 0.502274129443123 0.366621306025251 0.68481120262828 0.635677667036281 0.652558115246387 0.31518879737172 0.364322332963719 0.347441884753613 1245
1112 1037996 2 0.05 0 1e-04 0.4 30 "IR" 0.259103906777537 0.562536767531558 0.15949417569134 0.346077494835947 0.475775214686056 0.520341571924737 0.35778533838826 0.390788885686256 0.734879121463593 0.534440575444002 0.5172795140796 0.375847968894243 0.953455806643647 0.963006963273288 0.959655081755444 0.0465441933563527 0.0369930367267124 0.0403449182445558 2924
1113 775989 3 0.05 0 1e-04 0.4 30 "IR" 0.257682557985353 0.561227073131372 0.159559661444965 0.34741653448694 0.476620163438117 0.51868853182673 0.360980712814029 0.392456912604514 0.73430272142347 0.532831468197553 0.520540374258994 0.37748123026618 0.969252336772052 0.956268542399968 0.960803124637558 0.0307476632279477 0.0437314576000319 0.0391968753624424 2808
1114 1277316 4 0.05 0 1e-04 0.4 30 "IR" 0.25924072587723 0.56163305548299 0.160240759717111 0.346950322412322 0.47408324375699 0.519891085281354 0.357139565778521 0.391050811206903 0.73332396963422 0.533884343695875 0.517380325495632 0.376266186155775 0.925137895460825 0.884789656304447 0.898985500417612 0.0748621045391753 0.115210343695553 0.101014499582388 1014
1115 793187 5 0.05 0 1e-04 0.4 30 "IR" 0.259667569133845 0.559015960333856 0.162506757195429 0.3496160651013 0.48403148546121 0.536859308792971 0.337144743849249 0.373046595996287 0.743699054595054 0.544315109066416 0.499651501044679 0.365160924769348 0.522014242122949 0.478180671486264 0.493447341869427 0.477985757877051 0.521819328513736 0.506552658130573 766
1116 6777 1 3 0 1e-04 0.4 30 "IR" 0.261642752118643 0.568704186221463 0.156436392136006 0.339856955268794 0.480505198832687 0.537861351536319 0.335231264976977 0.372811075115913 0.742147950951329 0.548038406768271 0.491667657112983 0.361938989163833 0.865824873380771 0.432893320800372 0.585056556230964 0.134175126619229 0.567106679199628 0.414943443769036 768
1117 549979 2 3 0 1e-04 0.4 30 "IR" 0.25794521640882 0.563506566043933 0.158131464567177 0.345107703219117 0.485467553590515 0.541693989055173 0.332632427415271 0.36868977986294 0.743412769999335 0.548833592465513 0.490763891982448 0.360969626884288 0.550741418687563 0.291179807034336 0.381068052940323 0.449258581312437 0.708820192965664 0.618931947059677 289
1118 1002633 3 3 0 1e-04 0.4 30 "IR" 0.262240638532463 0.566821544730887 0.158247425810812 0.341766187410764 0.477676553127089 0.534879780225426 0.337762389868668 0.375952641838295 0.739917191659552 0.545503939491874 0.49600981567948 0.36458313769404 0.859790913459419 0.471144469120632 0.608462381982382 0.140209086540581 0.528855530879368 0.391537618017618 1125
1119 89015 4 3 0 1e-04 0.4 30 "IR" 0.259042608274237 0.56375057054627 0.158580043420782 0.344873346577552 0.484839208197082 0.543019452638336 0.329982770698869 0.367143264352108 0.743881816471319 0.54977500327597 0.488562814119651 0.359886233562648 0.600742599955351 0.185344785223086 0.329713892033829 0.399257400044649 0.814655214776914 0.670286107966171 282
1120 143197 5 3 0 1e-04 0.4 30 "IR" 0.259241792999148 0.558977754627032 0.162328516231103 0.34967866434615 0.484991428725239 0.544077069955681 0.328193983844162 0.365911744158578 0.744233221724386 0.548848016899846 0.490522500075265 0.360704286267561 0.598315289720097 0.247106019114143 0.369292828601088 0.401684710279903 0.752893980885857 0.630707171398912 529
1121 1112169 1 0.05 0.25 1e-04 0.4 30 "IR" 0.257217852279901 0.560148332762843 0.160137351066703 0.348534277804475 0.47578144710911 0.517905494657329 0.361684684628735 0.393277613392753 0.732999299389011 0.531953881709492 0.521822035695438 0.378396438295535 0.994792911748717 0.976375864923395 0.98280806527355 0.00520708825128263 0.0236241350766045 0.0171919347264499 2090
1122 516044 2 0.05 0.25 1e-04 0.4 30 "IR" 0.258495586733266 0.560658666241902 0.16058801918774 0.348101737285221 0.478324669302775 0.521687806280697 0.357381087363323 0.389374165671998 0.736820256036041 0.534703787312643 0.517969106551063 0.375588667411343 0.946301146573278 0.926497387728189 0.933414999673954 0.0536988534267215 0.0735026122718115 0.066585000326046 2085
1123 11829 3 0.05 0.25 1e-04 0.4 30 "IR" 0.258174958691962 0.563115143228102 0.158479319877024 0.345514505936799 0.476475376955787 0.519491563972628 0.359640568147473 0.391724448019848 0.734650335647749 0.53399926443672 0.518119888024497 0.376355399537383 0.999368970984748 0.996791999106168 0.997693242821433 0.000631029015252187 0.003208000893832 0.00230675717856685 3420
1124 1222630 4 0.05 0.25 1e-04 0.4 30 "IR" 0.260952747164263 0.559639668285446 0.16282412973516 0.349016487697723 0.470479714965444 0.516249022486904 0.360412210463351 0.395012432423097 0.731432462129707 0.530909802956751 0.523236340198511 0.379470527473011 0.999296134316903 0.998196215376641 0.998586749059499 0.000703865683097488 0.00180378462335911 0.00141325094050111 3541
1125 1136199 5 0.05 0.25 1e-04 0.4 30 "IR" 0.25824514120938 0.564009696102788 0.157847381717167 0.344582047162763 0.477514577316723 0.522376320596049 0.355783301803505 0.388788802215235 0.735759718526103 0.536241294784681 0.513630683520673 0.374065743892217 0.998860969362983 0.994854168570679 0.99625423467466 0.00113903063701686 0.00514583142932141 0.00374576532534049 2210
1126 675268 1 3 0.25 1e-04 0.4 30 "IR" 0.257740359780071 0.561699416759408 0.159329971602968 0.346970112052833 0.477446307183859 0.519607363927947 0.360779146271864 0.391081637566086 0.73518666696393 0.533447314851304 0.520109117874832 0.376579213000678 0.960434664328664 0.368090471094683 0.574667494662583 0.0395653356713364 0.631909528905317 0.425332505337417 408
1127 1174327 2 3 0.25 1e-04 0.4 30 "IR" 0.255292290824161 0.564482009283916 0.155809145218837 0.344100974148863 0.470397393241939 0.511255147840551 0.370151298779299 0.400374195749271 0.7256896840661 0.528548834672218 0.525960443998136 0.382087972884171 0.994853912779991 0.926423736792599 0.950349071208648 0.00514608722000882 0.0735762632074011 0.049650928791352 1730
1128 601899 3 3 0.25 1e-04 0.4 30 "IR" 0.258874315057872 0.561652068783531 0.16011853355148 0.347062025817626 0.476080481751449 0.519177916367332 0.360445775642037 0.391625252036144 0.734954796809321 0.533164134454243 0.520564309193517 0.3769541038644 0.963665120854506 0.371988370595313 0.57931471918574 0.0363348791454941 0.628011629404687 0.42068528081426 411
1129 829870 4 3 0.25 1e-04 0.4 30 "IR" 0.259486559999356 0.564583997524403 0.158206425224586 0.344001996323949 0.47363419508835 0.518197754889307 0.360745434777977 0.392883476113591 0.733120755087706 0.533541336302005 0.518951860002563 0.376718622004968 0.981097816840875 0.471859612565075 0.65112498426622 0.0189021831591248 0.528140387434925 0.34887501573378 408
1130 374312 5 3 0.25 1e-04 0.4 30 "IR" 0.25689929707113 0.561868002464989 0.158645825190161 0.346734836560994 0.463777864527186 0.505821309335465 0.374571591637236 0.406644909371701 0.720677161598316 0.524309219848029 0.533217416827398 0.38688551658396 0.999639245577377 0.98088471467762 0.987531500312279 0.000360754422622669 0.0191152853223797 0.0124684996877208 1970
1131 939635 1 0.05 0.5 1e-04 0.4 30 "IR" 0.260315107306025 0.563682903309563 0.159349051590295 0.344914197670326 0.473857621511922 0.518739872068923 0.358916319939716 0.392499534145507 0.734172728817947 0.533807757684077 0.518265371530011 0.376544956260971 0.999613523564548 0.997346216092868 0.99814613324813 0.00038647643545206 0.00265378390713172 0.00185386675186981 1854
1132 797305 2 0.05 0.5 1e-04 0.4 30 "IR" 0.258865589912399 0.559258160149185 0.16183978774705 0.349379958961964 0.472514279682114 0.516940430982823 0.360760800695683 0.394277098638383 0.731379869594513 0.531130064584663 0.522600588442732 0.379221032537106 0.997626040462289 0.990847222448541 0.993235369679368 0.00237395953771111 0.00915277755145943 0.00676463032063248 2572
1133 1210678 3 0.05 0.5 1e-04 0.4 30 "IR" 0.256151760787199 0.562697917758216 0.157566809586898 0.345901872294137 0.478003170681221 0.520604450700638 0.359177785917995 0.390635889686044 0.73415493146842 0.534539062327763 0.516744595504893 0.375826512356554 0.999809983267629 0.998087905914346 0.998686031331314 0.000190016732371114 0.00191209408565414 0.00131396866868585 3601
1134 1047333 4 0.05 0.5 1e-04 0.4 30 "IR" 0.262609412697437 0.558659614277209 0.164602315524094 0.349993040708258 0.468681975568941 0.516152743695191 0.359168994160823 0.395112216626088 0.731291388266378 0.530621890840982 0.523771309684917 0.379752633130637 0.999850725112972 0.998805969951803 0.999179406641801 0.000149274887027763 0.0011940300481965 0.0008205933581985 3601
1135 563279 5 0.05 0.5 1e-04 0.4 30 "IR" 0.260018127384513 0.564245892538041 0.158767347915209 0.344356709936894 0.4738902270838 0.518391540038192 0.359471152494986 0.392824908532135 0.733908354468313 0.533739394592553 0.518238500410195 0.376601403991728 0.999889790658398 0.999325384472726 0.999524318119869 0.000110209341601591 0.000674615527273664 0.000475681880130904 3601
1136 577206 1 3 0.5 1e-04 0.4 30 "IR" 0.258334290566136 0.56378894478385 0.158080108197021 0.344836754847502 0.4647660194256 0.507468030879636 0.372476628363462 0.404786157257023 0.723100309991736 0.526001249035951 0.530556736560483 0.385060949571308 0.999809729577498 0.961488074425075 0.97509611460766 0.000190270422502158 0.0385119255749249 0.0249038853923403 2097
1137 452617 2 3 0.5 1e-04 0.4 30 "IR" 0.256842113468358 0.561393947714359 0.159008713628096 0.347268610555162 0.468583425330895 0.51131656983811 0.369198715277053 0.400951599171889 0.725425538799254 0.527792679389231 0.528207428905149 0.383289547060935 0.999908728159906 0.995476220901065 0.997037762377355 9.12718400939164e-05 0.00452377909893455 0.00296223762264474 652
1138 764461 3 3 0.5 1e-04 0.4 30 "IR" 0.260335110508313 0.564691698015117 0.158687521022641 0.343915488109598 0.464993003802731 0.510167133097962 0.367868411802799 0.401974834677443 0.725328114311044 0.528266254051675 0.52655593282544 0.38270237514141 0.99987939239279 0.997645247137356 0.998442516944508 0.000120607607209655 0.00235475286264433 0.00155748305549232 1973
1139 237766 4 3 0.5 1e-04 0.4 30 "IR" 0.258921667254482 0.560454119965596 0.160992595692002 0.348216777675993 0.464210877004028 0.508332730666977 0.370598866117703 0.403949155551373 0.72313254425851 0.525610101591532 0.531591461809706 0.38547436462571 0.999897476717293 0.997483273515738 0.998343069390913 0.000102523282706522 0.00251672648426241 0.00165693060908736 3534
1140 1002663 5 3 0.5 1e-04 0.4 30 "IR" 0.258652355824353 0.566388235851035 0.156400493872761 0.342241631606193 0.465484667258814 0.504484945231684 0.376856538770781 0.40672352923894 0.724137023083167 0.524744044959676 0.533257032643541 0.38562125169851 0.999451851994236 0.739272912824959 0.831446830812041 0.000548148005763772 0.260727087175041 0.168553169187959 185
1141 46290 1 0.05 0 1e-04 0.5 30 "IR" 0.258779063604049 0.565001269021934 0.157440936191006 0.343584312255752 0.485171270247353 0.536861211702728 0.338397759957112 0.37325530376081 0.743950333851402 0.546220346856134 0.495838696148118 0.363386806279262 0.474567199629616 0.409738120144289 0.43221583504178 0.525432800370384 0.590261879855711 0.56778416495822 526
1142 117595 2 0.05 0 1e-04 0.5 30 "IR" 0.258546045967289 0.56370953149536 0.158289986921728 0.34495114948091 0.486713663122281 0.537817319920518 0.337820447686687 0.372156646684556 0.74525970908957 0.546409287913027 0.496110434608415 0.363129432590259 0.395619445320508 0.361149010209661 0.373070789491236 0.604380554679492 0.638850989790339 0.626929210508764 650
1143 159696 3 0.05 0 1e-04 0.5 30 "IR" 0.258398174145624 0.566024661598105 0.15647429912805 0.342562898155755 0.488199303273877 0.541075545003033 0.333663121758712 0.368746622364714 0.746597477419501 0.549369730017292 0.490137420886762 0.360042171487579 0.375112628179595 0.332645418589325 0.347299832626674 0.624887371820405 0.667354581410675 0.652700167373326 648
1144 1163542 4 0.05 0 1e-04 0.5 30 "IR" 0.262967776521397 0.561613397115594 0.162554952075597 0.347034162070974 0.487655332409071 0.547439712074708 0.323209887828777 0.3619545186373 0.750623108930467 0.552217358525961 0.485764839904374 0.35692447649663 0.25103257144908 0.212632070559628 0.226062922818851 0.74896742855092 0.787367929440372 0.773937077181149 401
1145 608759 5 0.05 0 1e-04 0.5 30 "IR" 0.259995353436061 0.564164196076574 0.158772234093645 0.344402606870841 0.492009871027106 0.549533890477706 0.323007360678011 0.359842314482691 0.752005224463167 0.554423764284563 0.481779594771655 0.354681120652526 0.267280113830921 0.212380557947736 0.231329851273528 0.732719886169079 0.787619442052264 0.768670148726472 171
1146 1200587 1 3 0 1e-04 0.5 30 "IR" 0.260224184588639 0.563560115960693 0.159468403872132 0.345095778049875 0.47801005611497 0.53150925241529 0.343606224344852 0.379592685391062 0.738234240703609 0.542097347347968 0.503074628216984 0.368201127310421 0.813367311328792 0.26179545777538 0.455650381399488 0.186632688671208 0.73820454222462 0.544349618600512 759
1147 953785 2 3 0 1e-04 0.5 30 "IR" 0.257307327893551 0.565913802113688 0.155991740558503 0.34265788675745 0.48813786785501 0.542700273208299 0.331789255575164 0.36706742954963 0.74544519574856 0.550188677361284 0.487780996133667 0.359191497999005 0.426562772908337 0.202955502382677 0.279927813488757 0.573437227091663 0.797044497617323 0.720072186511243 165
1148 1088633 3 3 0 1e-04 0.5 30 "IR" 0.262288058748656 0.566979146488762 0.158129443777369 0.341612825279346 0.481808258811866 0.540750288711447 0.331733889633411 0.369873161468396 0.744096317560522 0.549463076441816 0.48986333341078 0.360489667710234 0.533534657541517 0.160255965910178 0.291527059468612 0.466465342458483 0.839744034089822 0.708472940531388 280
1149 1091663 4 3 0 1e-04 0.5 30 "IR" 0.25971685558263 0.560337303767103 0.161646415851319 0.348308707140594 0.48156792906756 0.539650493074832 0.333027749174948 0.370731432841888 0.74128478465019 0.546387184001948 0.494674165026267 0.363424731420109 0.763173133616746 0.207327340156273 0.401727984721818 0.236826866383254 0.792672659843726 0.598272015278182 279
1150 310909 5 3 0 1e-04 0.5 30 "IR" 0.256591019774338 0.562703124746875 0.15790708148293 0.345907545787455 0.486026644526051 0.541651200572094 0.33338402700883 0.368945958408838 0.742617664300389 0.54838698288737 0.49129110849176 0.361571368650695 0.569534891337921 0.159698875360208 0.301086438187244 0.430465108662079 0.840301124639792 0.698913561812756 283
1151 1131026 1 0.05 0.25 1e-04 0.5 30 "IR" 0.254615325050176 0.547336371820067 0.168520637651269 0.3618095190865 0.475256675165999 0.514773916793905 0.366213216134756 0.396227037677285 0.729872000216175 0.525588613571872 0.534733853786025 0.384795664279578 0.754542825328528 0.611819670414829 0.66141746830738 0.245457174671472 0.388180329585171 0.33858253169262 532
1152 808750 2 0.05 0.25 1e-04 0.5 30 "IR" 0.256784610970738 0.55524816465772 0.163683959267955 0.353596483387612 0.470554594207656 0.510921105739391 0.369246899580615 0.400547389567777 0.727339205178394 0.525677093535859 0.532930858848569 0.384916980645822 0.884318918726925 0.766439394784932 0.807846468503782 0.115681081273075 0.233560605215068 0.192153531496218 1129
1153 316235 3 0.05 0.25 1e-04 0.5 30 "IR" 0.258785486501483 0.561085616329822 0.160361480952856 0.347568921217648 0.463802492563752 0.503333190577856 0.377017535124704 0.40883460345788 0.722587979065235 0.522578291510192 0.537379016077561 0.388418063042985 0.986929670534312 0.968034573467138 0.974758048039753 0.0130703294656876 0.0319654265328623 0.025241951960247 2095
1154 1191256 4 0.05 0.25 1e-04 0.5 30 "IR" 0.254312797186753 0.549268771364153 0.166815672692516 0.35973144777745 0.472873793698344 0.511594060116734 0.369765399254825 0.399551263686158 0.727186590885098 0.524059664189575 0.53658107194734 0.386375064753383 0.805796049811285 0.649087813950225 0.703648324999881 0.194203950188715 0.350912186049775 0.296351675000119 1250
1155 181565 5 0.05 0.25 1e-04 0.5 30 "IR" 0.258339482140667 0.545964643106904 0.172094423035269 0.363208671417253 0.474141734683002 0.518648328927778 0.358736749758093 0.391997197361707 0.73248121682367 0.52786623091367 0.530831172793362 0.382281717340758 0.719637411170706 0.523341304190506 0.592346505591034 0.280362588829294 0.476658695809495 0.407653494408966 528
1156 836412 1 3 0.25 1e-04 0.5 30 "IR" 0.256419421490777 0.553570014946734 0.164706729559482 0.355281148074772 0.477172257990883 0.517822648419793 0.3635161195234 0.392969363406119 0.73359167948166 0.529558055174706 0.528222849082882 0.380601912155673 0.905245349748148 0.183925016074453 0.434975782280421 0.0947546502518521 0.816074983925547 0.565024217719579 162
1157 88689 2 3 0.25 1e-04 0.5 30 "IR" 0.257672671975654 0.563183209752162 0.15812888512284 0.345460941122655 0.467101956781092 0.507918481232053 0.373059619978389 0.404010049791419 0.724774628756746 0.526079544766775 0.531188505101228 0.384768435384277 0.985430266157279 0.743938231122438 0.829256224055464 0.0145697338427209 0.256061768877562 0.170743775944536 1610
1158 1180888 3 3 0.25 1e-04 0.5 30 "IR" 0.259604045942704 0.562575097621393 0.159922617894009 0.346072723606011 0.476377371453433 0.520241761128832 0.359309144273099 0.390770237319569 0.735981417396137 0.53422246438733 0.519231762167109 0.376014023729023 0.955141642375029 0.191809281559621 0.459762122232515 0.0448583576249709 0.808190718440379 0.540237877767485 175
1159 572577 4 3 0.25 1e-04 0.5 30 "IR" 0.258483048445064 0.559045065636069 0.161888033515875 0.349703646780356 0.468181588090159 0.510400800768208 0.369556744917629 0.401102929689538 0.726664636535222 0.526449408194831 0.531444778433504 0.384147405478838 0.933551830477629 0.420115202812624 0.601718058508084 0.0664481695223705 0.579884797187376 0.398281941491916 1012
1160 1009114 5 3 0.25 1e-04 0.5 30 "IR" 0.255842639751844 0.55776447855068 0.161136755150995 0.350967105730777 0.473398610977672 0.513849561827821 0.36740768523182 0.39717534777525 0.729241250729515 0.528238569258059 0.528544440382815 0.382037366356306 0.941502454600318 0.327110369670897 0.541507515053927 0.0584975453996824 0.672889630329103 0.458492484946073 408
1161 291833 1 0.05 0.5 1e-04 0.5 30 "IR" 0.26290007260297 0.5612591754755 0.162779172159218 0.347363972435689 0.457761389008658 0.499521138530591 0.378674145566491 0.4128297260703 0.720661461611628 0.520388715425151 0.541453317725709 0.390701664868461 0.999889377840244 0.998297664740399 0.998874325913578 0.000110622159756098 0.00170233525960108 0.0011256740864222 416
1162 359633 2 0.05 0.5 1e-04 0.5 30 "IR" 0.257382586918214 0.561432831776714 0.159222666744242 0.347172904877948 0.465028226450242 0.502584403933996 0.379424030409456 0.409686988527057 0.722410813368456 0.522052951363923 0.538646697153698 0.38900474183355 0.999035658047578 0.988491497794271 0.99222379602642 0.000964341952421695 0.0115085022057293 0.00777620397358022 2938
1163 846719 3 0.05 0.5 1e-04 0.5 30 "IR" 0.257897259965382 0.560809739787279 0.160039446524483 0.347807714468727 0.464000762596613 0.501902770958027 0.379640897156715 0.410224222384228 0.721898022561995 0.521454653603662 0.539680343681199 0.389506889114257 0.996635886510433 0.945980666099783 0.963956245006129 0.00336411348956655 0.0540193339002165 0.0360437549938707 1020
1164 306685 4 0.05 0.5 1e-04 0.5 30 "IR" 0.259974090188801 0.561473956782217 0.160830000652017 0.347158551195729 0.462070857391763 0.50307782204718 0.376260020091999 0.409124949420569 0.722044947580564 0.522634954270446 0.537090020744016 0.388371767895842 0.997158691991984 0.976382648931534 0.983814632235956 0.0028413080080162 0.023617351068466 0.0161853677640443 544
1165 339157 5 0.05 0.5 1e-04 0.5 30 "IR" 0.262478531455814 0.56454224978811 0.16001560626247 0.344050280984945 0.461140292824426 0.50309990440614 0.375321521381281 0.409162023395543 0.723618824280239 0.523760076347283 0.53533712764375 0.387267396004611 0.999029061949595 0.990457839360195 0.993545683383852 0.000970938050405263 0.00954216063980501 0.00645431661614832 904
1166 642702 1 3 0.5 1e-04 0.5 30 "IR" 0.255796223363041 0.563249266548501 0.157011543490099 0.345396429680533 0.462381400523362 0.496514861563244 0.388211603051119 0.415229868212273 0.718177623886403 0.518214239336034 0.545223146541218 0.392522865621968 0.990264957354345 0.602715713309365 0.739559541321714 0.00973504264565539 0.397284286690635 0.260440458678286 533
1167 808292 2 3 0.5 1e-04 0.5 30 "IR" 0.260728315668647 0.563244460746907 0.160018784489075 0.345385466929482 0.455784228082785 0.492365008938957 0.389951393098803 0.419790910486336 0.716512543751432 0.515814636267113 0.549970177587878 0.395175892250354 0.995451062174416 0.586714708407591 0.734132103685585 0.00454893782558354 0.413285291592409 0.265867896314415 899
1168 1234780 3 3 0.5 1e-04 0.5 30 "IR" 0.258934160831679 0.560542245412583 0.160938711048525 0.348130429864199 0.457659104323342 0.493158493696946 0.389927827194975 0.418612029529479 0.716593265155022 0.515401883120364 0.5508665382435 0.395346400020143 0.994293747888329 0.560384547159445 0.715797218291539 0.00570625211167098 0.439615452840555 0.284202781708461 298
1169 1219118 4 3 0.5 1e-04 0.5 30 "IR" 0.259810275635148 0.562112111318899 0.160272902280732 0.346493952432234 0.45836203104985 0.493659720098483 0.389590921843334 0.418216861672561 0.718172306684999 0.516247782821697 0.549863824124066 0.39455215614235 0.997433198806265 0.473216844348882 0.661208350458462 0.00256680119373467 0.526783155651118 0.338791649541538 288
1170 1215819 5 3 0.5 1e-04 0.5 30 "IR" 0.257813748410454 0.559762656307678 0.160862331172847 0.348852024836547 0.453330093643886 0.493246131499303 0.387528867334421 0.420112078411529 0.711143842054339 0.515248393376729 0.548391198507268 0.396542947386078 0.999733464746714 0.950540080351216 0.968253576977958 0.000266535253286159 0.0494599196487839 0.0317464230220423 417
1171 1057688 1 0.05 0 1e-04 0.6 30 "IR" 0.260184653781562 0.567920907578791 0.156123326232834 0.340635622846211 0.476990614500421 0.527719039194341 0.348092078726441 0.383104235089144 0.737175268281982 0.541052351513321 0.504215404959275 0.369019345122212 0.474211117115867 0.433314396108215 0.447683142957111 0.525788882884133 0.566685603891785 0.552316857042888 1126
1172 443938 2 0.05 0 1e-04 0.6 30 "IR" 0.25919219906555 0.563094446193099 0.159112272859922 0.345551529282332 0.490224122143674 0.546247902372867 0.327251721596273 0.363367758867237 0.749416321209224 0.55181017215834 0.486363994456195 0.357483691753948 0.262684527262687 0.196868304782268 0.219588197439197 0.737315472737313 0.803131695217732 0.780411802560803 164
1173 356388 3 0.05 0 1e-04 0.6 30 "IR" 0.262642593182415 0.562086379133911 0.162006293378241 0.346558216844622 0.479980709133973 0.535552269687691 0.336992185088239 0.374579146457839 0.742623302316388 0.544492406283544 0.49899847846648 0.365137762765927 0.351463701877659 0.28127887391354 0.30602621586381 0.648536298122341 0.71872112608646 0.69397378413619 525
1174 941456 4 0.05 0 1e-04 0.6 30 "IR" 0.261872639914261 0.564136737848599 0.15999016108196 0.344438965899424 0.487029265508615 0.546674539134542 0.324350776024845 0.362759655863093 0.748901905422876 0.552556193512415 0.484340937106805 0.356588610880998 0.220159446226009 0.158185832186444 0.179811095178425 0.779840553773991 0.841814167813556 0.820188904821575 170
1175 772034 5 0.05 0 1e-04 0.6 30 "IR" 0.258198817826702 0.560972219610477 0.160124343159732 0.347665828350461 0.481938881438651 0.533530067188694 0.341844371532268 0.376816232761989 0.740137699265353 0.542624224352265 0.501968714692 0.367155176291409 0.408354029348809 0.33355253839774 0.359569285864915 0.591645970651191 0.66644746160226 0.640430714135085 774
1176 914136 1 3 0 1e-04 0.6 30 "IR" 0.257550221850806 0.562226188794481 0.158787771893655 0.34643476508561 0.487937631396036 0.54497206663167 0.329349454230921 0.365363029368812 0.745487853246842 0.550518719707562 0.488137226124575 0.35927889321744 0.457969577117772 0.0573653469366466 0.195595053463847 0.542030422882228 0.942634653063353 0.804404946536153 106
1177 1206967 2 3 0 1e-04 0.6 30 "IR" 0.256616944797121 0.559828055299245 0.160093666360976 0.348843702671564 0.489232365795827 0.545783462324138 0.328452071060488 0.364254221389268 0.745849310592948 0.550236231456533 0.488545737421464 0.359360821384393 0.632443286049892 0.0783918505281552 0.268824820190785 0.367556713950108 0.921608149471845 0.731175179809215 165
1178 593726 3 3 0 1e-04 0.6 30 "IR" 0.260086357272641 0.564827410492304 0.158431767508031 0.343806456724102 0.485871491082517 0.545823936810602 0.326669652335745 0.36450529747689 0.745957848355158 0.552011351822107 0.485101419843776 0.357766247058505 0.314630214072949 0.0693152615897284 0.154720582723117 0.685369785927051 0.930684738410272 0.845279417276883 112
1179 1236045 4 3 0 1e-04 0.6 30 "IR" 0.259246066987373 0.563576485665523 0.158817998169335 0.345018059343428 0.484581347966024 0.542648393982103 0.330772080972526 0.367889391269079 0.743827414953398 0.549449370057164 0.489590079141861 0.360457099595497 0.489129420379994 0.0816542359951748 0.2234496703346 0.510870579620006 0.918345764004825 0.7765503296654 164
1180 818801 5 3 0 1e-04 0.6 30 "IR" 0.2563410536328 0.562430601051073 0.157886120936469 0.346195061395296 0.488008407693927 0.543175602188823 0.331937174719964 0.367092097199925 0.744349461326727 0.549379478613276 0.489823295656433 0.360357436601648 0.677497886540492 0.0844306338096528 0.288341034660922 0.322502113459508 0.915569366190347 0.711658965339078 162
1181 17073 1 0.05 0.25 1e-04 0.6 30 "IR" 0.251623397176315 0.532892297149762 0.178315918853539 0.376781646697633 0.478792896706116 0.518167200580916 0.362889534800691 0.392229345443859 0.730416293882431 0.522909164920312 0.54120545365423 0.387255516338466 0.455108932360635 0.296397111789013 0.350969228761613 0.544891067639365 0.703602888210987 0.649030771238387 166
1182 796750 2 0.05 0.25 1e-04 0.6 30 "IR" 0.254288570518476 0.544946896882892 0.170224631219505 0.364387507304638 0.477638747039493 0.517074425816623 0.363992138548072 0.393392137819754 0.731927317557969 0.526271609419092 0.534216769767577 0.383823007487494 0.598990984496761 0.318340597969916 0.415474653952509 0.401009015503239 0.681659402030084 0.584525346047491 411
1183 911957 3 0.05 0.25 1e-04 0.6 30 "IR" 0.248410899573695 0.532605694233631 0.176243833029597 0.377038933389188 0.481213168157682 0.518905279609616 0.363879125308293 0.391618863469358 0.729624067731376 0.523206025847419 0.54012295833789 0.387038141112737 0.4460838057859 0.32375000360226 0.365335255265416 0.5539161942141 0.67624999639774 0.634664744734584 169
1184 1253468 4 0.05 0.25 1e-04 0.6 30 "IR" 0.250403042409023 0.527651796082715 0.181733152142501 0.382146696787447 0.473456739356613 0.512807322262588 0.367556904654966 0.397560242437846 0.723859781765636 0.517625799688851 0.549290056797467 0.392560064993641 0.393661652393278 0.27472811159956 0.315783385508605 0.606338347606722 0.72527188840044 0.684216614491395 169
1185 774178 5 0.05 0.25 1e-04 0.6 30 "IR" 0.25395330494664 0.527894211624883 0.18410351101888 0.381863707360548 0.476310299783712 0.521020476109568 0.356331823509942 0.389136891338438 0.730263604730353 0.523169136843878 0.540435334528822 0.386862074829241 0.394204693164472 0.243550284811417 0.295898628393622 0.605795306835528 0.756449715188583 0.704101371606378 289
1186 615927 1 3 0.25 1e-04 0.6 30 "IR" 0.256976371468071 0.567968616879345 0.154221957426286 0.340660975856586 0.477858789687664 0.517578027129836 0.364912773665181 0.393606748251632 0.734835161155735 0.533996935947313 0.519134731091468 0.376361881810297 0.948553725762147 0.120217279301066 0.408150629309482 0.0514462742378528 0.879782720698934 0.591849370690518 171
1187 882776 2 3 0.25 1e-04 0.6 30 "IR" 0.258888568522559 0.560977828801614 0.160635548213551 0.347747193113313 0.477843015503262 0.520737746703662 0.359245543188944 0.389887065996844 0.736731584025822 0.53400722953632 0.519881091402495 0.375996802807386 0.937416610988617 0.0944052464680903 0.389159993399235 0.0625833890113833 0.90559475353191 0.610840006600765 104
1188 639122 3 3 0.25 1e-04 0.6 30 "IR" 0.257052866492101 0.556272363569867 0.163020102435155 0.352573348327762 0.472179351868776 0.511172241710578 0.370654701917369 0.39994227693343 0.729232218360877 0.526038462030537 0.533674804352524 0.384334498468581 0.90037758924188 0.175902485872842 0.429854217354005 0.0996224107581197 0.824097514127158 0.570145782645995 169
1189 1034368 4 3 0.25 1e-04 0.6 30 "IR" 0.257857295780662 0.559050990855056 0.161400855687477 0.349727995212737 0.477062914675458 0.518561399953929 0.362375746357592 0.392361615545721 0.73492021045612 0.531892154029724 0.523776602045069 0.37833137157712 0.90216608422206 0.118358230098456 0.392042170160393 0.0978339157779398 0.881641769901544 0.607957829839607 186
1190 1313160 5 3 0.25 1e-04 0.6 30 "IR" 0.257984349586428 0.552045186752448 0.166921097432792 0.356792776750788 0.47710124923218 0.520953745304618 0.358036415200863 0.389515272111819 0.735085598818609 0.531259316618985 0.524957512633654 0.37867212091565 0.895916840771167 0.102845469028955 0.380131737579939 0.104083159228833 0.897154530971045 0.619868262420062 113
1191 753749 1 0.05 0.5 1e-04 0.6 30 "IR" 0.256489641235804 0.553360502497809 0.164895285684242 0.355523875113329 0.452841669012466 0.486482809874737 0.396903071722656 0.426093302401536 0.70933131024827 0.508679079499222 0.561798357406899 0.40267121353791 0.950413068275295 0.774538974912688 0.837612928838565 0.0495869317247049 0.225461025087312 0.162387071161435 1257
1192 454030 2 0.05 0.5 1e-04 0.6 30 "IR" 0.259863460357215 0.557441571153259 0.163873258496232 0.3513169585951 0.449593580977861 0.485124605678441 0.396662914279395 0.427636914545409 0.709457041335076 0.509305861530174 0.560536172775627 0.402116171546522 0.978104490020021 0.822649897193512 0.879093144505028 0.0218955099799791 0.177350102806488 0.120906855494972 295
1193 48342 3 0.05 0.5 1e-04 0.6 30 "IR" 0.253730047469164 0.551580580000801 0.164550885327752 0.357332434381059 0.458468472582485 0.489403264843264 0.396165203992629 0.422559530229593 0.712198520051649 0.509826728155428 0.560716089320381 0.401134071108181 0.943135584802342 0.662883066454763 0.761919463221005 0.0568644151976578 0.337116933545237 0.238080536778995 173
1194 738811 4 0.05 0.5 1e-04 0.6 30 "IR" 0.254327693156277 0.553614145929768 0.163298566038089 0.355300424397518 0.458157961156269 0.488464291873106 0.397606655877131 0.42358268197698 0.712485654312545 0.50983681392465 0.56090522191522 0.401181221684523 0.954685022403092 0.668139568781648 0.769552753553413 0.045314977596908 0.331860431218352 0.230447246446587 414
1195 14744 5 0.05 0.5 1e-04 0.6 30 "IR" 0.25417257394872 0.552372106352523 0.164259723101471 0.356503841194302 0.451934588554961 0.484149593417168 0.40053599794053 0.428586183706629 0.706107162503681 0.506625733626752 0.564795721042 0.404837958348037 0.954671806378912 0.80985060392128 0.861546433454319 0.0453281936210876 0.19014939607872 0.138453566545681 301
1196 565645 1 3 0.5 1e-04 0.6 30 "IR" 0.257615540487977 0.55991611725799 0.160603344854411 0.348789924102474 0.453223358133947 0.482131490764808 0.405028683895037 0.429947428139532 0.710838898621924 0.507569466584623 0.565632028749448 0.403411068004825 0.988621504070027 0.284185990718595 0.53680304641837 0.0113784959299728 0.715814009281405 0.46319695358163 530
1197 400618 2 3 0.5 1e-04 0.6 30 "IR" 0.256466932094996 0.565704718597346 0.155610744532603 0.342952172466223 0.458292641937313 0.48664337576637 0.401406160541439 0.424965952271079 0.714759574032308 0.512190837827195 0.557016905074042 0.398467508930107 0.992677324726039 0.323006400076217 0.560635345183334 0.00732267527396119 0.676993599923783 0.439364654816666 290
1198 429849 3 3 0.5 1e-04 0.6 30 "IR" 0.264789425968781 0.562946622016472 0.162754948780099 0.345704247730015 0.449183799377003 0.485452778393386 0.395822243727455 0.426652992902563 0.713973225345784 0.511416980643491 0.558577192507553 0.399534974282634 0.992468625064726 0.340827406944629 0.580059642334755 0.00753137493527378 0.659172593055371 0.419940357665245 659
1199 1040060 4 3 0.5 1e-04 0.6 30 "IR" 0.25511036850058 0.559455105849798 0.159367935916918 0.349178879412086 0.455497567402175 0.483271969062604 0.404376017358972 0.428179145451437 0.710607935902756 0.508002486766727 0.56374395327589 0.402534884165946 0.9822919688057 0.204794815039671 0.480883127651579 0.0177080311942995 0.795205184960329 0.519116872348421 185
1200 1313391 5 3 0.5 1e-04 0.6 30 "IR" 0.254638478121561 0.55871732714947 0.159716510489472 0.349976410030534 0.460376507669727 0.487856984220603 0.400539398633498 0.423391030478391 0.715014985791288 0.510816995804605 0.56025590912297 0.399603709596281 0.979218636982867 0.202221219324222 0.476124185434621 0.020781363017133 0.797778780675778 0.523875814565379 118
1201 1138733 1 0.05 0 1e-04 0.7 30 "IR" 0.257791174954653 0.563339042192193 0.158065696262149 0.345291201520941 0.487773244005223 0.539919628682552 0.335539644494372 0.369818479335323 0.745564418959876 0.547603130179827 0.493605340756521 0.361771607002283 0.215643857653305 0.141752427375736 0.167227505707271 0.784356142346695 0.858247572624264 0.832772494292729 170
1202 543698 2 0.05 0 1e-04 0.7 30 "IR" 0.26000132910151 0.566335585692663 0.157184609467472 0.342237854599072 0.493012036194969 0.553091752825198 0.318497468486327 0.35606761890494 0.753013365296479 0.557481540315967 0.475682077953799 0.3514836841547 0.117356808926126 0.0769967570986125 0.0909091873161532 0.882643191073874 0.923003242901387 0.909090812683847 156
1203 1103511 3 0.05 0 1e-04 0.7 30 "IR" 0.260866240318563 0.563540824760797 0.159850267951463 0.345111551971103 0.489876863204689 0.54815263137681 0.324241327419392 0.361288674385118 0.750743103523252 0.553248836095884 0.484091595370855 0.355930941440842 0.165409316165356 0.108955977757421 0.128536202040084 0.834590683834644 0.891044022242579 0.871463797959916 165
1204 31702 4 0.05 0 1e-04 0.7 30 "IR" 0.258634816820344 0.562983815904763 0.158868801493464 0.345639877906156 0.494002622578495 0.552170623878123 0.320524472759773 0.356993321427361 0.752637439398838 0.555715918633046 0.479393274253237 0.35326995009685 0.132589378642805 0.0743195859988263 0.0943168582872642 0.867410621357195 0.925680414001174 0.905683141712736 158
1205 1085117 5 0.05 0 1e-04 0.7 30 "IR" 0.256758589562739 0.564174047546426 0.156830379519563 0.344440502155009 0.496116696328457 0.553545397837854 0.319933134095274 0.355561045317266 0.752875285891196 0.557015693396698 0.476763513614837 0.351929995320293 0.128445130100059 0.071816403677297 0.0911028113184417 0.871554869899941 0.928183596322703 0.908897188681558 156
1206 1179836 1 3 0 1e-04 0.7 30 "IR" 0.256790269786125 0.565463701685504 0.155897499855051 0.34311943045626 0.49199009946826 0.550628248157667 0.323216899762521 0.359278671109704 0.748780369254385 0.55533808270297 0.479114399617572 0.354146399850007 0.295864893498319 0.0420198776893356 0.128970499721639 0.704135106501681 0.957980122310664 0.871029500278361 103
1207 1103696 2 3 0 1e-04 0.7 30 "IR" 0.260503124497411 0.565496668800542 0.158190288175854 0.343080765788062 0.482457307465087 0.544595469072199 0.326996079592964 0.366016855968406 0.742960431962498 0.551409623092509 0.485186367768818 0.358539445508429 0.337262978399199 0.0324115345932349 0.13914672448762 0.662737021600801 0.967588465406765 0.86085327551238 109
1208 771228 3 3 0 1e-04 0.7 30 "IR" 0.258016842693534 0.562041583145133 0.159180806451619 0.34653404549357 0.49100925123959 0.551111580252027 0.32127845373389 0.358405793812507 0.749026093933124 0.554553530100729 0.480459260185509 0.354659740487977 0.350086377425913 0.0429689324112277 0.148659518657861 0.649913622574087 0.957031067588772 0.851340481342139 105
1209 224006 4 3 0 1e-04 0.7 30 "IR" 0.261540219905045 0.566890509357521 0.15773238774103 0.341670747695905 0.481827014437285 0.544944534409645 0.326063142659038 0.365705863983243 0.74336723434233 0.55212847979584 0.483795530400068 0.357840657579387 0.385880003617786 0.0393052293752065 0.161051973978574 0.614119996382214 0.960694770624793 0.838948026021426 117
1210 854432 5 3 0 1e-04 0.7 30 "IR" 0.26194663751994 0.56074830992728 0.162697845237515 0.347924970552202 0.481327705592733 0.545436164779667 0.32468383203391 0.364992241557461 0.743274343112673 0.550346427467161 0.487381677271425 0.359512002047996 0.318638109645896 0.0243636914153488 0.127988323856563 0.681361890354104 0.975636308584651 0.872011676143437 96
1211 853303 1 0.05 0.25 1e-04 0.7 30 "IR" 0.249039349448205 0.521829104510267 0.185578613751851 0.388274656399424 0.483133754725678 0.523759518959516 0.356756819846286 0.386015910243819 0.732173104173884 0.522920879976105 0.542335433598137 0.386974772417832 0.205523486423027 0.107424234936313 0.140791227566413 0.794476513576973 0.892575765063687 0.859208772433587 74
1212 465079 2 0.05 0.25 1e-04 0.7 30 "IR" 0.250487109286902 0.525354896235161 0.183657262538624 0.384624616473651 0.478722702064081 0.519463523430588 0.360786861458493 0.390642922206674 0.729209811350983 0.521242660236874 0.544444123997117 0.388832004064374 0.293430238173379 0.151350513943306 0.200108246901376 0.706569761826621 0.848649486056694 0.799891753098624 171
1213 155338 3 0.05 0.25 1e-04 0.7 30 "IR" 0.251399873402412 0.523975133125901 0.185439985525963 0.385972285400871 0.476336047002139 0.517864360261919 0.36141375989969 0.392225556882658 0.727735920404551 0.519735286703571 0.546853745425653 0.390316920295235 0.310912736394632 0.154061828980085 0.208193206568952 0.689087263605368 0.845938171019915 0.791806793431048 176
1214 163643 4 0.05 0.25 1e-04 0.7 30 "IR" 0.24906513501254 0.524171653745813 0.183536895496249 0.385764328284182 0.479911786242625 0.519778259158944 0.361159079286365 0.390353143269432 0.728976921255165 0.521046311116228 0.544695974782614 0.389029485881131 0.306889796680993 0.160263105305907 0.210328780844977 0.693110203319007 0.839736894694093 0.789671219155023 169
1215 805347 5 0.05 0.25 1e-04 0.7 30 "IR" 0.248047435495352 0.519472339197641 0.186866185584024 0.390638102726746 0.480095037794264 0.520285564804518 0.360278008255996 0.389693827895652 0.728142473289616 0.519782092703403 0.54714419384002 0.390253685858437 0.225131689918154 0.134036924940108 0.16506940931542 0.774868310081846 0.865963075059892 0.83493059068458 282
1216 1304794 1 3 0.25 1e-04 0.7 30 "IR" 0.258970658129569 0.558543586537138 0.162488136033081 0.35020819611014 0.473885110868664 0.515546644190185 0.365042820314915 0.395506535664974 0.732855768998233 0.529710762582952 0.527530956347995 0.380594362096464 0.930705214077705 0.0582576043045518 0.364986604096241 0.069294785922295 0.941742395695448 0.635013395903759 109
1217 974028 2 3 0.25 1e-04 0.7 30 "IR" 0.259292510589176 0.555305867630033 0.165208229135432 0.353543766334365 0.475744594617879 0.519218675526982 0.360407109529764 0.391660786105306 0.735037105207055 0.531128639202575 0.525615338665195 0.379089237875745 0.90030522758003 0.0697515357619965 0.361511424603443 0.0996947724199703 0.930248464238003 0.638488575396557 113
1218 888684 3 3 0.25 1e-04 0.7 30 "IR" 0.256050805284356 0.550559800228428 0.167001263650537 0.358338278762651 0.476969312176539 0.519551403272573 0.361001990317556 0.391440779261813 0.733020117460895 0.529696999486134 0.528003253968093 0.380613442644472 0.886683984217521 0.0433185174527017 0.336960000302413 0.113316015782479 0.956681482547298 0.663039999697587 100
1219 1303934 4 3 0.25 1e-04 0.7 30 "IR" 0.25682407950953 0.555723254235249 0.163372062066439 0.353043876312497 0.47389594698537 0.514055594913876 0.367531240423505 0.396993355558074 0.730720026494899 0.527706871274251 0.530903302489944 0.382604561900775 0.925883240135017 0.0509351107293821 0.356935910109316 0.0741167598649825 0.949064889270618 0.643064089890684 94
1220 1050816 5 3 0.25 1e-04 0.7 30 "IR" 0.262007060063166 0.559620695247131 0.163639836148222 0.349192644359287 0.474182501193091 0.518232596718953 0.360249067018554 0.392239299868065 0.736189561256258 0.532070917230623 0.523888903166776 0.377849706812177 0.89376466303868 0.0943287630753655 0.377291788881051 0.10623533696132 0.905671236924634 0.622708211118949 103
1221 849502 1 0.05 0.5 1e-04 0.7 30 "IR" 0.244061358171273 0.517721492948345 0.185341017242997 0.392190927228388 0.452100638115773 0.480113711717812 0.406601982919491 0.431471167976542 0.696161996287046 0.492520222942544 0.591943000162487 0.418514842428822 0.766572644398277 0.405318104957946 0.531266391687944 0.233427355601723 0.594681895042054 0.468733608312056 293
1222 690852 2 0.05 0.5 1e-04 0.7 30 "IR" 0.25075032365101 0.526991453209087 0.182234349680842 0.382653945593403 0.450046087417468 0.481364121896722 0.402380817862216 0.429983346238499 0.700796411068478 0.496686521647708 0.584615167543058 0.414089652925012 0.816839966671199 0.377871068733491 0.533848699340601 0.183160033328801 0.622128931266509 0.466151300659399 167
1223 1038530 3 0.05 0.5 1e-04 0.7 30 "IR" 0.241764029791506 0.516389028151906 0.18472098387902 0.393520772090973 0.455063450282035 0.481915572969413 0.405730143077895 0.429368770001424 0.696827480073541 0.493184899505667 0.590451126956915 0.41765281774854 0.762121714722224 0.358478997938207 0.497785064011437 0.237878285277776 0.641521002061793 0.502214935988563 412
1224 378463 4 0.05 0.5 1e-04 0.7 30 "IR" 0.242358267269377 0.507667572060599 0.192492458387543 0.402479192303201 0.455798021792183 0.48606370908931 0.398748139559203 0.424792918741626 0.698156289061559 0.493212262270568 0.591240597946745 0.417411417998933 0.722535174550451 0.276731444650804 0.4309431541923 0.277464825449549 0.723268555349196 0.5690568458077 184
1225 745217 5 0.05 0.5 1e-04 0.7 30 "IR" 0.245738633302715 0.528920831532654 0.177044420748539 0.380579083051765 0.456052593504239 0.482285167404052 0.405812763984234 0.428754123609925 0.701791226806954 0.497570677578079 0.582857184732773 0.412964971317353 0.842507475402638 0.336345450701411 0.512279428090733 0.157492524597362 0.663654549298589 0.487720571909267 169
1226 620494 1 3 0.5 1e-04 0.7 30 "IR" 0.256418126838859 0.551756351128013 0.166086977601049 0.35708863914248 0.453485879973468 0.480939964046781 0.406825948395732 0.430477163743349 0.709904006812327 0.504174917444407 0.572912925996781 0.40640734999197 0.977853909403991 0.0905720719336921 0.407757189988214 0.0221460905960093 0.909427928066308 0.592242810011786 110
1227 755569 2 3 0.5 1e-04 0.7 30 "IR" 0.255774229276439 0.55602218931947 0.162388387446569 0.352763404115527 0.457402750168584 0.483841427549093 0.404835626232851 0.427291355761968 0.713176979445023 0.50734981890586 0.56722401367942 0.40302141577368 0.982369714980652 0.0999558220307971 0.413033651680963 0.0176302850193478 0.900044177969203 0.586966348319037 169
1228 278600 3 3 0.5 1e-04 0.7 30 "IR" 0.254860408767618 0.553828182989554 0.16351545105892 0.35497058718581 0.453512666761124 0.479785686941789 0.40905600793467 0.431838619385661 0.708373075528742 0.503929439516867 0.57257145899359 0.406777379450056 0.980410077239752 0.103658431980426 0.415751472593301 0.019589922760248 0.896341568019574 0.584248527406699 118
1229 1210739 4 3 0.5 1e-04 0.7 30 "IR" 0.25348032212925 0.556350042802824 0.160696316509572 0.352419002625309 0.456941678946083 0.480999613093342 0.409866058378159 0.430387570037132 0.710422001075333 0.505309432561107 0.570562374887731 0.405239513529633 0.983556940873801 0.0827992065966746 0.400631266166983 0.0164430591261992 0.917200793403325 0.599368733833017 95
1230 196372 5 3 0.5 1e-04 0.7 30 "IR" 0.260166488014582 0.564583440997546 0.158723331823197 0.344024785243003 0.453067344730117 0.482311534481354 0.403933252646991 0.429043376758396 0.713233832744699 0.509251506385115 0.562656584470188 0.401209325070286 0.990675189997705 0.0958745125407975 0.418407400275812 0.00932481000229501 0.904125487459203 0.581592599724188 111
1231 1138401 1 0.05 0 1e-04 0.8 30 "IR" 0.257477483704675 0.564525894714332 0.157078548167817 0.344060669990549 0.494655998044782 0.551982805600264 0.321411791169814 0.35707002396651 0.752133481749457 0.556103867016361 0.478490339337631 0.352796442472742 0.0824076131438135 0.0351609396294766 0.0513074856908376 0.917592386856186 0.964839060370523 0.948692514309162 68
1232 215496 2 0.05 0 1e-04 0.8 30 "IR" 0.261028967253428 0.563750998558869 0.159749193597453 0.344836498441824 0.490779510454024 0.55286729832587 0.317695563241735 0.356293622863412 0.751808477707452 0.556453403322198 0.477444756839188 0.352517650130843 0.0952398464776936 0.0439669885432108 0.0617457344370584 0.904760153522306 0.956033011456789 0.938254265562942 86
1233 846458 3 0.05 0 1e-04 0.8 30 "IR" 0.261238718921963 0.563755120086917 0.159925722269524 0.344873085688105 0.490942780186907 0.552650276282456 0.318109744180939 0.356504102253537 0.75218149910887 0.556307998792804 0.478035466450463 0.352672994499275 0.095553855658389 0.041872979740118 0.0604909878083001 0.904446144341611 0.958127020259882 0.9395090121917 79
1234 1063620 4 0.05 0 1e-04 0.8 30 "IR" 0.261288520158982 0.560127087377674 0.162663053375455 0.348511819451452 0.488605300014731 0.549764726115794 0.320780106741234 0.359410920903547 0.749893820173713 0.553190789399004 0.483443160116689 0.355806370877919 0.106553458737252 0.0460893915292166 0.0671304028963236 0.893446541262748 0.953910608470783 0.932869597103676 74
1235 89940 5 0.05 0 1e-04 0.8 30 "IR" 0.260043133206996 0.563762380086298 0.159158452537173 0.344862901230252 0.490872500895619 0.550932565738464 0.320550992160514 0.358169909238186 0.750915634102615 0.555198980491135 0.479709444697687 0.35374584143869 0.0901180196790677 0.0374474806836413 0.0556557465300445 0.909881980320932 0.962552519316359 0.944344253469955 75
1236 439401 1 3 0 1e-04 0.8 30 "IR" 0.256241018623162 0.562634736154192 0.157666337777404 0.345968948161321 0.491036128574113 0.551632976462389 0.321617731866361 0.358446593244122 0.747277147197275 0.555053235587873 0.479284069643765 0.354554414183449 0.276002044253062 0.017963400909662 0.10640842612234 0.723997955746938 0.982036599090338 0.89359157387766 84
1237 895052 2 3 0 1e-04 0.8 30 "IR" 0.260300623116902 0.562508247506386 0.160250950382245 0.346139622468405 0.485338395818082 0.548814345967194 0.322791462336407 0.361807704950229 0.745639018934984 0.553202374374507 0.483042412718652 0.35677482855483 0.336369167855834 0.0133182476201447 0.12605795635899 0.663630832144166 0.986681752379855 0.87394204364101 98
1238 771270 3 3 0 1e-04 0.8 30 "IR" 0.262229768530662 0.559423869873415 0.163830973888991 0.349236247203658 0.481676965317883 0.545656922481008 0.324671634296266 0.364925182927812 0.743906733848545 0.550102755348476 0.488502608185257 0.359847162647415 0.615712536098164 0.0135870691798297 0.22575788431106 0.384287463901836 0.98641293082017 0.77424211568894 97
1239 758246 4 3 0 1e-04 0.8 30 "IR" 0.257885968136578 0.564785129587372 0.157061969320831 0.343780995998004 0.486191185174349 0.54673714709995 0.326341994205737 0.363914202378006 0.744077153310927 0.552512200125311 0.483403963526569 0.357471951841725 0.529473705330676 0.0145870156074922 0.192876137770443 0.470526294669324 0.985412984392508 0.807123862229557 94
1240 597670 5 3 0 1e-04 0.8 30 "IR" 0.25639334548511 0.559518796767307 0.160127652602741 0.349157484535793 0.487591616833109 0.545883605010755 0.328527072380188 0.364844229937648 0.743984962318219 0.550160771998397 0.488654724982929 0.359912356852407 0.234198989248008 0.00989853785410175 0.0871805605223545 0.765801010751992 0.990101462145898 0.912819439477646 99
1241 1180937 1 0.05 0.25 1e-04 0.8 30 "IR" 0.244417346129269 0.520629461450051 0.183207791090449 0.38944981352442 0.484775010788328 0.521990095966501 0.360898827372927 0.387710396561717 0.729192356917597 0.521321818067432 0.544106618463376 0.388514804735544 0.24001501048139 0.0687254078263362 0.126130843346861 0.75998498951861 0.931274592173664 0.873869156653139 76
1242 518134 2 0.05 0.25 1e-04 0.8 30 "IR" 0.246341480222349 0.518043834062835 0.186741786091533 0.392198545962113 0.486422337509336 0.526727013045098 0.354315097420758 0.382812052991097 0.732763817731686 0.523562942670014 0.541056883512291 0.386224055138827 0.127925531254828 0.0480590250893173 0.0749311743972064 0.872074468745172 0.951940974910683 0.925068825602794 64
1243 431891 3 0.05 0.25 1e-04 0.8 30 "IR" 0.245458320334343 0.516761930199857 0.187144789975179 0.393415178297418 0.483283299820224 0.522325847556618 0.3592571246117 0.387319967952329 0.728741620154567 0.520242514568866 0.546401914586879 0.389592046062398 0.174892842178921 0.0482025402196486 0.0908941360939375 0.825107157821079 0.951797459780351 0.909105863906063 69
1244 1158728 4 0.05 0.25 1e-04 0.8 30 "IR" 0.245624634038678 0.518887257820571 0.185511518194037 0.391260016338799 0.479849805698299 0.517052482399573 0.365342391445087 0.392653004742483 0.725474439736977 0.517487857007691 0.550853909639124 0.392374924538693 0.190337188119769 0.0557915210482567 0.101305935073073 0.809662811880231 0.944208478951743 0.898694064926927 79
1245 686650 5 0.05 0.25 1e-04 0.8 30 "IR" 0.245141373422981 0.518155597892459 0.185737156907251 0.392007375978133 0.484545892460227 0.523831438653432 0.357780109200965 0.385760551173022 0.729687265883208 0.521756885761105 0.543517266108215 0.388035390500309 0.181492209253818 0.0499460475615646 0.0941580745311135 0.818507790746182 0.950053952438435 0.905841925468887 82
1246 1014018 1 3 0.25 1e-04 0.8 30 "IR" 0.257991844404701 0.557167898844465 0.162930052545113 0.351676418406371 0.470967986556229 0.510258774138864 0.371886415769372 0.401107088824907 0.72895983096093 0.525721170373601 0.534816468314485 0.384822223178386 0.913863430856839 0.0416994951690777 0.348643977941736 0.086136569143161 0.958300504830922 0.651356022058264 110
1247 754225 2 3 0.25 1e-04 0.8 30 "IR" 0.260398295057304 0.560671181058904 0.161806956567853 0.348159707300701 0.470741094408271 0.512546875657669 0.36785529442987 0.39868794339898 0.731139389465576 0.528475830253185 0.529662250997723 0.3819750976735 0.883266575872225 0.03469333580407 0.335148139801211 0.116733424127775 0.96530666419593 0.664851860198789 106
1248 731865 3 3 0.25 1e-04 0.8 30 "IR" 0.255464728103887 0.55741766097834 0.161167038100256 0.351362067844237 0.477966777758523 0.517560954176555 0.365415562299049 0.393748838389701 0.73343150586241 0.530538131528864 0.526582600399305 0.379959987208971 0.931262054237975 0.0231937420305346 0.338121438968743 0.0687379457620247 0.976806257969465 0.661878561031258 106
1249 295335 4 3 0.25 1e-04 0.8 30 "IR" 0.256778470420571 0.554264749951389 0.164508183041149 0.35461240360698 0.472577093335435 0.512124193008604 0.37001403927922 0.399137496502946 0.729355563756006 0.526009262006816 0.534522222320369 0.38447252673496 0.886394536768309 0.0356096839259214 0.333665330133483 0.113605463231691 0.964390316074079 0.666334669866517 103
1250 1170761 5 3 0.25 1e-04 0.8 30 "IR" 0.256289810807813 0.552610146538435 0.16533878186937 0.356251153413597 0.474018018486684 0.514622433671608 0.367132938198257 0.396665825544232 0.730307829294497 0.527059654750722 0.532471720067628 0.38344624009324 0.904991511918142 0.0227416209746269 0.331063659062247 0.095008488081858 0.977258379025373 0.668936340937753 99
1251 518446 1 0.05 0.5 1e-04 0.8 30 "IR" 0.242067907411998 0.506541821765681 0.193303054454581 0.403716044646527 0.454867377805872 0.483464768790774 0.402165447394032 0.426889719999192 0.696935285217869 0.491111505143575 0.595468501848613 0.419216160159648 0.702964630940937 0.148252065223454 0.340047726938451 0.297035369059063 0.851747934776546 0.659952273061549 89
1252 992336 2 0.05 0.5 1e-04 0.8 30 "IR" 0.230773100866613 0.487520992387398 0.201242284866461 0.423434463571721 0.460641035381796 0.48484337517535 0.404705693252117 0.425496075408605 0.69141413624841 0.485494347294034 0.605947978118578 0.425061152223212 0.546715960756577 0.137939475448925 0.274217514797765 0.453284039243422 0.862060524551075 0.725782485202235 89
1253 55919 3 0.05 0.5 1e-04 0.8 30 "IR" 0.241118508990075 0.504560619653957 0.194152512664397 0.405827652562746 0.453448919320003 0.4818243710723 0.403810128593011 0.428608419141304 0.694567428310077 0.489356567928659 0.597962641257408 0.42106702883684 0.675001247498341 0.157252870187081 0.336166489377172 0.324998752501659 0.842747129812919 0.663833510622828 83
1254 1267066 4 0.05 0.5 1e-04 0.8 30 "IR" 0.240629060846568 0.512640068398559 0.186768349077431 0.397440572899049 0.45624049289257 0.481535187331768 0.406929950090687 0.428857090694246 0.696869553739138 0.491729134329086 0.593698299168119 0.418564429175619 0.743114402971355 0.156095013438404 0.357591192911887 0.256885597028645 0.843904986561596 0.642408807088113 90
1255 1292305 5 0.05 0.5 1e-04 0.8 30 "IR" 0.233148489599006 0.48615970244486 0.20446289593479 0.424780176783208 0.455535769075715 0.483380054914205 0.402817834589312 0.426890625934512 0.688684258674721 0.484083388660524 0.607280730524102 0.426423898852866 0.556215792660678 0.133753169288157 0.276593219523407 0.443784207339322 0.866246830711843 0.723406780476593 87
1256 806530 1 3 0.5 1e-04 0.8 30 "IR" 0.255242234703225 0.552918917083411 0.164383509149166 0.355890225456288 0.455293263703552 0.481056525545184 0.408557117384771 0.43057651425453 0.710535498406777 0.504441059099907 0.572940626533938 0.406281640928779 0.981832058712164 0.0408944207363825 0.375446350475286 0.0181679412878358 0.959105579263618 0.624553649524714 110
1257 569957 2 3 0.5 1e-04 0.8 30 "IR" 0.256927501312047 0.55913595136287 0.160733196681732 0.3495955383159 0.455290194144896 0.481719557061775 0.4071800065525 0.429739025174654 0.712217695456943 0.506911026521068 0.567913203234233 0.403668379242893 0.979960028337554 0.0353616783125564 0.372305633756527 0.0200399716624456 0.964638321687444 0.627694366243473 98
1258 164454 3 3 0.5 1e-04 0.8 30 "IR" 0.260103815122757 0.55521511747707 0.165858357350004 0.353596221485428 0.451561822479463 0.482361887030591 0.402658872221649 0.429083427952849 0.711665637602219 0.506517246821365 0.568517229571653 0.404061406224968 0.970666131792249 0.0503536741972594 0.383209957151242 0.0293338682077505 0.949646325802741 0.616790042848758 104
1259 850197 4 3 0.5 1e-04 0.8 30 "IR" 0.25569257582565 0.554641556338583 0.163422563862845 0.354134262059341 0.452784205602124 0.478743169950908 0.410473505629211 0.432960608895786 0.708476781427773 0.503477701239156 0.573896069492055 0.407280273633337 0.981100728485431 0.0358844255447195 0.373326261686362 0.0188992715145691 0.964115574455281 0.626673738313638 110
1260 336960 5 3 0.5 1e-04 0.8 30 "IR" 0.258401285308295 0.554670891282351 0.165097671487879 0.35417078456481 0.449670187176391 0.478184224705156 0.408612368394465 0.433419619243166 0.708071472484686 0.503401752445528 0.573710039882344 0.407297147576557 0.972405432838638 0.0463955129641681 0.380587431662799 0.0275945671613624 0.953604487035832 0.6194125683372 107
1261 1029871 1 0.05 0 1e-04 0.9 30 "IR" 0.260969165552153 0.567326565276883 0.157074139142967 0.341222487104 0.48993241076554 0.55253776772956 0.318044523475811 0.356389477978608 0.750901576317693 0.557396440592447 0.475118662618778 0.351409711654982 0.0723000019749903 0.0143866457872674 0.034469910923215 0.92769999802501 0.985613354212733 0.965530089076785 72
1262 189217 2 0.05 0 1e-04 0.9 30 "IR" 0.25583673642663 0.564705310830794 0.155872581466212 0.343871422110619 0.494399548776439 0.553054717003279 0.320324802577374 0.355968057391212 0.750236285203069 0.556758682425882 0.476197384043586 0.352123508608536 0.0578577360334069 0.0161703594913052 0.0303628880048721 0.942142263966593 0.983829640508695 0.969637111995128 78
1263 1060793 3 0.05 0 1e-04 0.9 30 "IR" 0.261573229116293 0.564653507723778 0.1594696357356 0.34394630598652 0.487394303765459 0.552496821723235 0.316886915922715 0.356602830998808 0.748967532881752 0.556473192311505 0.476356551658315 0.352466046392826 0.0634135935543517 0.0138736911616162 0.0311469486136554 0.936586406445648 0.986126308838384 0.968853051386345 80
1264 1190448 4 0.05 0 1e-04 0.9 30 "IR" 0.258841459560681 0.561327159777041 0.160308590954821 0.347304560987406 0.488017146440739 0.548738899990098 0.322764484020588 0.36042947834462 0.74685860600142 0.552844343691513 0.483073074975409 0.3561511101438 0.0607218359016773 0.0157549184945165 0.0313129384921985 0.939278164098323 0.984245081505484 0.968687061507801 82
1265 669056 5 0.05 0 1e-04 0.9 30 "IR" 0.265116375866789 0.5632983965296 0.162664116849372 0.345326854584192 0.484368071148496 0.552084959394041 0.315297139092978 0.356933692224889 0.749484447015285 0.555809087071321 0.47796125594235 0.353081312835295 0.0612877861874917 0.0158338735209297 0.0318868993131126 0.938712213812508 0.98416612647907 0.968113100686887 79
1266 1212205 1 3 0 1e-04 0.9 30 "IR" 0.260555305132596 0.56436516880082 0.159000300294159 0.344269333869026 0.484765161628203 0.545409392049152 0.327085325526431 0.365094467636643 0.745320466760799 0.551571816526571 0.48608562582059 0.35833053008963 0.243080453582707 0.00306172944949315 0.0868608926956206 0.756919546417293 0.996938270550507 0.913139107304379 78
1267 675333 2 3 0 1e-04 0.9 30 "IR" 0.260977725936104 0.565474815736717 0.158454459484366 0.343103116362587 0.484825176672654 0.548393667499281 0.322638183245528 0.361660006418541 0.745802902608758 0.553911764716092 0.481092642729895 0.355666748288053 0.157535413975604 0.00812160622597499 0.0603311256955983 0.842464586024396 0.991878393774025 0.939668874304402 86
1268 911742 3 3 0 1e-04 0.9 30 "IR" 0.257507259622966 0.563168814428477 0.158047041333157 0.345473670828432 0.487836709463782 0.546543362076771 0.327964563869804 0.364249722155115 0.745343969086748 0.551856771904399 0.486011605202961 0.358245714851664 0.205741597160677 0.00378957429892219 0.07351825866181 0.794258402839322 0.996210425701078 0.92648174133819 93
1269 832718 4 3 0 1e-04 0.9 30 "IR" 0.260170914805918 0.564292663957729 0.158847732191726 0.344342269913724 0.48339303700077 0.544651404923201 0.327580423217466 0.365812059563264 0.743563951806688 0.551044155922219 0.486428155409192 0.358828475549492 0.492557687745757 0.00293215399980634 0.173998339016606 0.507442312254243 0.997067846000194 0.826001660983394 86
1270 229230 5 3 0 1e-04 0.9 30 "IR" 0.256870138889337 0.563905816377837 0.157091623086763 0.344675023283396 0.486736925190077 0.545181023250412 0.329146264542072 0.365521103699078 0.743607064079414 0.551144982400478 0.486237887628835 0.358880633021256 0.441603439935847 0.00387538872614022 0.154931108439953 0.558396560064153 0.99612461127386 0.845068891560047 88
1271 1017954 1 0.05 0.25 1e-04 0.9 30 "IR" 0.249421460999961 0.516513812354282 0.190419303036646 0.393760774344677 0.480664685879533 0.525952977696615 0.352082375659404 0.383599287367363 0.730086146879493 0.522464139946415 0.54250167869605 0.387348144701538 0.102210053142719 0.0182654642243814 0.0469696616643028 0.897789946857281 0.981734535775619 0.953030338335697 79
1272 887046 2 0.05 0.25 1e-04 0.9 30 "IR" 0.248934045809506 0.514744205923644 0.191540415059619 0.395584919479052 0.481582199723524 0.528246644206802 0.349263618046469 0.381302953742804 0.73051624553303 0.523340233158107 0.540804033106088 0.38649047262794 0.0822444725005101 0.0189768748466672 0.0405703182714495 0.91775552749949 0.981023125153333 0.95942968172855 80
1273 675441 3 0.05 0.25 1e-04 0.9 30 "IR" 0.247534900817398 0.515103776567707 0.190104927549117 0.395211000554184 0.481783776099475 0.524643426400595 0.355028713216451 0.384995435648046 0.729318676916873 0.521152634820971 0.545133640765568 0.388729274450867 0.088299097406827 0.0187767614090544 0.0423959584006522 0.911700902593173 0.981223238590946 0.957604041599348 83
1274 545050 4 0.05 0.25 1e-04 0.9 30 "IR" 0.247962348892902 0.516988969795803 0.188902088343612 0.393171793761734 0.478442042620028 0.521242204981364 0.358009167912631 0.388404357699361 0.72640439151293 0.519549693944105 0.546911256256243 0.39028445010867 0.181178214953003 0.0237251190970783 0.0774823114075136 0.818821785046997 0.976274880902922 0.922517688592486 82
1275 1236880 5 0.05 0.25 1e-04 0.9 30 "IR" 0.250100898771006 0.515535753158984 0.1917814441457 0.394741075842801 0.477131075608127 0.52254010827775 0.354926354536452 0.38705342209914 0.727231974379133 0.519892778828079 0.546707798682153 0.389948053885391 0.112888888436098 0.0226886450438529 0.0537247611229253 0.887111111563902 0.977311354956147 0.946275238877075 82
1276 692293 1 3 0.25 1e-04 0.9 30 "IR" 0.255428460760088 0.545718713908464 0.170202641325743 0.363436911920338 0.476142453952661 0.518344063470255 0.36236222133149 0.392477599520807 0.731570914712749 0.527366212683082 0.532564862657233 0.382914423437289 0.746279228072528 0.0123961605474011 0.267821344966984 0.253720771927472 0.987603839452599 0.732178655033016 90
1277 1140692 2 3 0.25 1e-04 0.9 30 "IR" 0.25004139027757 0.54084526313217 0.170518008568475 0.368219027026546 0.479526878766913 0.518973211088149 0.364100432363035 0.392036143630767 0.729568269044482 0.525933515461223 0.53461844093151 0.384457381186616 0.816994545475975 0.00723079185838178 0.284235711434155 0.183005454524025 0.992769208141618 0.715764288565845 88
1278 371242 3 3 0.25 1e-04 0.9 30 "IR" 0.259486626895465 0.561077952880336 0.160936175492549 0.347728776514143 0.469116848583428 0.509685186571738 0.371654976041485 0.401857209796092 0.728603475478893 0.526636063572643 0.532591151534034 0.384016258307844 0.877381795138061 0.00888267081177377 0.316308639984897 0.122618204861939 0.991117329188226 0.683691360015103 94
1279 1207721 4 3 0.25 1e-04 0.9 30 "IR" 0.254595158107816 0.552476602118228 0.164428990833275 0.356384856068389 0.474347365098025 0.514020067982629 0.36874552728683 0.397494934890464 0.728942523205842 0.526563829005172 0.533174518120105 0.384095130591947 0.870277359970189 0.00727388677294315 0.307485784916792 0.129722640029811 0.992726113227057 0.692514215083208 93
1280 298239 5 3 0.25 1e-04 0.9 30 "IR" 0.255644169560184 0.554006969960935 0.163893344441001 0.354874236917448 0.476068842041261 0.516219294388557 0.36595848162453 0.394759207142147 0.731713011601444 0.528581153745008 0.52985182606553 0.38172116394412 0.898321240021965 0.00783168633242735 0.317554742826274 0.101678759978035 0.992168313667573 0.682445257173726 87
1281 152277 1 0.05 0.5 1e-04 0.9 30 "IR" 0.238854567324088 0.493321294314186 0.202374430721004 0.41737425808896 0.452888309120377 0.483256912703944 0.400997396850412 0.426781297788335 0.691742876444465 0.48651805917624 0.603371827571415 0.423751361925728 0.610462743417743 0.0558635536601494 0.246812819693205 0.389537256582257 0.944136446339851 0.753187180306795 81
1282 1288818 2 0.05 0.5 1e-04 0.9 30 "IR" 0.23599130551178 0.487761617302448 0.205121251303161 0.4231891068446 0.453796743928922 0.483302979721858 0.40160947122747 0.426705152297379 0.689788049440702 0.484637662121584 0.60673072253063 0.425698382071893 0.559777931360266 0.0579904621076883 0.229313461360226 0.440222068639734 0.942009537892312 0.770686538639774 77
1283 329678 3 0.05 0.5 1e-04 0.9 30 "IR" 0.222821936929875 0.464338837865959 0.215372849514729 0.447472883767966 0.461137370455376 0.486638752393122 0.40214654998396 0.423308029841879 0.683959307385251 0.478896003699536 0.617519399498689 0.431688864946 0.357801420336561 0.0427011167623191 0.145643189341957 0.642198579663439 0.957298883237681 0.854356810658043 83
1284 526346 4 0.05 0.5 1e-04 0.9 30 "IR" 0.23105529272006 0.482097891271864 0.206217113261981 0.429026090251096 0.457348672969564 0.484960746099171 0.401885443157443 0.425055344661213 0.688403965689625 0.483764432547398 0.608102556419424 0.426635072931514 0.518375188619044 0.0497666956731477 0.206948381871714 0.481624811380956 0.950233304326852 0.793051618128286 80
1285 440048 5 0.05 0.5 1e-04 0.9 30 "IR" 0.226150635274317 0.47353970633007 0.209755030860715 0.437932533793286 0.460655196923802 0.485615282880473 0.403391984409629 0.424300684486655 0.686805832198118 0.481300932260684 0.613147015270344 0.429147244855669 0.432358562025089 0.0421933964169483 0.170776267511341 0.567641437974911 0.957806603583052 0.829223732488659 74
1286 516524 1 3 0.5 1e-04 0.9 30 "IR" 0.257337597200366 0.562457098033904 0.158525077068138 0.346235459676775 0.455221269862482 0.481253847877734 0.40869826083269 0.430738491095884 0.712558867062848 0.507584309712363 0.567223337900828 0.403343199135554 0.983621195528097 0.0116831102075983 0.358773783994385 0.0163788044719026 0.988316889792402 0.641226216005615 104
1287 164376 2 3 0.5 1e-04 0.9 30 "IR" 0.257584651145963 0.550998795371536 0.167472834041716 0.35796322909259 0.45068134600229 0.478703597385184 0.408368310461658 0.432577157057278 0.708265997148254 0.502506801144246 0.575841144503374 0.408019478082924 0.95831407730424 0.0252536704058798 0.360898953327688 0.0416859226957603 0.97474632959412 0.639101046672312 91
1288 376309 3 3 0.5 1e-04 0.9 30 "IR" 0.256957012934548 0.54813367074012 0.169333822717685 0.360785796244725 0.453026552652779 0.483088497547511 0.402674086529726 0.428319615164786 0.709983565587327 0.504566889805142 0.572007909247411 0.406030808483701 0.950659179988732 0.0140070888101462 0.349839103649318 0.0493408200112677 0.985992911189854 0.650160896350682 89
1289 1302966 4 3 0.5 1e-04 0.9 30 "IR" 0.256010860073538 0.550873246582243 0.166665663761361 0.357938669511194 0.451331822254159 0.479083971257753 0.408589599303876 0.432514934380888 0.707342682327697 0.502544599951721 0.575255263065237 0.408154698872417 0.978922046382563 0.0120384065546245 0.35839544826562 0.021077953617437 0.987961593445376 0.64160455173438 91
1290 1058328 5 3 0.5 1e-04 0.9 30 "IR" 0.255846402458544 0.554750970176811 0.163370655848355 0.354081192241039 0.455022435340121 0.481320216434134 0.407645522633431 0.430130362049013 0.710868837798666 0.505272211387147 0.571016178481786 0.405332860174887 0.967456251353702 0.0156524231955213 0.35455068071631 0.0325437486462983 0.984347576804479 0.64544931928369 90
1291 233427 1 0.05 0 1e-04 1 30 "IR" 0.26334231432312 0.564674352408672 0.160541925034095 0.343862070874435 0.48491666111091 0.55205780032997 0.315948939589928 0.356663791994844 0.74825897543403 0.55620244393505 0.476490864624023 0.352462438712413 0.0404755327983531 0.000558273512315755 0.0145775691633388 0.959524467201647 0.999441726487684 0.985422430836661 68
1292 486994 2 0.05 0 1e-04 1 30 "IR" 0.25929255551973 0.562406552471985 0.159792688178987 0.346208724882448 0.48714857525706 0.550403130698071 0.320160983764708 0.358464111299411 0.74644113077679 0.554262119446296 0.479953671943695 0.354528875506663 0.0421230043515977 0.000557002336638713 0.0149677960539431 0.957876995648402 0.999442997663361 0.985032203946057 76
1293 367268 3 0.05 0 1e-04 1 30 "IR" 0.256801898464395 0.562098413851958 0.158519936967089 0.346474009583807 0.487673948047917 0.549074664427026 0.322512713938452 0.359829833969535 0.744475846512313 0.55331356739882 0.481032650905541 0.355486524821675 0.0402245007664925 0.000382825089239486 0.0140979885450545 0.959775499233507 0.999617174910761 0.985902011454945 72
1294 383447 4 0.05 0 1e-04 1 30 "IR" 0.256075229297986 0.565154661922251 0.155767961985839 0.343371964304306 0.488039879353286 0.550635338327797 0.320802340626095 0.358322315460644 0.744115108651273 0.555297105237624 0.476570302611933 0.353527117046445 0.0402651309420914 0.000444200242928978 0.0141179655275252 0.959734869057909 0.999555799757071 0.985882034472475 81
1295 723129 5 0.05 0 1e-04 1 30 "IR" 0.261677719372736 0.56321728042587 0.160663422092489 0.345389441325572 0.479979126802892 0.544237065165623 0.325021232651399 0.364811904032234 0.741656846175628 0.550531620952769 0.485684654743887 0.358379424459995 0.0379697081584687 0.000338869065463979 0.0135774791745739 0.962030291841531 0.999661130934536 0.986422520825426 84
1296 10154 1 3 0 1e-04 1 30 "IR" 0.260845069870689 0.566118083617331 0.157904328383219 0.342456733099505 0.483060125260695 0.547708580444997 0.322948042788319 0.362843534406312 0.743905195131383 0.55365930385244 0.480852371171538 0.356254538702323 0.284303019860724 0.000154449334910947 0.0996819136967182 0.715696980139276 0.999845550665089 0.900318086303282 86
1297 127528 2 3 0 1e-04 1 30 "IR" 0.260514758871929 0.565101883794695 0.158438587123912 0.343491849017213 0.481899259363181 0.542374061561241 0.330468612088149 0.368699939144293 0.74241401823511 0.549762270018069 0.488907199212061 0.360510411906687 0.269133406701709 0.000321439903798008 0.0945284983546102 0.730866593298291 0.999678560096202 0.90547150164539 94
1298 473625 3 3 0 1e-04 1 30 "IR" 0.257725949381434 0.563540419982439 0.157950660761627 0.345059837183892 0.484171531564659 0.544697682281653 0.328421787973361 0.366165574559593 0.741897480946093 0.550714478503291 0.486372448734988 0.359422806744158 0.283312429431768 0.000156942185757024 0.0984373769266629 0.716687570568232 0.999843057814243 0.901562623073337 92
1299 565858 4 3 0 1e-04 1 30 "IR" 0.258840345394217 0.561488109109534 0.160219435415419 0.347132094025381 0.483801089079616 0.545921273149748 0.326249348528079 0.364872693249872 0.742641434473833 0.550812251599736 0.486468783943498 0.359286900123078 0.600725955573397 0.000565854973395029 0.209661927975589 0.399274044426603 0.999434145026605 0.790338072024412 87
1300 1242332 5 3 0 1e-04 1 30 "IR" 0.259773844712731 0.563157485994088 0.15944583970414 0.345375239952341 0.483644505906901 0.548536178692555 0.321991080632871 0.361649021804371 0.743418350619632 0.553196848653757 0.481436920337011 0.356454367390803 0.217758710724006 0.000379211533974879 0.0762739730905978 0.782241289275993 0.999620788466025 0.923726026909402 87
1301 1313241 1 0.05 0.25 1e-04 1 30 "IR" 0.245971396972062 0.51316763708302 0.190622964637484 0.397198020384696 0.478551295547143 0.52263603653984 0.356406923828689 0.386784683680709 0.724522692519206 0.519119535656255 0.547029888466173 0.390634834748992 0.0697159145769466 0.00115602350840785 0.0244456967079001 0.930284085423053 0.998843976491592 0.9755543032921 70
1302 950144 2 0.05 0.25 1e-04 1 30 "IR" 0.245088728121414 0.515792768526794 0.18768402056643 0.394503922187535 0.478747521924165 0.519890334489027 0.36120585137171 0.389668371111353 0.723836250045578 0.518221370985819 0.54888987193814 0.391599522374335 0.0914426423246223 0.000963649756056289 0.0315936251595062 0.908557357675378 0.999036350243944 0.968406374840494 82
1303 565211 3 0.05 0.25 1e-04 1 30 "IR" 0.246981436489557 0.515560982795627 0.189283173037922 0.394783668398637 0.479929111417088 0.524216932849008 0.355143629554941 0.385358793263118 0.726910547906645 0.520953410025782 0.544426802592863 0.388899462437758 0.0515807007585176 0.00053810918786677 0.0178915330021926 0.948419299241482 0.999461890812133 0.982108466997807 83
1304 191584 4 0.05 0.25 1e-04 1 30 "IR" 0.244012134608613 0.514183880099768 0.188223439161016 0.396123412792774 0.480065448575895 0.522000669426218 0.358690406469757 0.387436219459211 0.724077583184508 0.519025451342124 0.546913845630774 0.390719273551136 0.0922025475342552 0.000956286026461749 0.0317172571278548 0.907797452465745 0.999043713973538 0.968282742872145 80
1305 1089692 5 0.05 0.25 1e-04 1 30 "IR" 0.24905135797641 0.522614055136889 0.184935795657745 0.387533099892195 0.47747816101308 0.522276554849465 0.356267239162966 0.387151209293973 0.726529518989489 0.522065457934924 0.541203034820711 0.387620412121953 0.152773967589662 0.00160544462696068 0.0533738706390665 0.847226032410338 0.998394555373039 0.946626129360933 80
1306 749909 1 3 0.25 1e-04 1 30 "IR" 0.255820071124979 0.554689167694123 0.163441632135876 0.354219397906156 0.477150625921918 0.517215073310757 0.365308321388568 0.393920690515837 0.732970697046897 0.52950471370923 0.528749953524444 0.380910273504265 0.865712762202158 0.00137861021380248 0.301756934502959 0.134287237797842 0.998621389786198 0.698243065497041 83
1307 1047169 2 3 0.25 1e-04 1 30 "IR" 0.253175129939553 0.547557432300092 0.167358835574211 0.361536320140395 0.474165911558209 0.512522737054963 0.37090504708144 0.398897433133564 0.727341041497762 0.523908355959528 0.538263882655651 0.386764815677507 0.755545795180644 0.000787389166612747 0.262506681719306 0.244454204819356 0.999212610833387 0.737493318280694 90
1308 1755 3 3 0.25 1e-04 1 30 "IR" 0.258339007052484 0.552279979185895 0.166967085450428 0.356626447997163 0.471851308064407 0.515366936665987 0.364442070401594 0.395898449006201 0.730190315116891 0.527549721279112 0.531409155852022 0.382948861466138 0.860090803007308 0.00129814810920325 0.303911561550407 0.139909196992692 0.998701851890797 0.696088438449593 95
1309 600811 4 3 0.25 1e-04 1 30 "IR" 0.257740851773982 0.558548691318427 0.161709017714977 0.350272574120149 0.475144457453606 0.516298639551715 0.36547031204691 0.395058197945034 0.732885309227587 0.530144220651913 0.527179329761886 0.380395683538607 0.901632585878922 0.000788228086338531 0.316101943994099 0.0983674141210775 0.999211771913662 0.683898056005901 92
1310 27700 5 3 0.25 1e-04 1 30 "IR" 0.253867474289438 0.559244653792331 0.158788625683755 0.349539689443881 0.477408210279543 0.51462662962885 0.369848468061635 0.396672402474116 0.731275684568981 0.529018390550444 0.52863709374539 0.381483639977477 0.899415796201812 0.00131985426542901 0.311480905686734 0.100584203798188 0.998680145734571 0.688519094313266 92
1311 755909 1 0.05 0.5 1e-04 1 30 "IR" 0.224470764933421 0.449839748320877 0.231277873120447 0.462582385950322 0.453096944954022 0.485873095739221 0.396946012527468 0.424033774056054 0.677567709887444 0.472964661433624 0.628223885647915 0.437832291360761 0.204831396886585 0.00242149881247229 0.069822889046163 0.795168603113415 0.997578501187528 0.930177110953837 83
1312 228109 2 0.05 0.5 1e-04 1 30 "IR" 0.229822697711499 0.474406121136842 0.211967478172622 0.437007097337376 0.450660838711472 0.478838289596497 0.407390375641017 0.43117894140943 0.680483536422972 0.47708578506549 0.619357853813639 0.433415386054552 0.452375111858315 0.00555686845968265 0.156346881154169 0.547624888141685 0.994443131540317 0.843653118845831 83
1313 1290130 3 0.05 0.5 1e-04 1 30 "IR" 0.229091146024472 0.470221870917973 0.215284880472371 0.44130797977416 0.453183441081559 0.482565153097886 0.403018818947972 0.42758452865438 0.68227458710603 0.478105305858112 0.618303699420344 0.432526983300607 0.430464332343244 0.00536668452562008 0.148248570810857 0.569535667656756 0.99463331547438 0.851751429189143 83
1314 1067306 4 0.05 0.5 1e-04 1 30 "IR" 0.225256675367893 0.470726920488965 0.211243635823483 0.440897623981243 0.456291841563822 0.482092093699615 0.406511546624828 0.427811739355274 0.681548516931715 0.478003584586038 0.617755182448311 0.432487467538043 0.402062248065616 0.00413960584417432 0.135705356619677 0.597937751934384 0.995860394155826 0.864294643380323 81
1315 269648 5 0.05 0.5 1e-04 1 30 "IR" 0.221169360144063 0.457418157203431 0.220443704000597 0.454624759271286 0.458054558816127 0.484436722342443 0.403870726354677 0.425593743713579 0.679223918960189 0.47494756285206 0.624314430355274 0.435778296025353 0.302393107307791 0.00357621663301029 0.101238733409961 0.697606892692209 0.99642378336699 0.898761266590039 81
1316 485753 1 3 0.5 1e-04 1 30 "IR" 0.25553621825796 0.562123861548171 0.157697202548571 0.346540490080211 0.452881705444207 0.476719355217231 0.414319739737771 0.434882022127785 0.708417923702167 0.504230043728082 0.572016942286341 0.406431513500862 0.985501343179095 0.00192928697828427 0.352292493713565 0.0144986568209051 0.998070713021716 0.647707506286435 94
1317 1181179 2 3 0.5 1e-04 1 30 "IR" 0.260627598311704 0.556547093853862 0.16504568698938 0.352259508685746 0.448838409342445 0.478231351753928 0.407799426457423 0.43321979197213 0.709466007654149 0.504155635681726 0.572845113446803 0.40642740369529 0.977243121302324 0.00136549584505713 0.355745574025891 0.0227568786976763 0.998634504154943 0.644254425974109 89
1318 550574 3 3 0.5 1e-04 1 30 "IR" 0.257702251669173 0.554353291134638 0.164974273661812 0.35449066803243 0.451954366225078 0.479955006548571 0.407671037774573 0.431675236053229 0.70965661789425 0.504343916064031 0.572645311436385 0.406383989279745 0.973865996797138 0.00106309926407162 0.35056078451017 0.0261340032028622 0.998936900735928 0.64943921548983 93
1319 751349 4 3 0.5 1e-04 1 30 "IR" 0.254076138757409 0.553267413557486 0.163492821489004 0.355546025653373 0.454537598339994 0.480862402810215 0.408195381666968 0.430587803511594 0.708613737097404 0.504355558490427 0.571688203155972 0.406247850588973 0.961122320834262 0.00151817210786847 0.341962725735393 0.0388776791657384 0.998481827892132 0.658037274264607 85
1320 1281440 5 3 0.5 1e-04 1 30 "IR" 0.256937434901804 0.551258595902523 0.166922184029542 0.357583099847608 0.452324973316126 0.480391606379332 0.407019302141264 0.431025576104739 0.70926240821793 0.503650380007197 0.573941486170807 0.406928430669131 0.970657390908342 0.00169706249128244 0.349095707325945 0.0293426090916579 0.998302937508718 0.650904292674055 92
1321 945247 1 0.05 0 1e-04 0 40 "IR" 0.256635912249761 0.55910077097312 0.16050615894674 0.349529108357198 0.502129765580676 0.560720920106561 0.311975138896009 0.3479463554093 0.758765677830437 0.560143900127019 0.472481297842749 0.348511126159129 0.998053823003995 0.998223725793882 0.998166243838543 0.00194617699600527 0.00177627420611795 0.00183375616145692 2332
1322 88473 2 0.05 0 1e-04 0 40 "IR" 0.25628872085237 0.56105134397393 0.158845982107053 0.347596713169438 0.503952191506123 0.561404102099995 0.311955679798712 0.347245995657785 0.760240912358494 0.561260355411888 0.470801661905765 0.347389324728067 0.99530299726701 0.99488577058013 0.99502643070034 0.00469700273299007 0.0051142294198704 0.00497356929965968 164
1323 1212246 3 0.05 0 1e-04 0 40 "IR" 0.259735423117256 0.559032660195727 0.162499812626702 0.349637158015473 0.499614349540775 0.560592198676022 0.310489765418025 0.348064455782635 0.75934977265803 0.560028263230813 0.472989578044727 0.348633394710363 0.999565031027662 0.999608201638826 0.999593431832973 0.000434968972337867 0.000391798361174262 0.000406568167027154 3601
1324 794081 4 0.05 0 1e-04 0 40 "IR" 0.256616484338809 0.559952204493913 0.159916236373131 0.348686309990445 0.501213648980313 0.558450869429033 0.314738186099816 0.350220164254132 0.757830133319122 0.55893329553645 0.474654422472947 0.349727211450035 0.999511500339229 0.999578784623213 0.999556006200019 0.000488499660770723 0.000421215376786602 0.000443993799981445 3601
1325 826186 5 0.05 0 1e-04 0 40 "IR" 0.261283726904804 0.562638516514704 0.160766146909027 0.345961995813403 0.497132099012866 0.560265046188307 0.309540634368547 0.348349290597814 0.75841582591767 0.561059114586971 0.470306781277573 0.347550864485921 0.999002500698453 0.996921102572299 0.997637883347522 0.000997499301547189 0.00307889742770055 0.0023621166524775 3406
1326 525367 1 3 0 1e-04 0 40 "IR" 0.261076969786104 0.56780952803334 0.15677487781396 0.340819208897652 0.495081445262198 0.556269417021944 0.314735093868392 0.352381955883471 0.756158415048302 0.560054648490483 0.471509971682352 0.348591616624595 0.999340409202924 0.999650765692605 0.999543819202179 0.000659590797075792 0.000349234307394618 0.000456180797821091 3601
1327 830769 2 3 0 1e-04 0 40 "IR" 0.258402545834339 0.562021165716736 0.159472222150582 0.34660396821223 0.493711138527149 0.554641047437057 0.317205235762026 0.354344357158472 0.752113684361488 0.556903546846868 0.476677457912608 0.351969337797433 0.999491052828589 0.999600166765282 0.999562715214289 0.000508947171410604 0.000399833234718333 0.000437284785711221 3601
1328 392410 3 3 0 1e-04 0 40 "IR" 0.256820718259181 0.558320970068708 0.161288550759284 0.350356256316219 0.495079014414101 0.556309693904763 0.315520663265721 0.352682149989792 0.751899732673282 0.556746055907394 0.476809214025005 0.352148544211012 0.948673080076349 0.934221404452626 0.939156948129169 0.051326919923651 0.0657785955473739 0.0608430518708308 1250
1329 543798 4 3 0 1e-04 0 40 "IR" 0.255596046398695 0.560089257909042 0.159177770881929 0.348569179419905 0.494531695538191 0.556949802664954 0.315004990287587 0.35219570449374 0.750127741936886 0.557692980640782 0.474182761169515 0.3513055546443 0.999578982411569 0.997267407152473 0.99805491739703 0.000421017588431028 0.00273259284752682 0.00194508260297018 1964
1330 1184471 5 3 0 1e-04 0 40 "IR" 0.258092516414494 0.56101379702128 0.160078818526708 0.347605789481204 0.492449468753028 0.554009605297127 0.317335127028124 0.355087037536373 0.750541985167522 0.556095670969465 0.477413945554832 0.352852123998694 0.99042048137525 0.986921294585973 0.988123648796775 0.00957951862474996 0.0130787054140272 0.0118763512032249 293
1331 825952 1 0.05 0.25 1e-04 0 40 "IR" 0.260632391609173 0.563390431525908 0.159780115470647 0.34525977165925 0.498759087333383 0.560333967570861 0.310378411414895 0.348279515849816 0.759391478942555 0.561345905842279 0.470158526885542 0.347280691923817 0.999121752190164 0.998484490169961 0.99870308278452 0.000878247809835603 0.0015155098300389 0.00129691721548039 3601
1332 844530 2 0.05 0.25 1e-04 0 40 "IR" 0.259622019672762 0.562307718306634 0.159973613240944 0.34633291177548 0.499845209106637 0.560763729230514 0.310382946044352 0.347868916886397 0.7594672287794 0.561264996180261 0.470356559285296 0.347370753349241 0.989353198876182 0.980915603442615 0.983799168142387 0.0106468011238185 0.019084396557385 0.0162008318576134 531
1333 839183 3 0.05 0.25 1e-04 0 40 "IR" 0.258656790716264 0.563798356146132 0.158248840255491 0.344814733700569 0.50117829653609 0.562179170570884 0.309065367820839 0.346421895780199 0.759835087252354 0.562711692194351 0.46731420807633 0.345893748078102 0.999814294969895 0.999728013016326 0.999757375873183 0.00018570503010545 0.000271986983674179 0.000242624126816533 3601
1334 339688 4 0.05 0.25 1e-04 0 40 "IR" 0.25853337350539 0.561395377392342 0.160040211559002 0.347236898260589 0.501713448195314 0.56397782982961 0.306912525851025 0.344609606635854 0.760246821700704 0.563066987465196 0.466952737410028 0.345536225935113 0.999788501722472 0.999682474832991 0.99971854412791 0.000211498277527998 0.00031752516700914 0.000281455872089808 3601
1335 448871 5 0.05 0.25 1e-04 0 40 "IR" 0.257845834646531 0.56229030384078 0.158874440577074 0.346375866568605 0.501692726964531 0.560295995299368 0.31215808753837 0.348337896330843 0.759538561611062 0.560949074045914 0.471032528115444 0.347696089936404 0.998130488405688 0.995584250188463 0.996448311004515 0.00186951159431214 0.0044157498115369 0.0035516889954851 774
1336 1158318 1 3 0.25 1e-04 0 40 "IR" 0.258451527710489 0.562403025333427 0.159264948798934 0.3462232330765 0.494345633806482 0.555645512525069 0.31579692316312 0.353240858951787 0.752797161516971 0.557708914807376 0.475061871962054 0.351096885404414 0.999742051834096 0.995668942686777 0.997065999611677 0.000257948165904148 0.00433105731322308 0.0029340003883227 535
1337 1234795 2 3 0.25 1e-04 0 40 "IR" 0.257437035040961 0.565296025781537 0.15645331081718 0.34326032226402 0.498076515985386 0.558099894123867 0.313945017910832 0.350542740431056 0.755513551026348 0.560358326129147 0.470398328728012 0.348258119993986 0.999225456235215 0.999762372478892 0.999579637191687 0.00077454376478545 0.00023762752110797 0.000420362808313024 3601
1338 657450 3 3 0.25 1e-04 0 40 "IR" 0.260700495985538 0.566719199061495 0.157336247465352 0.341864144057172 0.490871488369535 0.553197915683679 0.317598929512945 0.355814742823419 0.751571984355073 0.55755736394588 0.474935176978296 0.351320054313487 0.999427310618039 0.998504313367736 0.998823864485498 0.000572689381961153 0.00149568663226362 0.00117613551450182 3601
1339 1187916 4 3 0.25 1e-04 0 40 "IR" 0.261181949483847 0.562416852121242 0.160875386338239 0.346139351243376 0.490672582765174 0.555106734469365 0.314459655178059 0.353979199437129 0.751854532249021 0.557402351425905 0.475335041516297 0.351512377477601 0.998251017584758 0.999654853798578 0.999167553104716 0.00174898241524157 0.000345146201421564 0.000832446895283713 3601
1340 678758 5 3 0.25 1e-04 0 40 "IR" 0.258660129709869 0.56510860764372 0.157297150983694 0.343467684653198 0.493745827496084 0.555969190707084 0.315195531081511 0.353019853444428 0.752405957205953 0.558846346298327 0.472492682065206 0.350012624035446 0.999820903453862 0.999746112294819 0.99977179303517 0.000179096546138141 0.000253887705180547 0.000228206964830241 3601
1341 735358 1 0.05 0.5 1e-04 0 40 "IR" 0.257305772013171 0.564883522197288 0.156672556006923 0.34373403599528 0.503815393974964 0.561518390816549 0.311809985741815 0.347131544970888 0.761121165988135 0.56262034314367 0.468482541748738 0.346019080322551 0.999899243680876 0.99975116232078 0.999801196073516 0.00010075631912351 0.000248837679219923 0.000198803926483494 3601
1342 782204 2 0.05 0.5 1e-04 0 40 "IR" 0.258835391788649 0.563465129474405 0.158677083780709 0.345172436138563 0.502087674430504 0.562835465350194 0.308774511597025 0.345781275423875 0.760923066219153 0.563024446716794 0.467451595377734 0.345599724138683 0.999915333150122 0.999824057149007 0.999855101425318 8.46668498778063e-05 0.000175942850993343 0.000144898574682131 3601
1343 1201318 3 0.05 0.5 1e-04 0 40 "IR" 0.258755196565907 0.561155961871673 0.160309223166418 0.347461304214414 0.498909036854434 0.559055727957436 0.312337932460446 0.349576743815449 0.757664233420341 0.559743789470661 0.472647155626864 0.348883943365804 0.999910452190764 0.999809190552391 0.999843760932764 8.95478092362767e-05 0.000190809447608868 0.000156239067236331 3601
1344 1015131 4 0.05 0.5 1e-04 0 40 "IR" 0.258459655185413 0.56228077481699 0.159281392460376 0.346349059618786 0.500250200543763 0.55977408171164 0.312097059217232 0.348856487139913 0.758709855729176 0.560604642339807 0.471378451677608 0.348026094330264 0.999881423103231 0.999673286600404 0.999744159082335 0.000118576896769138 0.000326713399596065 0.000255840917664686 3601
1345 737056 5 0.05 0.5 1e-04 0 40 "IR" 0.260802162391536 0.562821696481914 0.160312754466868 0.345804703600439 0.497606393182066 0.558168606513406 0.31281729294678 0.350487186629314 0.758408555573602 0.559739012538569 0.473130047413648 0.348907004317145 0.999915350080801 0.999827905795734 0.999857953427675 8.46499191989998e-05 0.000172094204266248 0.00014204657232517 3601
1346 395478 1 3 0.5 1e-04 0 40 "IR" 0.262838278130125 0.565217594895022 0.159818485236829 0.343373252971989 0.489519557567537 0.554603903230495 0.314487521463386 0.354366985428029 0.752357835697662 0.557940247933809 0.474306006700214 0.350912447069459 0.999913311552931 0.999827303304964 0.9998573068176 8.66884470687769e-05 0.000172696695035582 0.000142693182399609 3601
1347 1284809 2 3 0.5 1e-04 0 40 "IR" 0.261569164731073 0.564789620533643 0.159344590211419 0.343843734405541 0.493484610550413 0.554891907393737 0.31579821922303 0.353777545151101 0.755053775281486 0.5581382729674 0.475142809434449 0.350520556093379 0.999913989185572 0.99979485935545 0.999836059255697 8.60108144278023e-05 0.000205140644550171 0.000163940744303175 3601
1348 188632 3 3 0.5 1e-04 0 40 "IR" 0.256656974898709 0.562191380056664 0.158346189160514 0.346385491384917 0.494425132847395 0.555922713024682 0.315825726371837 0.35303940899632 0.751082107746104 0.557753070459193 0.474171915532351 0.351090880777562 0.999916444867237 0.999813413441149 0.999848594564825 8.35551327633636e-05 0.000186586558851236 0.000151405435174511 3601
1349 1212480 4 3 0.5 1e-04 0 40 "IR" 0.260072161004366 0.559553084061763 0.162422655155122 0.34911129810775 0.48887869690964 0.551811044640132 0.318511845902204 0.357272347651941 0.748950857914006 0.554173443270974 0.480934501057326 0.354779403523702 0.999899173254475 0.999805581416026 0.99983804926176 0.000100826745525121 0.000194418583974436 0.000161950738239613 3601
1350 1125721 5 3 0.5 1e-04 0 40 "IR" 0.254877945448209 0.56374557245504 0.15605715798007 0.344864823288439 0.494381582359114 0.553090711644264 0.32009240708172 0.355825846257329 0.749259527807323 0.556358758576729 0.47614956506179 0.352467458786798 0.99990859241564 0.999762634880306 0.999812206532053 9.14075843602445e-05 0.00023736511969418 0.000187793467946873 3601
1351 835103 1 0.05 0 1e-04 0.1 40 "IR" 0.259037993848733 0.565134658537532 0.157509130520711 0.343461769120171 0.497167672418185 0.555414164055591 0.316954283436064 0.35364769239439 0.756205666266918 0.558682134642185 0.474463413956775 0.350222552309702 0.999607133128153 0.999484247021278 0.999526293098892 0.000392866871846856 0.000515752978721642 0.000473706901108436 3601
1352 547355 2 0.05 0 1e-04 0.1 40 "IR" 0.263320263686385 0.561135133342674 0.163164491789452 0.3475276713141 0.492670652459097 0.554175877434028 0.315847711582093 0.354942248763211 0.755990916145482 0.556556462425921 0.479012203371545 0.352404695089868 0.994469609493595 0.98991960695686 0.991503315002058 0.00553039050640545 0.0100803930431402 0.00849668499794184 2084
1353 370750 3 0.05 0 1e-04 0.1 40 "IR" 0.25616852037331 0.564910006674332 0.15592997473228 0.343686959032683 0.500191959775395 0.556506596041443 0.317281484529777 0.352551979648268 0.756360480148705 0.559297260197086 0.473211459262057 0.349606992826088 0.988980311468778 0.994125364943958 0.992384455419451 0.0110196885312221 0.00587463505604234 0.00761554458054908 1731
1354 1092383 4 0.05 0 1e-04 0.1 40 "IR" 0.258214776410337 0.563940620491544 0.157883285352578 0.344682229680964 0.49775604912066 0.556335895816136 0.315979068583322 0.352678820876595 0.755970825530997 0.558882092558464 0.473862353935901 0.35000040454743 0.96883198998836 0.948656308512826 0.955541536531165 0.0311680100116404 0.0513436914871744 0.0444584634688348 1607
1355 953146 5 0.05 0 1e-04 0.1 40 "IR" 0.25935022941043 0.561358638303248 0.160539131521419 0.347271469095397 0.49503778721327 0.553377306783567 0.318602872380818 0.355724356237314 0.7543880166237 0.556071081668544 0.479142003902237 0.352870292161805 0.998739253334789 0.998334509875151 0.998473536017802 0.00126074666521149 0.00166549012484861 0.00152646398219837 769
1356 939515 1 3 0 1e-04 0.1 40 "IR" 0.259332467958698 0.563304080968994 0.159046948804842 0.345330038474588 0.489533267280653 0.55058543515489 0.321025215246024 0.358944344105867 0.748865735239351 0.554683901548134 0.480072164050866 0.35455249893609 0.999017037611977 0.999482772093143 0.999321700921191 0.000982962388022799 0.000517227906857325 0.00067829907880936 3601
1357 876580 2 3 0 1e-04 0.1 40 "IR" 0.25880358359552 0.563239500671901 0.158795792178574 0.345336096663632 0.492291496780343 0.552462340807695 0.319194611165811 0.356577142824121 0.751095080375863 0.555933355645839 0.477990403344385 0.352951769538307 0.980128458412233 0.840079240255802 0.888266546702408 0.0198715415877667 0.159920759744198 0.111733453297592 1621
1358 198988 3 3 0 1e-04 0.1 40 "IR" 0.257769330221957 0.56366138444449 0.157876754916045 0.344911928921545 0.493222896120362 0.553037976414018 0.318893193685786 0.356033680008595 0.750992226342319 0.556417561755911 0.476769948601831 0.352489892399804 0.999678904407855 0.999585802538508 0.999617715323836 0.000321095592145134 0.00041419746149179 0.000382284676164391 3601
1359 1068077 4 3 0 1e-04 0.1 40 "IR" 0.259464855628288 0.563704332914031 0.15888355725468 0.344909638273199 0.486795188467692 0.547118666799999 0.324606858061781 0.36270431324511 0.74626004409598 0.552551636261212 0.48349041531646 0.356874768590785 0.998277949066313 0.998322476054798 0.998307019495107 0.00172205093368736 0.00167752394520208 0.00169298050489266 2925
1360 1041020 5 3 0 1e-04 0.1 40 "IR" 0.255864083631428 0.563672643381048 0.156663810841839 0.344930828818613 0.490169571339515 0.545898119180431 0.328670980720523 0.363838919159606 0.746033654970943 0.551626916049939 0.485334791562362 0.357742970115102 0.995147320530794 0.998553099623228 0.997387285210995 0.00485267946920576 0.00144690037677242 0.00261271478900552 3601
1361 1095065 1 0.05 0.25 1e-04 0.1 40 "IR" 0.259903682093184 0.56166011496231 0.160694839238084 0.347016199948055 0.496003250761042 0.554237000138444 0.317882601222249 0.354871056453834 0.755906932854227 0.556742769138701 0.478577440460334 0.352218515472882 0.99527922417172 0.995225275154443 0.995243809665924 0.00472077582827997 0.00477472484555669 0.00475619033407616 1851
1362 459599 2 0.05 0.25 1e-04 0.1 40 "IR" 0.257404561083972 0.564508055398933 0.156966933782036 0.344054460089011 0.49931783065624 0.557602387218573 0.315078363766709 0.351443543576633 0.756722391740211 0.559911673717398 0.472045297548744 0.348971526837634 0.999167051550659 0.999393416492487 0.999316468315707 0.000832948449340955 0.00060658350751299 0.00068353168429321 3601
1363 132279 3 0.05 0.25 1e-04 0.1 40 "IR" 0.260265603691238 0.562479266293328 0.160256588643805 0.34616999139062 0.494547854534401 0.552059149574022 0.320237575505822 0.357078743352098 0.754813458225639 0.555580755846452 0.480494164149627 0.353391188144191 0.999484119684829 0.999203626490791 0.999300221901247 0.000515880315171003 0.000796373509208892 0.000699778098752568 3601
1364 106480 4 0.05 0.25 1e-04 0.1 40 "IR" 0.258974999189264 0.56099902811742 0.160565378338851 0.347647321162614 0.495201050625249 0.553142995322351 0.319059510941866 0.355952963003615 0.754176049814513 0.555792625617519 0.479624889280717 0.353150736705748 0.999651779968322 0.999109299204951 0.99929541816766 0.00034822003167782 0.00089070079504878 0.000704581832340189 3601
1365 1104683 5 0.05 0.25 1e-04 0.1 40 "IR" 0.257661808406937 0.558177350802207 0.161873217886993 0.350491584412063 0.496211170523575 0.552567697109823 0.320461484213241 0.356560373736854 0.753872978930512 0.554455072176555 0.482334702100235 0.354517473891606 0.999686763247299 0.999400700070743 0.999498424816242 0.000313236752701496 0.000599299929256567 0.000501575183758454 3601
1366 1116759 1 3 0.25 1e-04 0.1 40 "IR" 0.258672946174533 0.555974380070696 0.164319091622508 0.35270292338124 0.487010174650945 0.54872854004836 0.322195457246522 0.360879265369084 0.745683120825478 0.550885138322888 0.486514548869031 0.358419014875269 0.996909248605408 0.998663847796276 0.99805540588399 0.00309075139459173 0.00133615220372352 0.00194459411600981 1613
1367 1176865 2 3 0.25 1e-04 0.1 40 "IR" 0.258025304947172 0.566799404067574 0.155655058975214 0.341775035662844 0.489866153825155 0.548531153727143 0.324329752411637 0.360973271580439 0.747891458772327 0.554421655450493 0.479984811386851 0.35478156940903 0.999845631253691 0.999140653976402 0.999383336606622 0.000154368746309188 0.00085934602359823 0.000616663393377717 3601
1368 1052956 3 3 0.25 1e-04 0.1 40 "IR" 0.261768722620916 0.567207378493732 0.157658336546512 0.341387301739258 0.486035758193075 0.54591678486964 0.325534172286443 0.363689162569448 0.747804480813991 0.552912766152135 0.483192508832954 0.356361260244911 0.99925695382349 0.9994168446607 0.999361019547847 0.000743046176510145 0.000583155339299906 0.000638980452153306 3601
1369 932679 4 3 0.25 1e-04 0.1 40 "IR" 0.2563291608492 0.555179573864335 0.163336600475642 0.353515646322582 0.491975918501254 0.552312842443392 0.319514565442751 0.356821173721422 0.748305079350455 0.553029497960825 0.482851165918393 0.355962712240508 0.99977349015211 0.997691499945164 0.998404560164548 0.000226509847889939 0.00230850005483643 0.0015954398354523 1733
1370 111286 5 3 0.25 1e-04 0.1 40 "IR" 0.256755616786252 0.564478546440741 0.15666654250732 0.344124255428 0.490502110084113 0.547820427226353 0.325471172803388 0.361552452309395 0.747257726870364 0.55316662018885 0.482137715310709 0.355957733394855 0.999724336771217 0.999676599308783 0.999692967368703 0.000275663228783115 0.000323400691216542 0.000307032631297311 3601
1371 523719 1 0.05 0.5 1e-04 0.1 40 "IR" 0.257710729105308 0.564722431108483 0.15702213751084 0.343843963791778 0.49782057094286 0.555643545247181 0.317120605756147 0.353427445472202 0.755531300048168 0.558683906331907 0.474142743266988 0.350217220592889 0.999858652053271 0.999656987689323 0.999725705475837 0.000141347946729343 0.00034301231067657 0.000274294524162863 3601
1372 1017602 2 0.05 0.5 1e-04 0.1 40 "IR" 0.257885658911285 0.565255371972677 0.156712235459242 0.343367426426823 0.500265901867006 0.556563674124613 0.317206676386966 0.352528324814661 0.75815156077829 0.559469182091482 0.473918911846209 0.34946523440551 0.999904858542596 0.999785437595189 0.99982601895511 9.51414574041861e-05 0.000214562404810591 0.000173981044889509 3601
1373 127400 3 0.05 0.5 1e-04 0.1 40 "IR" 0.261137730571892 0.561031858878153 0.161871676342041 0.347608553686941 0.495269252987297 0.556209788464157 0.314510965112265 0.352874906142837 0.75640698355919 0.557840709700456 0.476382641454306 0.351091945302429 0.999754737068744 0.998604640250733 0.999001549551019 0.000245262931255775 0.00139535974926719 0.000998450448981094 295
1374 530054 4 0.05 0.5 1e-04 0.1 40 "IR" 0.256920169075453 0.562640484758761 0.158068161430193 0.345964943815564 0.497872074932972 0.552997154943515 0.320984940037455 0.356118197560675 0.754792244008425 0.556216128230206 0.479053101467648 0.352728133193199 0.999811525669258 0.999317069376952 0.999485189233244 0.000188474330742132 0.000682930623048357 0.000514810766755556 3601
1375 1243689 5 0.05 0.5 1e-04 0.1 40 "IR" 0.258251817525928 0.564834592314796 0.157246869963845 0.343788757403542 0.498236852491839 0.554770455779634 0.318527741718973 0.354322434752548 0.756488670017766 0.558152677593907 0.475774611682818 0.350782059186316 0.999911403060504 0.999772971900813 0.999820172965221 8.85969394958975e-05 0.000227028099186605 0.000179827034779244 3601
1376 641105 1 3 0.5 1e-04 0.1 40 "IR" 0.262402026336552 0.569197451838805 0.156517496179358 0.339381034714561 0.486972785231335 0.548953148143062 0.321850884628167 0.360737501889981 0.749374811567887 0.555610865102083 0.478368380807525 0.35371451863335 0.999909861336864 0.999412314448268 0.999586137034531 9.01386631364491e-05 0.000587685551732095 0.000413862965468824 3601
1377 972269 2 3 0.5 1e-04 0.1 40 "IR" 0.256990665128878 0.561938079165097 0.158636401907393 0.346700755530805 0.494897900491927 0.552888784273545 0.320168350708848 0.356243442879186 0.751888565620804 0.555769964775693 0.478804752616241 0.35319999141119 0.999911836573478 0.999521371054718 0.999654681840248 8.81634265218864e-05 0.000478628945282048 0.000345318159752403 3601
1378 201155 3 3 0.5 1e-04 0.1 40 "IR" 0.256303803729065 0.561907557559592 0.158300319639023 0.346768427158828 0.4904147305855 0.546806101547115 0.327625387633035 0.363013135226373 0.746718534314565 0.551594721068059 0.485925707272058 0.357856625931409 0.999916060345056 0.999779572672985 0.99982635217173 8.39396549440555e-05 0.000220427327014916 0.000173647828269769 3601
1379 868243 4 3 0.5 1e-04 0.1 40 "IR" 0.257278256788351 0.554062559267467 0.164808671736706 0.354683875989973 0.487952037702535 0.546425849927192 0.325937140320757 0.363018907981362 0.745230294490887 0.548778633175334 0.490745812057462 0.360437572498753 0.999911033112546 0.999771321979532 0.999819521202521 8.89668874534993e-05 0.000228678020468481 0.000180478797479007 3601
1380 215950 5 3 0.5 1e-04 0.1 40 "IR" 0.256324862528715 0.560211364332032 0.159568997706256 0.348441766900659 0.490724290126596 0.54924509142246 0.323736530431063 0.360197088365994 0.74704915265531 0.552638809274737 0.483305528137319 0.356549040952853 0.999906149626531 0.999794248202279 0.999832599234837 9.38503734689371e-05 0.00020575179772142 0.000167400765163216 3601
1381 372891 1 0.05 0 1e-04 0.2 40 "IR" 0.258370077278477 0.565456183175737 0.156853523039501 0.343130411063657 0.494672276575636 0.549768954007998 0.324193512169407 0.359860678930729 0.753042353854114 0.555030379357049 0.481047035208908 0.354248358716156 0.999476163460518 0.999432037422235 0.999447153500767 0.000523836539482369 0.000567962577764544 0.000552846499233296 3601
1382 101327 2 0.05 0 1e-04 0.2 40 "IR" 0.260104150833366 0.563729749392121 0.15919769993972 0.344862717917228 0.492030323874484 0.550018409029477 0.322089740143224 0.359579946867261 0.75213447470785 0.554649671986561 0.481287440082944 0.354607189958633 0.9959964452816 0.996190799847288 0.996123673468912 0.0040035547183998 0.00380920015271246 0.00387632653108763 3409
1383 1269513 3 0.05 0 1e-04 0.2 40 "IR" 0.259175243579969 0.565108156178805 0.157572362157262 0.343492939206022 0.492585096292433 0.546906851864016 0.327009880378244 0.362745799794766 0.751760339872402 0.553026813909159 0.484582242535507 0.35627145069374 0.998019633870292 0.994932000519112 0.995994387636906 0.00198036612970812 0.00506799948088819 0.00400561236309408 2936
1384 142565 4 0.05 0 1e-04 0.2 40 "IR" 0.258024061306002 0.565209651778255 0.156852590261545 0.343353919126344 0.496668914873186 0.553926476357881 0.319094028018945 0.355388565018418 0.754692976179188 0.557693642968607 0.47594661828049 0.351368819926071 0.769102365443256 0.728692668516834 0.742492955494322 0.230897634556744 0.271307331483166 0.257507044505678 1243
1385 266329 5 0.05 0 1e-04 0.2 40 "IR" 0.256897548738555 0.562984040909288 0.157815006939548 0.345642959919847 0.493244089519347 0.546636843951923 0.32796537727669 0.36299630244545 0.750141638257902 0.552091212703015 0.485780384216238 0.35720459772571 0.997080960043386 0.996933222579506 0.996983730126342 0.00291903995661363 0.00306677742049412 0.00301626987365773 1376
1386 685341 1 3 0 1e-04 0.2 40 "IR" 0.258688019358966 0.567734975978954 0.155398195117247 0.340881650824905 0.487776639558523 0.543308065053377 0.330225249135326 0.366314386334271 0.746464658917489 0.551327335442858 0.485623444252573 0.35796112753304 0.999594450274296 0.999273480969389 0.999384363893469 0.000405549725703968 0.000726519030610656 0.000615636106531522 3601
1387 1027738 2 3 0 1e-04 0.2 40 "IR" 0.256449707859597 0.561242839555298 0.158824848844039 0.347395922311036 0.494312813571695 0.554981894746148 0.317270410342662 0.354324710536568 0.750762521431292 0.556881911208216 0.476095259186701 0.352208551385545 0.52873252834873 0.305928789614463 0.381999844293699 0.47126747165127 0.694071210385537 0.618000155706301 276
1388 185006 3 3 0 1e-04 0.2 40 "IR" 0.260056764281625 0.564282994361575 0.158770749091991 0.344352964685403 0.48426518998296 0.543678138039811 0.328581797097103 0.366635052238159 0.744321954264585 0.550391491330546 0.487352546189094 0.359368731942292 0.998695156405872 0.996103351248436 0.997007246370513 0.00130484359412802 0.00389664875156417 0.00299275362948656 1972
1389 762874 4 3 0 1e-04 0.2 40 "IR" 0.257667793106663 0.558653424146724 0.161568969615351 0.350014065377775 0.482556559860659 0.540980666708211 0.331776528221093 0.369557325685043 0.740224352967322 0.546658247036607 0.493345497836443 0.363266939550534 0.999576458773045 0.995905046596301 0.997181582610508 0.000423541226955171 0.00409495340369863 0.00281841738949164 764
1390 1107860 5 3 0 1e-04 0.2 40 "IR" 0.261660277783082 0.562327749680888 0.161246936283742 0.346330632810513 0.482272168030146 0.542221390965101 0.329126565453397 0.367960844333905 0.743932445813229 0.548879511666615 0.490373501737139 0.360793276017033 0.999566709173814 0.999393919959696 0.999454578819234 0.000433290826185893 0.000606080040304479 0.000545421180766241 3601
1391 870054 1 0.05 0.25 1e-04 0.2 40 "IR" 0.255857117211484 0.562272032064624 0.157701637198403 0.346344253424911 0.495593670338643 0.549138551462503 0.325728304761102 0.360474002784054 0.751450787550127 0.55352502977013 0.483429941959505 0.35575392488478 0.999787188164474 0.99961675457479 0.999674715079898 0.000212811835525521 0.000383245425210334 0.000325284920102344 3601
1392 381280 2 0.05 0.25 1e-04 0.2 40 "IR" 0.25692813707591 0.565181049220423 0.156154620343429 0.343384307453172 0.496848829925081 0.550888549773924 0.323822864793725 0.358735758122428 0.75377696700099 0.555663616542575 0.479977485137154 0.353606136670322 0.999035814312778 0.995531917293564 0.996724674728353 0.000964185687221678 0.00446808270643549 0.00327532527164702 1972
1393 578486 3 0.05 0.25 1e-04 0.2 40 "IR" 0.2572504320804 0.564216585113462 0.157116421178918 0.344389388302555 0.494794048186316 0.548760090947302 0.325687721131336 0.360861456192433 0.752044480266716 0.553927507252858 0.482804142310254 0.355353387390897 0.999788823011253 0.999604147009854 0.999667221010512 0.000211176988746871 0.000395852990146213 0.000332778989488113 3601
1394 1281064 4 0.05 0.25 1e-04 0.2 40 "IR" 0.257333497333898 0.562661288949175 0.158287263821051 0.345996452402932 0.493195170919236 0.545624963313175 0.32938465601557 0.364030968528922 0.750528668253134 0.551322708966941 0.487671919836621 0.357998259109451 0.998662826798428 0.996663460861276 0.997347711815123 0.00133717320157169 0.0033365391387242 0.00265228818487744 1983
1395 603902 5 0.05 0.25 1e-04 0.2 40 "IR" 0.256135001222208 0.561946248103422 0.158067488704995 0.346634299098007 0.494175634323476 0.546973960362462 0.327998294137407 0.362679529884642 0.750310635545684 0.551969860685634 0.486065782842402 0.357324212277305 0.99964507305728 0.999363961971381 0.99945978822485 0.000354926942720467 0.000636038028618953 0.00054021177514993 3601
1396 171342 1 3 0.25 1e-04 0.2 40 "IR" 0.256702208941837 0.558881072735268 0.160812776868083 0.349800801335847 0.484781161756464 0.540035644663421 0.334191370459346 0.37021953568452 0.741483370698302 0.546105086955984 0.495004147327429 0.363634482399041 0.997632830840934 0.979031004999391 0.985460281133678 0.00236716915906618 0.0209689950006088 0.0145397188663221 1246
1397 1161701 2 3 0.25 1e-04 0.2 40 "IR" 0.256802469372777 0.560151689460529 0.159918181298793 0.348492406462187 0.48519505075457 0.541625501678745 0.332223165209985 0.368753433380674 0.741997520127346 0.547583959026185 0.492141346508779 0.362227076717449 0.999613721705122 0.998943267739936 0.999174979944134 0.000386278294878067 0.00105673226006395 0.000825020055865756 3601
1398 559938 3 3 0.25 1e-04 0.2 40 "IR" 0.257228445896201 0.56392028625695 0.157387980807259 0.344679109829718 0.484221965600796 0.540066102254276 0.333411261994747 0.369747709788114 0.741450411496997 0.547878380517851 0.490799242802006 0.361534905513182 0.999816009343775 0.99957061024618 0.999655500096487 0.00018399065622458 0.000429389753819555 0.000344499903512798 3601
1399 174476 4 3 0.25 1e-04 0.2 40 "IR" 0.259531334019021 0.561425698768375 0.160622087564688 0.347242941910121 0.48106329853399 0.537097674063573 0.336324303022113 0.373294239002825 0.740594632553012 0.545104376889038 0.496946390586801 0.364719804610837 0.999604151118701 0.858596841728693 0.907891372259954 0.000395848881299333 0.141403158271307 0.0921086277400457 533
1400 1314530 5 3 0.25 1e-04 0.2 40 "IR" 0.256629962049107 0.561711060605292 0.158636066722173 0.346927929134346 0.486114439696289 0.542621416312305 0.331402209743756 0.367727771425304 0.742744401745396 0.548801514488854 0.490038276465929 0.360987329201014 0.999819210292843 0.999519466385584 0.999622872983384 0.000180789707156763 0.000480533614415862 0.000377127016615667 3601
1401 296981 1 0.05 0.5 1e-04 0.2 40 "IR" 0.256089790181942 0.562481359671751 0.157690942830506 0.346195822490859 0.49653596901832 0.548468204878878 0.327312685792084 0.361168392904823 0.752625759200262 0.553134476027649 0.48500362862259 0.356181447608392 0.999907097854663 0.999732571709259 0.999791874274075 9.29021453371911e-05 0.000267428290740524 0.000208125725924515 3601
1402 184315 2 0.05 0.5 1e-04 0.2 40 "IR" 0.260776939972191 0.563473313486808 0.159771265957651 0.345095158924145 0.490438149495928 0.548651135680698 0.32300773392468 0.360965856377419 0.751215089468119 0.553678637095559 0.48277899988233 0.35558117151418 0.99981002976437 0.998987808130332 0.999272831537398 0.000189970235629646 0.00101219186966749 0.00072716846260206 3601
1403 426282 3 0.05 0.5 1e-04 0.2 40 "IR" 0.255930448597741 0.563505956054212 0.156825079880632 0.345096510985346 0.495566549772681 0.54837037150421 0.326787442285823 0.361260261547011 0.751496998370423 0.553408953293002 0.483612522166455 0.355878177385165 0.999816388012148 0.999001499686633 0.999278605711679 0.000183611987852308 0.000998500313367027 0.000721394288321403 1262
1404 641113 4 0.05 0.5 1e-04 0.2 40 "IR" 0.257081289532372 0.563101716185156 0.1578415234157 0.345551394694513 0.493083952119942 0.547133571979559 0.327103952539906 0.362478834004506 0.750165241652314 0.552465230764296 0.484945475955606 0.356825203418057 0.999837335657044 0.999586445730706 0.999672278428799 0.000162664342955947 0.000413554269294408 0.000327721571201419 3601
1405 872772 5 0.05 0.5 1e-04 0.2 40 "IR" 0.26195495515522 0.56583396183329 0.158722729115125 0.342736252040391 0.490308122946063 0.548889295612289 0.322583732250715 0.360718969430176 0.752263078101282 0.554648078510687 0.48130646136584 0.354606216662501 0.999502650908733 0.999136999436208 0.999264103007603 0.000497349091267305 0.00086300056379198 0.000735896992396891 2100
1406 520528 1 3 0.5 1e-04 0.2 40 "IR" 0.260283789340716 0.564652560447942 0.15864509872453 0.343966551331566 0.483518150095362 0.540620537016698 0.332343729811556 0.369619752841172 0.743801939436077 0.548575092028283 0.490988828536086 0.361126183127238 0.999916737699895 0.999761707706135 0.999815825606083 8.32623001048593e-05 0.000238292293865283 0.00018417439391659 3601
1407 485605 2 3 0.5 1e-04 0.2 40 "IR" 0.261259073632794 0.566236598980176 0.158030856446341 0.34233572737437 0.481306404734937 0.540335560276412 0.331590653569494 0.370103175350716 0.742565478367731 0.548949630379122 0.489621510015834 0.360867251907621 0.99991822224732 0.99803319618424 0.998694760670066 8.17777526796032e-05 0.00196680381575985 0.0013052393299335 2462
1408 642408 3 3 0.5 1e-04 0.2 40 "IR" 0.260169341453061 0.564735578618937 0.158527866482292 0.343887965591508 0.485142733322846 0.542314752433101 0.330338953916107 0.367554384422616 0.745312074775907 0.549750899617277 0.488866820398398 0.359701399568779 0.999905439155295 0.999748840510669 0.999803364614028 9.45608447051336e-05 0.00025115948933115 0.000196635385972493 3601
1409 1306611 4 3 0.5 1e-04 0.2 40 "IR" 0.255087716004684 0.561530678094564 0.157795575090692 0.34710554285813 0.487456385570117 0.542874778200416 0.331818100158005 0.367251296119796 0.742544101574801 0.548840509076998 0.489613675248697 0.360800946125088 0.99989916261218 0.999766841497615 0.999812219473815 0.000100837387820051 0.000233158502385514 0.000187780526184474 3601
1410 1163536 5 3 0.5 1e-04 0.2 40 "IR" 0.263722320013347 0.564265482255417 0.161044369010526 0.344381205004513 0.480836119208814 0.542193721753869 0.327888431060077 0.367840723018768 0.744558439222161 0.549560590689107 0.488932800070604 0.360006901482396 0.99991155116366 0.999235794749752 0.999474585700959 8.84488363399828e-05 0.00076420525024759 0.00052541429904071 2221
1411 861728 1 0.05 0 1e-04 0.3 40 "IR" 0.256220589886731 0.564076509263999 0.156599313972237 0.344532353167526 0.489891825723053 0.539707042937937 0.336710665244354 0.370580444502636 0.746112415609783 0.547815553779505 0.493309979216591 0.361912408401758 0.999470275498485 0.999191413397431 0.999286948325185 0.000529724501514536 0.000808586602569115 0.000713051674814975 3601
1412 180833 2 0.05 0 1e-04 0.3 40 "IR" 0.261026406628534 0.561472326877608 0.161487825122726 0.347191968661122 0.489723077997742 0.546867874502261 0.32536965028527 0.362716877430557 0.750749484626276 0.551808653719373 0.486857475407996 0.357462641996688 0.748695229968398 0.575623745837859 0.635706447017822 0.251304770031602 0.424376254162141 0.364293552982178 288
1413 257502 3 0.05 0 1e-04 0.3 40 "IR" 0.260290604042603 0.565460194386328 0.158002013270138 0.343171442059454 0.492045217105732 0.549528795071436 0.323042145970643 0.360342352365283 0.752335821148336 0.55489882748762 0.481044159240782 0.354552363041873 0.784708273655065 0.807079914268139 0.799350670078252 0.215291726344935 0.192920085731861 0.200649329921748 1125
1414 380393 4 0.05 0 1e-04 0.3 40 "IR" 0.259491570623448 0.563395483110454 0.159050447016109 0.345225373218028 0.487419249118512 0.541293156232974 0.3325364313473 0.368963626741514 0.74691081974196 0.54874248353696 0.491586878363409 0.360961183952529 0.998785988689769 0.998519787131584 0.998612082173901 0.00121401131023095 0.00148021286841573 0.00138791782609903 3601
1415 317821 5 0.05 0 1e-04 0.3 40 "IR" 0.259483188519404 0.561329627669884 0.160655413554297 0.347309913717607 0.488125334518191 0.542966814105282 0.330482577851124 0.367037731583785 0.747608523037596 0.549154521208394 0.491137991405421 0.360387777042406 0.86969799077846 0.835946397171853 0.847641046492796 0.13030200922154 0.164053602828147 0.152358953507204 1846
1416 129217 1 3 0 1e-04 0.3 40 "IR" 0.256494989218363 0.561022203021087 0.15917876371729 0.347621377889443 0.482054812664538 0.535740490760757 0.339553337453462 0.375319439940426 0.738549801882901 0.543972862380916 0.498732101170752 0.366292227541293 0.999689630853717 0.998997141565779 0.999237197371097 0.000310369146282627 0.00100285843422063 0.000762802628903328 3601
1417 340967 2 3 0 1e-04 0.3 40 "IR" 0.257104628457495 0.55795423588719 0.161765219277913 0.350748417460217 0.486129108840916 0.543295334959643 0.33008448904849 0.366843325264929 0.74323373729841 0.547999087385542 0.491849708326403 0.361667634485579 0.544983931482998 0.586117431557412 0.571903811082816 0.455016068517002 0.413882568442588 0.428096188917184 768
1418 60943 3 3 0 1e-04 0.3 40 "IR" 0.256470158756636 0.563572474036706 0.157167468687379 0.344982648035963 0.485713939667516 0.542737846207321 0.330904369982039 0.367561205745836 0.742184098424151 0.549486341871444 0.488071838669418 0.360239112902548 0.907770384233784 0.747143169117228 0.802549661007886 0.0922296157662158 0.252856830882772 0.197450338992114 1731
1419 878251 4 3 0 1e-04 0.3 40 "IR" 0.258139306910122 0.570089489854815 0.1532874432686 0.338427770288511 0.483144641351331 0.537602389642545 0.337359970195579 0.373142381897929 0.741283948261453 0.548213072711323 0.490647413464179 0.361804914282835 0.847203766499468 0.755445322038828 0.787295828811138 0.152796233500532 0.244554677961172 0.212704171188862 1363
1420 1079626 5 3 0 1e-04 0.3 40 "IR" 0.256179374119621 0.565233290692999 0.155773216714385 0.343414613659535 0.482167253770114 0.532583743449507 0.343532836632963 0.377851146561721 0.738346627889735 0.543261998407184 0.499306053347349 0.366583551433075 0.998237817475941 0.987010055913129 0.990890977748145 0.0017621825240592 0.0129899440868715 0.00910902225185517 2919
1421 1304572 1 0.05 0.25 1e-04 0.3 40 "IR" 0.258798276924621 0.565949071687464 0.156784034891211 0.342661297693605 0.489004385826382 0.542029565425329 0.332588420135143 0.368212088979231 0.747802662751003 0.550052674705048 0.489372455026354 0.359640651544974 0.999700983519921 0.999344525390833 0.999467599718682 0.000299016480078878 0.000655474609166554 0.000532400281317832 3601
1422 678305 2 0.05 0.25 1e-04 0.3 40 "IR" 0.257454091706922 0.564325748211587 0.157145735649636 0.344315878261111 0.491163679327015 0.543885169409449 0.331185389002931 0.366308254234702 0.748617771033937 0.550722123860875 0.488331124652568 0.358950948922733 0.992257198418203 0.983001874518958 0.986178950589367 0.00774280158179699 0.0169981254810421 0.0138210494106334 1254
1423 1161113 3 0.05 0.25 1e-04 0.3 40 "IR" 0.256178842666687 0.56142717103804 0.158524482453953 0.347256481091693 0.489041153343959 0.53901768246845 0.337196552760999 0.371255579418129 0.745219996010646 0.546483305922084 0.495721035214952 0.363258658972818 0.996183698082705 0.996035552959299 0.996086369148647 0.00381630191729493 0.0039644470407005 0.00391363085135276 3178
1424 761236 4 0.05 0.25 1e-04 0.3 40 "IR" 0.256573624485463 0.56319721570689 0.157412273840695 0.345415535791357 0.489146054430644 0.541294230506938 0.333684539819838 0.368923102353395 0.745719678916107 0.548607107348263 0.491096813660533 0.36107303272152 0.999464545913899 0.999000434025319 0.99915978989748 0.000535454086101112 0.000999565974681187 0.00084021010251987 3601
1425 963131 5 0.05 0.25 1e-04 0.3 40 "IR" 0.257969078620832 0.561637333409414 0.159443444219068 0.347011872188235 0.487296301336248 0.53842981835351 0.336894464443958 0.371884427657823 0.745265379957081 0.546211344250445 0.496337908663027 0.363542899537848 0.999806020447033 0.9995883481096 0.999663526617418 0.000193979552966706 0.000411651890400349 0.000336473382582166 3601
1426 787207 1 3 0.25 1e-04 0.3 40 "IR" 0.262250822686982 0.56598630045447 0.158864692745341 0.342631630443085 0.477116649000041 0.534387612310632 0.338098435572591 0.376555974740973 0.739367471687024 0.544895386830784 0.496963128317932 0.365271991123593 0.999820049120229 0.999221639534963 0.999433260427656 0.000179950879771029 0.000778360465037171 0.000566739572343708 3601
1427 259338 2 3 0.25 1e-04 0.3 40 "IR" 0.259256518507332 0.569126194685841 0.154722690680464 0.339453383880119 0.481314120567951 0.536540231338269 0.337790221229605 0.374479760654548 0.740570639075284 0.547284105554349 0.492512911910069 0.362929780408083 0.999764850546932 0.997713749965312 0.998429636810534 0.000235149453068474 0.00228625003468747 0.0015703631894658 2932
1428 1170213 3 3 0.25 1e-04 0.3 40 "IR" 0.256696554835825 0.565692692218272 0.155817098810795 0.342856396323847 0.478361569143399 0.530329034068902 0.345586509915416 0.380883395269677 0.735058123979224 0.541841474778793 0.50140360872621 0.368498726908409 0.999772103802204 0.997657907708274 0.998393798162849 0.000227896197795788 0.00234209229172619 0.00160620183715118 1492
1429 547199 4 3 0.25 1e-04 0.3 40 "IR" 0.258268425845061 0.562467997076059 0.15907960221916 0.346178955651866 0.481180184137813 0.535544249280526 0.339253584366378 0.375540309645793 0.739448609982874 0.544382560525775 0.498333186585537 0.365895499997916 0.99963817095935 0.993155926356205 0.995415225510062 0.000361829040650432 0.00684407364379546 0.00458477448993837 1494
1430 944109 5 3 0.25 1e-04 0.3 40 "IR" 0.262209762405768 0.559665925564355 0.16357970124376 0.348954909314992 0.475497894719554 0.534822407678695 0.335969142553796 0.375983585563574 0.737707657125322 0.54313955678043 0.499548843797556 0.366925605523779 0.997619105606789 0.992634531856237 0.994402633962943 0.00238089439321139 0.00736546814376258 0.00559736603705705 2332
1431 550604 1 0.05 0.5 1e-04 0.3 40 "IR" 0.257704232651289 0.564245517088506 0.157349928890342 0.344402946566526 0.48986245747867 0.541792627410564 0.3334837255127 0.368459154700538 0.74756669012996 0.549298815936253 0.490833654403042 0.360415350069021 0.999490267742991 0.99916817849026 0.999278973297372 0.000509732257008711 0.000831821509740421 0.000721026702628239 3601
1432 380709 2 0.05 0.5 1e-04 0.3 40 "IR" 0.25809147237499 0.566683710497255 0.155777732997915 0.341901995615357 0.489441708495497 0.54199498469069 0.332881670321623 0.368253364589351 0.747533180870487 0.550243320757047 0.488659403319538 0.359448183756909 0.99991683413071 0.999710944362349 0.999781856606749 8.31658692896003e-05 0.000289055637650633 0.000218143393250524 3601
1433 802055 3 0.05 0.5 1e-04 0.3 40 "IR" 0.257315677577325 0.56311908401743 0.157928626730198 0.345467939722234 0.489770492423171 0.542717970255658 0.332075155037193 0.367534077284539 0.747086170000496 0.549551711325037 0.490003781767391 0.360141199286401 0.999843024911062 0.999446911187018 0.999583106029495 0.000156975088937936 0.000553088812981589 0.00041689397050511 3601
1434 781941 4 0.05 0.5 1e-04 0.3 40 "IR" 0.25944080271598 0.56589628691571 0.157178402633069 0.342691444084192 0.486107027064597 0.538478134959927 0.336086519870751 0.371805331304078 0.745547829780577 0.54767865005086 0.49326492250382 0.362034316429715 0.999878656232966 0.999319565625725 0.999513562617359 0.00012134376703442 0.000680434374275271 0.000486437382641404 3601
1435 498996 5 0.05 0.5 1e-04 0.3 40 "IR" 0.256253380684731 0.562222602685885 0.157960913126239 0.346389404390375 0.489178974130453 0.540687127195715 0.33471224775195 0.369556372005757 0.745432354815185 0.547872054405131 0.492673160878188 0.36182540015441 0.999909587560107 0.999697995150935 0.999770589941121 9.04124398927941e-05 0.000302004849064895 0.000229410058879137 3601
1436 262870 1 3 0.5 1e-04 0.3 40 "IR" 0.257646839494966 0.557315224085568 0.16252085809468 0.351303927354367 0.485567580817455 0.542146732460168 0.330728939842439 0.368080490820554 0.743214420312421 0.54712602706819 0.493249797937119 0.362557082607756 0.999861562699097 0.998138296899518 0.998735100301708 0.000138437300903323 0.00186170310048157 0.00126489969829237 774
1437 1310704 2 3 0.5 1e-04 0.3 40 "IR" 0.26013267590163 0.561625573549685 0.160926956673714 0.346994596241409 0.475873282043109 0.531798696700969 0.341250772475286 0.379085740693585 0.736005957944739 0.541660032436017 0.502177729149 0.368468280445812 0.999920826488924 0.999382327578738 0.999572120487992 7.91735110760355e-05 0.000617672421262186 0.000427879512007936 3601
1438 396632 3 3 0.5 1e-04 0.3 40 "IR" 0.258146930909539 0.566482153080036 0.156004417939063 0.342109892853191 0.480885163519986 0.534523093778682 0.340535521647724 0.376544114557767 0.739032094429525 0.545022708245433 0.496539939586786 0.365229679432468 0.999695682480275 0.999095873618251 0.999304784621503 0.000304317519725013 0.000904126381748567 0.000695215378497382 3601
1439 392295 4 3 0.5 1e-04 0.3 40 "IR" 0.260691615753242 0.563783260072394 0.159623316426203 0.344787399815899 0.475831702467977 0.533104991399239 0.339039926905089 0.377741739621092 0.73652331822122 0.54335185029029 0.498663243331292 0.366730840646125 0.999781713732895 0.99951557384831 0.999609500553908 0.000218286267105119 0.00048442615168977 0.000390499446091608 3601
1440 1099943 5 3 0.5 1e-04 0.3 40 "IR" 0.255219433563924 0.561739028748977 0.157759235227637 0.346849218168073 0.481943064075725 0.533554115352419 0.34209993475471 0.376867245374494 0.737162497639649 0.542766675362509 0.499859169982347 0.367048421740255 0.999911851223175 0.998538968379735 0.999012855004933 8.81487768249971e-05 0.00146103162026476 0.000987144995067457 775
1441 1199551 1 0.05 0 1e-04 0.4 40 "IR" 0.257658291223471 0.565570513922886 0.156344031364019 0.343049827693588 0.482841817280696 0.530950794517171 0.345957019866778 0.379964311704751 0.740500108504166 0.542470493307397 0.502301051230797 0.367679749377346 0.967056007140067 0.943939384807289 0.951954650855071 0.0329439928599332 0.056060615192711 0.0480453491449291 2692
1442 208029 2 0.05 0 1e-04 0.4 40 "IR" 0.260700007822597 0.561543626587335 0.161220951661548 0.347105607018516 0.4877017854425 0.544044618927529 0.32833834162075 0.365806348159794 0.748401793265097 0.549959813621599 0.489559293282298 0.359483526892195 0.516041778266388 0.500616441461908 0.505980522585351 0.483958221733613 0.499383558538092 0.494019477414649 881
1443 405700 3 0.05 0 1e-04 0.4 40 "IR" 0.25904645085029 0.562632829621547 0.159381786901596 0.346020995613677 0.491875721105418 0.547084327491635 0.326551580371732 0.362659746672316 0.750922171955708 0.552301414630575 0.485933367273327 0.357075822969723 0.49401860085297 0.456503299972305 0.469425533246792 0.50598139914703 0.543496700027695 0.530574466753208 772
1444 1228497 4 0.05 0 1e-04 0.4 40 "IR" 0.256461154991952 0.561475665274324 0.158662051530924 0.347128473053672 0.492214076166438 0.546563046348636 0.327672506048005 0.363188584059585 0.74867523115839 0.551515858915272 0.486334557578928 0.357851449808214 0.478167856632601 0.480134559407116 0.479461774223647 0.521832143367399 0.519865440592884 0.520538225776353 644
1445 593420 5 0.05 0 1e-04 0.4 40 "IR" 0.258573506414122 0.564452994336156 0.157707682125006 0.344144454376094 0.48789141413358 0.540455722570549 0.334311419731428 0.36976636280075 0.746464920547702 0.548498974552445 0.492019101856434 0.361177606855256 0.735444698562675 0.657253049322306 0.684273857846874 0.264555301437325 0.342746950677694 0.315726142153126 1138
1446 1120136 1 3 0 1e-04 0.4 40 "IR" 0.261046910708847 0.563673203418108 0.15991932405874 0.344921809173726 0.47114499977199 0.525925476604717 0.347279395932895 0.385546049116531 0.732191910480837 0.538541271991783 0.507198719991635 0.371964232900148 0.993828009906254 0.873005834762618 0.915931783604704 0.00617199009374624 0.126994165237382 0.084068216395296 2572
1447 966979 2 3 0 1e-04 0.4 40 "IR" 0.257115114776505 0.557237368940942 0.162375600780432 0.351496751258331 0.481157585921651 0.536915009365386 0.337381539510406 0.37412418800367 0.738272700698157 0.54350735958204 0.499757140290837 0.366772088745473 0.937950942245006 0.539378966772114 0.67803110738946 0.0620490577549943 0.460621033227886 0.32196889261054 1249
1448 54570 3 3 0 1e-04 0.4 40 "IR" 0.258655888285559 0.56281360327867 0.159038390316904 0.345762996600884 0.471163598019872 0.522783487729617 0.352651761919724 0.389323110946606 0.729819486305431 0.5360159960773 0.511690152236628 0.374919375621648 0.999337218619281 0.997824994104357 0.998359221437776 0.000662781380719242 0.00217500589564281 0.00164077856222445 1729
1449 390308 4 3 0 1e-04 0.4 40 "IR" 0.262410420580713 0.565151453486017 0.159558333660199 0.343491685998825 0.481766445837148 0.542111861356447 0.329043797952328 0.368012143019249 0.744176866417861 0.54975446007546 0.488602131612527 0.359877757668147 0.69126778501311 0.319814983835618 0.450479431202995 0.30873221498689 0.680185016164382 0.549520568797005 406
1450 482205 5 3 0 1e-04 0.4 40 "IR" 0.255484054699103 0.561754246143711 0.157878072884406 0.346807982382749 0.489512007319281 0.545476063010509 0.328820544405626 0.364437647107458 0.744996062018384 0.550708362202154 0.486698617290032 0.35876445597715 0.806323166418951 0.257468643272439 0.445420235651697 0.193676833581049 0.742531356727561 0.554579764348303 169
1451 607579 1 0.05 0.25 1e-04 0.4 40 "IR" 0.258501151149751 0.563813308433348 0.15817391084305 0.344865265602136 0.483910835737316 0.532686987175815 0.343920241566836 0.378210542421603 0.742411986887067 0.543107484157479 0.502094152409886 0.36704629416498 0.967968644005829 0.926740230003746 0.941052700637793 0.0320313559941706 0.0732597699962541 0.058947299362207 1009
1452 331214 2 0.05 0.25 1e-04 0.4 40 "IR" 0.257660625656708 0.564299820062247 0.157320726684061 0.344318698325609 0.483519807837785 0.534191813759012 0.3415379862134 0.376816483761668 0.741180433494493 0.544252300962213 0.498858712897461 0.365955404582357 0.99976202622075 0.999439989125511 0.999551645825124 0.000237973779249505 0.000560010874488832 0.000448354174875696 3601
1453 1256474 3 0.05 0.25 1e-04 0.4 40 "IR" 0.256500599039459 0.563934421104562 0.156847496203792 0.344628434983997 0.482472976422034 0.534037710414705 0.341040092703572 0.376920411747345 0.738973575461493 0.54402336312028 0.497887588907364 0.366133403686348 0.999796297422891 0.999487982520275 0.999594720772247 0.000203702577109404 0.000512017479725414 0.000405279227752766 3601
1454 312024 4 0.05 0.25 1e-04 0.4 40 "IR" 0.259293997187023 0.56426141674692 0.158297972221889 0.344353298301333 0.479816805357056 0.531442622560947 0.343101826516364 0.379568626586167 0.739110802544078 0.54248152741115 0.501399798738253 0.367721976793307 0.999772515090404 0.9994331683721 0.999551849750102 0.000227484909595784 0.000566831627899567 0.000448150249898327 3601
1455 1170052 5 0.05 0.25 1e-04 0.4 40 "IR" 0.259513382325747 0.566110376167418 0.157039608942666 0.342446712616074 0.481833558359351 0.533383625379722 0.341497604182733 0.37765383491273 0.741346940685099 0.544379714173918 0.498537213125399 0.365823291996103 0.999759192251165 0.99941695088329 0.999536400130674 0.000240807748835364 0.000583049116710217 0.000463599869325945 3601
1456 1317623 1 3 0.25 1e-04 0.4 40 "IR" 0.260816431834155 0.562585723311005 0.160551703985933 0.346072065279446 0.47218188602773 0.523838763697142 0.35129688319502 0.387809811798312 0.732998317861885 0.536766679391481 0.511848587180953 0.373881193712634 0.99639128702131 0.909866859166383 0.940544320176481 0.00360871297869022 0.0901331408336169 0.0594556798235186 407
1457 634390 2 3 0.25 1e-04 0.4 40 "IR" 0.260098731944701 0.568022925159842 0.15599496180837 0.340542934387133 0.473305190760495 0.527106699382798 0.346832487035965 0.384155571519546 0.733403922705196 0.540663435750144 0.502827448844335 0.369700110830354 0.999812828782887 0.998313995147422 0.998843301980005 0.000187171217112717 0.00168600485257832 0.00115669801999538 2938
1458 456147 3 3 0.25 1e-04 0.4 40 "IR" 0.259507256759996 0.562892472444002 0.159513381715073 0.34572061027575 0.473107129175321 0.525968426458386 0.348498645467509 0.385605283273078 0.732614385935317 0.538276922497965 0.508012027182582 0.372305274150542 0.999753907896825 0.997905598718538 0.998558158025773 0.000246092103175243 0.00209440128146191 0.00144184197422682 2695
1459 326239 4 3 0.25 1e-04 0.4 40 "IR" 0.262287181366931 0.558557343376258 0.164611202397484 0.350047004870141 0.470157149954443 0.525902028610298 0.346362222731192 0.385387773268952 0.732444331321374 0.536895861030733 0.510973425128675 0.373482824194772 0.99524871415533 0.773721412294176 0.852823594528427 0.00475128584467021 0.226278587705824 0.147176405471573 1360
1460 1266794 5 3 0.25 1e-04 0.4 40 "IR" 0.256995324876685 0.564282486635813 0.15692032045276 0.34425658882781 0.473759747557083 0.524519256899521 0.351452222155016 0.387110141024729 0.730755072433768 0.537597976419059 0.508372542607775 0.37300842325291 0.999311325832028 0.998207128695918 0.99859403752352 0.000688674167971691 0.00179287130408159 0.00140596247647995 3601
1461 179676 1 0.05 0.5 1e-04 0.4 40 "IR" 0.256966642585644 0.562436583076637 0.158257005440636 0.346179850435393 0.482100220759378 0.531107283907125 0.345249421795101 0.379937783181499 0.739066863345022 0.541571397252278 0.503506427235737 0.368661049708443 0.999712890904168 0.998792633461084 0.999111694909413 0.000287109095832082 0.00120736653891567 0.000888305090586538 3549
1462 1029115 2 0.05 0.5 1e-04 0.4 40 "IR" 0.259083656153375 0.562880898604342 0.159241677507345 0.34576730739334 0.480169462073654 0.530576972327252 0.344734119206135 0.380477838343539 0.739253118227029 0.541440925273534 0.503975796713479 0.368803041343443 0.999872583430776 0.999459761114509 0.999604007274498 0.000127416569223727 0.000540238885491502 0.000395992725501575 3601
1463 214918 3 0.05 0.5 1e-04 0.4 40 "IR" 0.264702046926521 0.565089493934884 0.161010148699254 0.34355098635426 0.475358883854076 0.531360692627133 0.340034599134147 0.379649941478707 0.740060930780597 0.542929537134805 0.5010447478334 0.367267154976958 0.999632303511912 0.997353808838412 0.998166144388526 0.000367696488088314 0.00264619116158764 0.00183385561147396 1382
1464 878592 4 0.05 0.5 1e-04 0.4 40 "IR" 0.258051271092739 0.562255657300591 0.159027183548101 0.346366551796092 0.480636306458576 0.530508347322136 0.34511219976323 0.380539723484271 0.738687577551315 0.541149777774786 0.504139383311331 0.369083205245632 0.999892053107149 0.999563068254322 0.999677661733967 0.000107946892850984 0.000436931745677997 0.000322338266033325 3601
1465 657707 5 0.05 0.5 1e-04 0.4 40 "IR" 0.255852918011273 0.565068779917333 0.155619199281215 0.343547262122947 0.484418964112524 0.531080684603483 0.34701640831586 0.379991209875907 0.740271882123797 0.542325259748295 0.502635607597074 0.367932585403532 0.999903001893632 0.999628264723915 0.999722911392533 9.69981063675163e-05 0.000371735276085392 0.000277088607466759 3601
1466 268215 1 3 0.5 1e-04 0.4 40 "IR" 0.264527817424593 0.564851864362654 0.161065322394786 0.343757709905918 0.465330647245016 0.520729417294325 0.351747245812554 0.391475260122665 0.72985846466961 0.535661455839879 0.512812568207339 0.375326206427567 0.99991577256265 0.998375332021164 0.998931521439947 8.42274373499403e-05 0.00162466797883626 0.00106847856005258 2217
1467 189018 2 3 0.5 1e-04 0.4 40 "IR" 0.255081221944007 0.563195788046948 0.156597961019527 0.345426456878998 0.478515693947647 0.528780742315713 0.348474126065252 0.383061366732177 0.733596915891654 0.539974882672175 0.505072087084779 0.370811251102598 0.999914284734166 0.998421678451367 0.998939339181653 8.57152658339653e-05 0.00157832154863256 0.0010606608183473 3601
1468 73684 3 3 0.5 1e-04 0.4 40 "IR" 0.263532705691051 0.563883880909333 0.161210460051897 0.344739645429343 0.468398200130987 0.526061906466273 0.345598249639584 0.385957978931267 0.731930905822039 0.538813080007258 0.506808709691481 0.372058082058804 0.999673235653506 0.9939761579961 0.996021377407007 0.000326764346493652 0.00602384200390034 0.00397862259299277 777
1469 21249 4 3 0.5 1e-04 0.4 40 "IR" 0.258826809424447 0.562035694950239 0.15970582384181 0.346603966364648 0.474509991388004 0.527653344856449 0.346824562091868 0.383962284809368 0.733336800812451 0.539041278939255 0.506530385933678 0.37158246197624 0.999913394044518 0.999263519048377 0.999492239035756 8.66059554818493e-05 0.000736480951623371 0.000507760964244068 3601
1470 152627 5 3 0.5 1e-04 0.4 40 "IR" 0.262767400149916 0.566251823479927 0.158970675951984 0.342368841132161 0.470121080385928 0.523914654525817 0.34893485873343 0.387350303765882 0.732888480535844 0.538152035406517 0.507905534685414 0.372218466829648 0.999797438273966 0.996577150479444 0.997726551303418 0.000202561726033534 0.00342284952055589 0.00227344869658175 661
1471 95182 1 0.05 0 1e-04 0.5 40 "IR" 0.261087607279039 0.564630413927823 0.159138680063358 0.343984850467754 0.492679912621194 0.552698347890438 0.318518198300083 0.356650476767167 0.753767519900233 0.556700662066371 0.477656878363441 0.352401010732055 0.254441967941418 0.226305335677899 0.236038997509967 0.745558032058582 0.773694664322101 0.763961002490033 285
1472 72161 2 0.05 0 1e-04 0.5 40 "IR" 0.256860482009265 0.563136950022645 0.157661927850497 0.345476699346349 0.489502565090201 0.543508473038903 0.330728463188507 0.366402027181307 0.746363047099466 0.550024113573206 0.488390391039004 0.359454665817534 0.435365510076922 0.389297466942102 0.40511996185385 0.564634489923078 0.610702533057898 0.59488003814615 645
1473 485210 3 0.05 0 1e-04 0.5 40 "IR" 0.258464202420456 0.566715868031012 0.156015506829789 0.341882484237244 0.496019613042215 0.553424789971502 0.31970180472258 0.355926338127411 0.754483815462672 0.557843462890649 0.47571731155237 0.351256689646312 0.277806498390039 0.229232163963805 0.245847972149403 0.722193501609961 0.770767836036195 0.754152027850597 288
1474 1268958 4 0.05 0 1e-04 0.5 40 "IR" 0.255571085153217 0.563832294823447 0.156382372916185 0.344779929076928 0.494715372518801 0.547984553508229 0.327245537792031 0.361783564207112 0.750286457672018 0.553186691813927 0.483627910708215 0.356199546449823 0.412712371740659 0.354329768018413 0.374186951725949 0.587287628259341 0.645670231981587 0.625813048274051 296
1475 314083 5 0.05 0 1e-04 0.5 40 "IR" 0.261085261643697 0.567290776092869 0.157141582648419 0.341289904138354 0.48137046196307 0.536394647408847 0.33655883583959 0.374267257935798 0.742455723606767 0.546822386292763 0.493700418488009 0.363135558928954 0.653457832072758 0.617338010654698 0.630000760265635 0.346542167927242 0.382661989345302 0.369999239734365 1606
1476 238078 1 3 0 1e-04 0.5 40 "IR" 0.262555918456559 0.562935959464393 0.161310068135002 0.345683784385538 0.479548827176246 0.541278594260304 0.329517917244027 0.369509460075486 0.742104745632804 0.548460585253679 0.490827985379029 0.361606439327694 0.429649240687075 0.228962440042598 0.299862319720956 0.570350759312925 0.771037559957402 0.700137680279044 405
1477 516107 2 3 0 1e-04 0.5 40 "IR" 0.260730397613006 0.567259584238422 0.156969843712471 0.341326039977484 0.485796846910221 0.545325678544998 0.326451881143262 0.364371688991075 0.746527244523227 0.552558958991211 0.483421724855733 0.356770412205991 0.635228775312197 0.220633672968322 0.365055326974847 0.364771224687803 0.779366327031678 0.634944673025153 279
1478 135786 3 3 0 1e-04 0.5 40 "IR" 0.26217771984148 0.565161341905814 0.15944507184264 0.343412247053434 0.482209952003441 0.545389428035852 0.324346574172947 0.364604159447452 0.744387671844921 0.551903672536672 0.483791646015587 0.357615474117206 0.5798940257566 0.249503202281555 0.365644347719159 0.4201059742434 0.750496797718445 0.634355652280841 176
1479 563419 4 3 0 1e-04 0.5 40 "IR" 0.260519536756642 0.559895008539799 0.162384748425879 0.348754804265494 0.482701890389883 0.542620785287344 0.328892520618625 0.367515661020063 0.743221427146526 0.548244167591576 0.491277269044504 0.361402890017676 0.562753271102384 0.175700144551713 0.31117483989616 0.437246728897616 0.824299855448287 0.68882516010384 173
1480 1217360 5 3 0 1e-04 0.5 40 "IR" 0.259103770559037 0.566322631603898 0.156758492328534 0.342244511555261 0.483603178147055 0.542407844852259 0.330433587733493 0.368253827932389 0.742706948706092 0.550244580159628 0.487192080062026 0.35972847678957 0.709774636320805 0.297296104801254 0.440923056289099 0.290225363679195 0.702703895198746 0.559076943710901 288
1481 875240 1 0.05 0.25 1e-04 0.5 40 "IR" 0.255327502493812 0.556211477363933 0.161995050318923 0.35266461011819 0.479889129450216 0.523033598930273 0.35637877391683 0.387926096458577 0.735216631944027 0.534064024098361 0.518373824235754 0.376201764946785 0.862111269866519 0.677120853283035 0.741132849416743 0.137888730133481 0.322879146716965 0.258867150583257 402
1482 664446 2 0.05 0.25 1e-04 0.5 40 "IR" 0.25597756544858 0.558613862553107 0.160596007034632 0.350250494597513 0.479298468776365 0.52235070880016 0.357122621193463 0.388767751325802 0.735276034224945 0.534391974019707 0.517718628228095 0.375977203628846 0.864129286611041 0.725939522906012 0.773859197778282 0.135870713388959 0.274060477093988 0.226140802221718 540
1483 1155259 3 0.05 0.25 1e-04 0.5 40 "IR" 0.259871040986955 0.562763221876602 0.159824244266594 0.345958174994077 0.472252020144709 0.519654359761366 0.35652356388087 0.391891609107912 0.732123061131664 0.534150196657756 0.516347808147464 0.376444687507813 0.946184139558857 0.856413458154508 0.88813600307341 0.0538158604411429 0.143586541845492 0.11186399692659 1253
1484 304096 4 0.05 0.25 1e-04 0.5 40 "IR" 0.253620244256676 0.55449330950088 0.162259126643084 0.354414015221042 0.479355016065724 0.521298256860857 0.358892744905319 0.389866020252087 0.732975260322401 0.53228281711372 0.521151871548403 0.37813333642337 0.85376665718078 0.734080389708135 0.775350688812604 0.14623334281922 0.265919610291865 0.224649311187396 1010
1485 541130 5 0.05 0.25 1e-04 0.5 40 "IR" 0.258074286005738 0.561625259684442 0.159545704869141 0.347050361408645 0.474660970777146 0.522556236856678 0.354023058747844 0.389225965548121 0.732735256782884 0.535638920106676 0.513568763616985 0.37510073136125 0.976170911931495 0.937471932163619 0.951054488700304 0.0238290880685054 0.0625280678363807 0.0489455112996964 774
1486 751566 1 3 0.25 1e-04 0.5 40 "IR" 0.259337670177465 0.562379529002218 0.159801509900881 0.346333134072151 0.47441661051564 0.517723041433162 0.361366022409836 0.392980511861728 0.733754280693105 0.532477194502289 0.521167532310717 0.377569038911787 0.956925566008225 0.414319864080563 0.605005676882085 0.0430744339917753 0.585680135919437 0.394994323117915 287
1487 32461 2 3 0.25 1e-04 0.5 40 "IR" 0.255577586923466 0.563150241105637 0.156898043020998 0.345486186513999 0.475553996153544 0.516236962788186 0.365456929459677 0.395051168735457 0.73113158307701 0.531493346894834 0.522354972480674 0.378934202648722 0.972499228230523 0.428360461601701 0.617541459048667 0.0275007717694765 0.571639538398299 0.382458540951333 409
1488 826565 3 3 0.25 1e-04 0.5 40 "IR" 0.258101910902078 0.555180537322051 0.164610714296001 0.353582331213528 0.472677783201384 0.517602656820656 0.360841261471473 0.393498074401775 0.730779694103462 0.530040220878942 0.525451975767474 0.38028219943898 0.948201864086007 0.406832406671408 0.597241958499249 0.0517981359139928 0.593167593328592 0.402758041500751 402
1489 1314477 4 3 0.25 1e-04 0.5 40 "IR" 0.257545523892705 0.561833228537278 0.159133060195585 0.346788478252226 0.464264607202626 0.508963818828552 0.369782120085128 0.403455476214957 0.721810131095331 0.526425604006461 0.528915180280713 0.384739918292518 0.976628621833213 0.730251193692784 0.817697379929856 0.0233713781667866 0.269748806307216 0.182302620070144 1147
1490 807907 5 3 0.25 1e-04 0.5 40 "IR" 0.259097730006102 0.55908786105618 0.162138751382888 0.349685697489505 0.476013546926365 0.520958491526125 0.357414316859685 0.389299715749864 0.735111276932467 0.533539594735365 0.519553068242572 0.376228990155519 0.936839274169498 0.283617102106065 0.512663993560713 0.0631607258305024 0.716382897893935 0.487336006439287 285
1491 95047 1 0.05 0.5 1e-04 0.5 40 "IR" 0.25890188886969 0.565683823435072 0.157018308624495 0.342935170839327 0.473019882207241 0.520361830164415 0.356558958172151 0.391681163754888 0.731921771076931 0.535502500231833 0.513577266796646 0.375394850813966 0.999883774753406 0.999326819434761 0.999523005079391 0.000116225246594163 0.000673180565238799 0.000476994920609244 3601
1492 367680 2 0.05 0.5 1e-04 0.5 40 "IR" 0.263354303407199 0.566297901538579 0.159254926673463 0.342259674522165 0.468493748598495 0.520848141720492 0.352289098407377 0.391184982032885 0.731848052005694 0.536309553764766 0.51154402508084 0.374539692661035 0.999883442989384 0.999353003389405 0.999543098818473 0.000116557010615592 0.000646996610594828 0.000456901181527164 3601
1493 72373 3 0.05 0.5 1e-04 0.5 40 "IR" 0.259294670335873 0.568712602983244 0.155028412568969 0.33984906531941 0.473197418843063 0.520943579159976 0.355739682917618 0.391069666788437 0.732492089178936 0.536870648402759 0.510768095486587 0.373990094588953 0.999127331366768 0.995127564184215 0.996537020564581 0.000872668633232003 0.00487243581578462 0.00346297943541856 539
1494 442844 4 0.05 0.5 1e-04 0.5 40 "IR" 0.264054008755145 0.564481744218678 0.161088552896839 0.344100819392562 0.465739076449367 0.518233971998663 0.354419026757547 0.39382230354841 0.729793085204512 0.534034590252354 0.515507579654386 0.376833280439749 0.999813164439043 0.998868507225091 0.999208845730244 0.000186835560956656 0.00113149277490882 0.000791154269755903 3601
1495 1148406 5 0.05 0.5 1e-04 0.5 40 "IR" 0.260897000267052 0.564998791941546 0.158746068549443 0.343579760537693 0.471200100889955 0.521586668196706 0.353135132258122 0.39043118771803 0.732097101157007 0.536234317621436 0.511881200807564 0.374620965801167 0.999620514023747 0.997239269303627 0.99808463155085 0.000379485976252808 0.00276073069637286 0.00191536844914971 1135
1496 373877 1 3 0.5 1e-04 0.5 40 "IR" 0.259218766714774 0.564140511901007 0.158411769504508 0.344481597941399 0.462090523772119 0.509024301883805 0.368697947123276 0.404153659486781 0.721309290486893 0.527277245369598 0.527109716627784 0.384390309354928 0.999886192685509 0.995317807349878 0.996951712774295 0.000113807314490993 0.00468219265012204 0.00304828722570524 3183
1497 1257158 2 3 0.5 1e-04 0.5 40 "IR" 0.259800610637594 0.562237753259729 0.160170702052232 0.346402003773904 0.464471050362188 0.514875450791945 0.360813558332388 0.398061494023218 0.724271660999782 0.530665682745559 0.520984260384621 0.380832709587291 0.999912661642807 0.999401070037774 0.999583901665745 8.73383571932168e-05 0.000598929962225538 0.000416098334254631 3601
1498 320819 3 3 0.5 1e-04 0.5 40 "IR" 0.256484444939559 0.561441114785339 0.15879999631906 0.347214782909083 0.464030972393287 0.509410260395663 0.369526062910867 0.403572795066666 0.720515417332846 0.526518205696431 0.528326059229927 0.385039307576545 0.999261760730557 0.940110657734006 0.961071345503345 0.000738239269442568 0.0598893422659938 0.0389286544966545 1376
1499 974213 4 3 0.5 1e-04 0.5 40 "IR" 0.255541704880763 0.563063955227044 0.156901838169289 0.345515156905267 0.467198797712668 0.514242789612048 0.363895674415541 0.398692280309494 0.722740502593431 0.530251868007355 0.520797512584829 0.381251215679598 0.999883909023562 0.984775708631601 0.990096673639869 0.000116090976438232 0.0152242913683989 0.00990332636013142 293
1500 490468 5 3 0.5 1e-04 0.5 40 "IR" 0.259907452571424 0.561598431568049 0.16069071291398 0.34702122618108 0.46424966293358 0.514687408287693 0.360586299163893 0.398045038317735 0.724157115505004 0.530403569820079 0.521277012077873 0.380946797814347 0.999907991033479 0.997309050767405 0.998238256896696 9.20089665212959e-05 0.00269094923259465 0.00176174310330428 1614
1501 209798 1 0.05 0 1e-04 0.6 40 "IR" 0.261115351496722 0.562767673385497 0.160529301986924 0.34587737436721 0.490165778666092 0.549684948340061 0.321757940662123 0.359956081972459 0.751281130162814 0.554084501596024 0.482287242649046 0.355219554459964 0.26091221058628 0.226257453880788 0.238287569107436 0.73908778941372 0.773742546119212 0.761712430892564 166
1502 665767 2 0.05 0 1e-04 0.6 40 "IR" 0.260678155045723 0.56532774461985 0.158363055807593 0.343259937548214 0.487548764129388 0.545281213568253 0.326973919593881 0.364727572133234 0.748226919175112 0.552017956654353 0.485336975401474 0.357511885955884 0.345285672637475 0.297766437095631 0.314290030937444 0.654714327362525 0.702233562904369 0.685709969062556 526
1503 554401 3 0.05 0 1e-04 0.6 40 "IR" 0.25624013851018 0.563489308219498 0.157056536863438 0.345110207775345 0.485037976569372 0.536432271944436 0.339126733080902 0.374076100500615 0.741278115079552 0.545392008590652 0.496183269944339 0.364483130467065 0.481714717151736 0.4034046509584 0.430402798292215 0.518285282848264 0.5965953490416 0.569597201707785 764
1504 1275621 4 0.05 0 1e-04 0.6 40 "IR" 0.25577455601913 0.562070369722419 0.15775970773608 0.346542488846659 0.487166923261451 0.537828012795289 0.338225547469307 0.372466967170353 0.742941479280581 0.545847037990759 0.495985255205387 0.363890068500114 0.394754889182538 0.338527167836512 0.357838077225288 0.605245110817462 0.661472832163488 0.642161922774712 405
1505 357736 5 0.05 0 1e-04 0.6 40 "IR" 0.259314879425768 0.563519350560788 0.158917126808553 0.345106678803767 0.491015020556001 0.547967703137356 0.324836752662001 0.361679309100523 0.75032989998177 0.553171407546459 0.483753879470554 0.356133121468127 0.267359005484788 0.222941013674998 0.238267613745979 0.732640994515212 0.777058986325002 0.761732386254021 294
1506 863423 1 3 0 1e-04 0.6 40 "IR" 0.257771297190078 0.565250066809849 0.156690891064189 0.343351639247629 0.485065360595476 0.541648637366184 0.332449230505371 0.36892377963422 0.742836657785554 0.549362660213379 0.48914012156956 0.360565578616175 0.566050023637322 0.191434690805268 0.321170703557372 0.433949976362678 0.808565309194732 0.678829296442628 162
1507 630197 2 3 0 1e-04 0.6 40 "IR" 0.259834167997316 0.565920663850784 0.157444161540064 0.342684885751023 0.483684974358728 0.54360713753299 0.328695723828183 0.366964756897523 0.743519142356044 0.550905159195716 0.486139885368247 0.359026162218269 0.397626751184814 0.117122199139612 0.214977964093316 0.602373248815186 0.882877800860388 0.785022035906684 209
1508 640241 3 3 0 1e-04 0.6 40 "IR" 0.261494201325417 0.563121005330252 0.16054568480283 0.345534416052525 0.483371502473731 0.543005181600295 0.329326379512174 0.367550785562858 0.744865703799149 0.549623180191226 0.489872064315005 0.360309701241465 0.75029183336772 0.0943712734636509 0.324304127898419 0.24970816663228 0.905628726536349 0.675695872101581 158
1509 476685 4 3 0 1e-04 0.6 40 "IR" 0.259462849934207 0.560641351785221 0.161233651412216 0.347958150722979 0.483709248749034 0.544576608928248 0.327087888028927 0.365813671244897 0.743172098683241 0.549756701047206 0.488321539441143 0.360049224314221 0.344817116383006 0.0825111060817558 0.174007692705667 0.655182883616994 0.917488893918244 0.825992307294332 119
1510 245300 5 3 0 1e-04 0.6 40 "IR" 0.264260690404744 0.56247212139948 0.162749567437294 0.346195443288123 0.479692559843902 0.542734584086157 0.326515502836357 0.367287516924038 0.743953250248646 0.549337909584694 0.489265070273651 0.360229287836831 0.519327657676278 0.157621634128109 0.285847532744113 0.480672342323722 0.842378365871891 0.714152467255887 160
1511 903903 1 0.05 0.25 1e-04 0.6 40 "IR" 0.249901154570235 0.531872303570529 0.177845828957441 0.37777331032786 0.480264968158915 0.519563106176364 0.361614108564501 0.390902989215189 0.730166122729151 0.523582435259687 0.539459937521942 0.386614248336274 0.47527689135199 0.338976746761745 0.385563212469026 0.52472310864801 0.661023253238255 0.614436787530975 290
1512 431859 2 0.05 0.25 1e-04 0.6 40 "IR" 0.256721097987255 0.542896598680483 0.173475511779419 0.366362988640986 0.473347532147632 0.518445149741322 0.358662344532523 0.392367547610115 0.730068630134887 0.526727239258285 0.532137856311942 0.383558839967312 0.65885297397337 0.460123311540966 0.529814628979708 0.34114702602663 0.539876688459034 0.470185371020292 532
1513 1068315 3 0.05 0.25 1e-04 0.6 40 "IR" 0.257386210644571 0.553288057754751 0.165785770185196 0.355684356758777 0.46837224144613 0.512529181075174 0.365494977937211 0.399575682904992 0.7257584520907 0.52619491782089 0.531280748122407 0.384858302638199 0.818227131234035 0.737829525176955 0.76623274060535 0.181772868765965 0.262170474823045 0.23376725939465 1618
1514 113900 4 0.05 0.25 1e-04 0.6 40 "IR" 0.252919854661353 0.54914487537032 0.16609831754471 0.359968689346851 0.475227316188593 0.516219108970288 0.364261869140859 0.395200098576873 0.728147170849946 0.527105348785432 0.53036018668557 0.383550071093856 0.750922943904956 0.580902893764832 0.639758370174272 0.249077056095044 0.419097106235168 0.360241629825728 892
1515 546394 5 0.05 0.25 1e-04 0.6 40 "IR" 0.254802264092159 0.551337623333556 0.165564613854713 0.357674888007379 0.47186576594834 0.514599778831009 0.364495164203918 0.397036456885187 0.7266680300405 0.526848720893806 0.530059778058632 0.383911696994432 0.769559197546911 0.645994573038724 0.689160864637097 0.230440802453089 0.354005426961276 0.310839135362903 890
1516 1250025 1 3 0.25 1e-04 0.6 40 "IR" 0.258547380355156 0.56582845915936 0.156713339868723 0.342715222215584 0.460020643619164 0.505575655704853 0.372752276305375 0.407923249356149 0.71856802397432 0.525496980203493 0.529465616174098 0.38636108797612 0.998375682491176 0.833687649664781 0.892632824076941 0.00162431750882444 0.166312350335219 0.107367175923059 2206
1517 387855 2 3 0.25 1e-04 0.6 40 "IR" 0.258779946374276 0.556901023575457 0.163741731001675 0.351890474118762 0.471326304106276 0.512790668859383 0.367200480290301 0.398001253587684 0.730106250480552 0.527397602583149 0.530942211291976 0.382735534822949 0.91585272977537 0.157632690354271 0.42485679578595 0.0841472702246304 0.842367309645729 0.57514320421405 171
1518 704093 3 3 0.25 1e-04 0.6 40 "IR" 0.256428487569174 0.555701877349243 0.163091511196991 0.353076976728322 0.475668226752568 0.514924834958134 0.367366272344576 0.396176455775656 0.732096714321741 0.528275309521677 0.530457783541567 0.382071885789324 0.944708636399746 0.153107084953152 0.429063461645498 0.0552913636002544 0.846892915046848 0.570936538354502 109
1519 706816 4 3 0.25 1e-04 0.6 40 "IR" 0.258535214130057 0.560360695773561 0.160952678268679 0.348323740592948 0.472934056048537 0.513400152590448 0.367837132381971 0.397756766690157 0.731469270178594 0.528851423253698 0.52878981065065 0.381497089852811 0.95016676830299 0.161834731453258 0.438910032125506 0.0498332316970098 0.838165268546742 0.561089967874494 164
1520 951046 5 3 0.25 1e-04 0.6 40 "IR" 0.257746986564422 0.557486940256879 0.16261855700803 0.351235995116149 0.47272939140694 0.513058071414742 0.367989489979371 0.397904672103557 0.730476377971362 0.52767867263554 0.5306080469874 0.382552364198237 0.947661254720346 0.170006590867181 0.44290467363024 0.0523387452796535 0.829993409132819 0.55709532636976 176
1521 513328 1 0.05 0.5 1e-04 0.6 40 "IR" 0.256914745467337 0.563479020665353 0.157450286670906 0.345159967339258 0.463023013569422 0.504254105588677 0.375899134076331 0.408896870357291 0.719937759036759 0.523867259075045 0.533349420747238 0.387787676483571 0.99270906173638 0.962886540855369 0.973469479775884 0.00729093826362037 0.0371134591446311 0.0265305202241159 539
1522 427064 2 0.05 0.5 1e-04 0.6 40 "IR" 0.260800094832344 0.567546790754378 0.156784586081248 0.341013245975322 0.461670897908622 0.50695008004353 0.370392579880425 0.406168008015427 0.722470992740966 0.527244513960357 0.527177165961674 0.384345769103627 0.996758080354087 0.9605344849223 0.973536667412391 0.00324191964591261 0.0394655150776998 0.0264633325876091 542
1523 285339 3 0.05 0.5 1e-04 0.6 40 "IR" 0.257098660110802 0.560130354489298 0.160094580005843 0.34856973450043 0.460274028506733 0.5013706242035 0.378383618615004 0.411706026115909 0.717372688617534 0.52093134696866 0.538478198620847 0.390687081679794 0.990630940023646 0.936472116582404 0.955771130791817 0.00936905997635357 0.0635278834175963 0.0442288692081829 1504
1524 1152246 4 0.05 0.5 1e-04 0.6 40 "IR" 0.260819429549529 0.564872737207953 0.158753062625545 0.343730242190649 0.460116621495837 0.506190769503892 0.370440274479771 0.407068592695324 0.720936051045366 0.525924586740497 0.529193337105316 0.385767136701154 0.998219406468823 0.98332443360795 0.988684787664331 0.00178059353117706 0.0166755663920501 0.0113152123356695 1854
1525 147834 5 0.05 0.5 1e-04 0.6 40 "IR" 0.258438580361557 0.566737294524739 0.156017772927715 0.341879455402235 0.461043163769349 0.503164418664605 0.37644391408871 0.410237471820185 0.719481744130905 0.524244089361552 0.532461687016425 0.387568953386653 0.999532578776509 0.996856248745095 0.997811828952989 0.000467421223491402 0.00314375125490477 0.00218817104701079 3601
1526 795293 1 3 0.5 1e-04 0.6 40 "IR" 0.261642007674693 0.560870543397773 0.162362275561122 0.347839239164966 0.449624552468732 0.494427569462508 0.382920159760161 0.419016021182326 0.711266560143425 0.516654250166696 0.545282435321283 0.39520418065918 0.994030188538801 0.825114527755398 0.886832197394085 0.00596981146119942 0.174885472244602 0.113167802605915 296
1527 1090440 2 3 0.5 1e-04 0.6 40 "IR" 0.257581987534963 0.564101491042553 0.157428936679583 0.344512203358558 0.448216248326525 0.478092635601081 0.408271069007349 0.434044931120208 0.705798235861488 0.506135454473967 0.565700005686932 0.404851463603056 0.996877870495927 0.403915549408728 0.617758475733961 0.00312212950407296 0.596084450591272 0.382241524266039 120
1528 1089629 3 3 0.5 1e-04 0.6 40 "IR" 0.255341476069571 0.560395751587369 0.158789700067354 0.348287864962714 0.452860001444619 0.482609878721229 0.40437235007508 0.429379156936767 0.70820147751419 0.507853701501278 0.563162050142434 0.403063549076942 0.996181389718137 0.459800640344726 0.651131986029933 0.0038186102818628 0.540199359655274 0.348868013970067 113
1529 1097421 4 3 0.5 1e-04 0.6 40 "IR" 0.258558349750865 0.561894559587272 0.159689944608576 0.346694417094491 0.453061448815781 0.496991601365489 0.381918145177955 0.417244677895302 0.711619798566646 0.518584258612921 0.54160808978653 0.393773007522761 0.999736909218503 0.928122010749268 0.954001372912665 0.000263090781496953 0.0718779892507323 0.0459986270873351 2465
1530 1232725 5 3 0.5 1e-04 0.6 40 "IR" 0.257731672473845 0.562463392633415 0.158752284102301 0.346202969081817 0.450723493247131 0.481174521507617 0.405067116182777 0.430924139928443 0.708455165720976 0.507647098684709 0.563819400285078 0.403332556681383 0.997948161218629 0.415994761174694 0.625361720612645 0.00205183878137148 0.584005238825306 0.374638279387355 294
1531 388072 1 0.05 0 1e-04 0.7 40 "IR" 0.258980897011657 0.56337935810311 0.15879237473782 0.345273465613468 0.494686401219032 0.553596790046215 0.318796039157207 0.355715870228387 0.75366729823069 0.556816878504368 0.477588413895027 0.352276438911502 0.158271142644137 0.102224257010625 0.121464128033296 0.841728857355863 0.897775742989375 0.878535871966704 162
1532 1202735 2 0.05 0 1e-04 0.7 40 "IR" 0.259643849949637 0.564280311812381 0.15849112496896 0.344329211803203 0.49010250923204 0.548023021679936 0.324660690245164 0.361730757488851 0.749746359181677 0.553401238815606 0.483151815214125 0.355971819810254 0.217876410402775 0.163189954911469 0.182097934865821 0.782123589597225 0.836810045088531 0.817902065134179 174
1533 829883 3 0.05 0 1e-04 0.7 40 "IR" 0.260817404685469 0.562532676463898 0.160562030638873 0.346077861849223 0.489864465077634 0.551850163930669 0.318464893128689 0.357464946136496 0.750681869763103 0.555429582321002 0.479026923767562 0.353648401012871 0.150070827975028 0.102464761515441 0.118986454280004 0.849929172024972 0.897535238484559 0.881013545719996 156
1534 106050 4 0.05 0 1e-04 0.7 40 "IR" 0.25657398358262 0.564003070926897 0.156843940818668 0.344602647053705 0.492799558838136 0.549015824869013 0.324781601016232 0.360625929946697 0.749373542420756 0.553950310145451 0.481625541834899 0.355349211417847 0.209222889541806 0.153547976044943 0.172581556865952 0.790777110458194 0.846452023955057 0.827418443134048 77
1535 17516 5 0.05 0 1e-04 0.7 40 "IR" 0.258458395075181 0.561939405695962 0.159564854166388 0.346684564604326 0.489955974001641 0.548587237683293 0.323240372243572 0.360729182518132 0.748414369076822 0.553049326848214 0.482805226409959 0.356035415968451 0.150993447719287 0.105925212761123 0.121464477089634 0.849006552280713 0.894074787238877 0.878535522910366 161
1536 1167219 1 3 0 1e-04 0.7 40 "IR" 0.261084727142063 0.565679600322563 0.158357608359926 0.342897590979311 0.486584071878409 0.550837382627856 0.319132404628236 0.358809280394482 0.747668799020472 0.555645274647284 0.477490012988163 0.353650661147372 0.47022473156694 0.0810523029822748 0.216749370862187 0.52977526843306 0.918947697017725 0.783250629137813 113
1537 58793 2 3 0 1e-04 0.7 40 "IR" 0.261057767530014 0.562092068305938 0.161098047916634 0.34654357989248 0.484949738473055 0.548246742331953 0.322651902411627 0.362121650786018 0.746007506003068 0.552664177781976 0.483749950328261 0.357140707390723 0.584215307467062 0.048654703958284 0.235959532999581 0.415784692532938 0.951345296041716 0.764040467000419 108
1538 649045 3 3 0 1e-04 0.7 40 "IR" 0.254965600173941 0.561819123715642 0.157536224234606 0.346800834759019 0.492596505808213 0.550347970187985 0.323905790558226 0.359552441577322 0.747562105982154 0.553902721711994 0.481442014792832 0.35558752692762 0.262563069916554 0.0666452708598261 0.133419771994817 0.737436930083446 0.933354729140174 0.866580228005183 114
1539 393009 4 3 0 1e-04 0.7 40 "IR" 0.258616614809753 0.563925184777465 0.158142459888954 0.344681366357625 0.48821196953044 0.547404191718478 0.325958453372451 0.362869352955628 0.746828584340193 0.552782233828833 0.484100913261404 0.356949350971126 0.477953014165158 0.0345318004611528 0.187912133469243 0.522046985834842 0.965468199538847 0.812087866530757 93
1540 1142706 5 3 0 1e-04 0.7 40 "IR" 0.261841630204392 0.564539309589396 0.15963921739801 0.344029149226281 0.484864517599751 0.549822502381852 0.319813488591633 0.360168540886525 0.746706147804143 0.554617004165002 0.479452705989643 0.35490827571082 0.44921887429217 0.0504581934953859 0.190140057443002 0.55078112570783 0.949541806504614 0.809859942556998 107
1541 919684 1 0.05 0.25 1e-04 0.7 40 "IR" 0.247395658109396 0.526535557745115 0.180420262803048 0.383378601424572 0.484555094198286 0.521346687889963 0.361564262555942 0.388521505482393 0.731950752307682 0.522977010995341 0.54198452535899 0.386912191061512 0.319280510573563 0.154122926467001 0.209889400929168 0.680719489426437 0.845877073532999 0.790110599070832 116
1542 923642 2 0.05 0.25 1e-04 0.7 40 "IR" 0.250111316663565 0.528764777013123 0.180444134268815 0.381036728465151 0.479210655307777 0.518422322057845 0.362486419860383 0.391700215522661 0.729321971971341 0.521818219780714 0.542930554129198 0.388201577830555 0.37705922937473 0.19577323777401 0.257845641667797 0.62294077062527 0.80422676222599 0.742154358332203 169
1543 301520 3 0.05 0.25 1e-04 0.7 40 "IR" 0.248115691677546 0.525358293828436 0.182082387816707 0.38455261974068 0.479085782041206 0.517847973078128 0.363427636622353 0.392490731644256 0.727201473718751 0.520241367556351 0.54551002443906 0.389961526065664 0.308952917801696 0.219265734211307 0.2498391178413 0.691047082198304 0.780734265788693 0.7501608821587 297
1544 430858 4 0.05 0.25 1e-04 0.7 40 "IR" 0.248930139550888 0.531295861390432 0.17747482263626 0.378359000760029 0.480015085737798 0.518206569319049 0.363562965100822 0.391990993404832 0.728945225288685 0.522499339379408 0.541037787737082 0.387520949729237 0.460332359563265 0.210817071927795 0.295868633727068 0.539667640436735 0.789182928072205 0.704131366272932 75
1545 474859 5 0.05 0.25 1e-04 0.7 40 "IR" 0.251211367594721 0.528067631503009 0.18191948092488 0.381761321223331 0.477920252349031 0.51810971027565 0.362111705029786 0.392153486976545 0.729131619943752 0.52136777192214 0.544031185954666 0.38875543722809 0.358556399149771 0.214161835127236 0.263843502834927 0.641443600850229 0.785838164872764 0.736156497165073 180
1546 212396 1 3 0.25 1e-04 0.7 40 "IR" 0.256637174193367 0.558045165695087 0.161454232275359 0.350750895730838 0.477907822293985 0.517000472662239 0.36546971440637 0.393890101728347 0.734544996487352 0.530402134924552 0.526923946681729 0.379812129915737 0.91160915695266 0.104761682309858 0.385252568678922 0.0883908430473404 0.895238317690142 0.614747431321078 116
1547 269407 2 3 0.25 1e-04 0.7 40 "IR" 0.257223511508131 0.560394029256604 0.159988963795864 0.348307566948267 0.474824445905957 0.513679457923667 0.368827062792433 0.397558379582264 0.732047957414088 0.528969423938886 0.528816026588297 0.381445900050578 0.942435459063349 0.136019614410357 0.4178133476649 0.057564540936651 0.863980385589643 0.5821866523351 119
1548 879028 3 3 0.25 1e-04 0.7 40 "IR" 0.258010766581416 0.558279167035685 0.162154521527808 0.35050052379359 0.474050921970631 0.514140596781587 0.367098707578008 0.396712460830271 0.732061688552047 0.528675587577792 0.529253229105816 0.381502819781177 0.924148450203743 0.0972017908559434 0.387036030548492 0.0758515497962565 0.902798209144057 0.612963969451508 110
1549 493636 4 3 0.25 1e-04 0.7 40 "IR" 0.261498193245993 0.561219504291327 0.161991600719333 0.347504159753794 0.469206722140533 0.5101625805605 0.370349716787845 0.401065360059684 0.730704915386526 0.527130968204562 0.532341317507178 0.383276750826585 0.938560065384488 0.0742172967801508 0.381599658948791 0.0614399346155124 0.925782703219849 0.618400341051209 116
1550 880978 5 3 0.25 1e-04 0.7 40 "IR" 0.255171474973623 0.553746506803053 0.163810203504854 0.35509596439913 0.473462924908099 0.511765370316421 0.37081300993478 0.399286731809743 0.728634399881721 0.525533355242379 0.534623213439634 0.384802541328712 0.916262261233119 0.0885917954522508 0.376963417902726 0.0837377387668806 0.911408204547749 0.623036582097274 116
1551 1162106 1 0.05 0.5 1e-04 0.7 40 "IR" 0.25390340274526 0.550020062391395 0.165881553779159 0.35893721246651 0.451733790095546 0.485858843594354 0.397465703085065 0.427028661769295 0.705637192840806 0.507122323180478 0.563347256864225 0.404462004001809 0.944873930251757 0.693154203208038 0.783046393373147 0.055126069748243 0.306845796791962 0.216953606626853 902
1552 170205 2 0.05 0.5 1e-04 0.7 40 "IR" 0.256026799265987 0.552211885117307 0.165535227038566 0.356720414595814 0.454522954315536 0.490669255218093 0.391545274282844 0.422123592764966 0.710549753581523 0.511172156365935 0.55708050132141 0.400332784107244 0.951791993092289 0.696567913994402 0.787884350809066 0.0482080069077113 0.303432086005598 0.212115649190934 544
1553 799574 3 0.05 0.5 1e-04 0.7 40 "IR" 0.254613016365505 0.554483963633048 0.162866859770869 0.354336194448939 0.447560982233042 0.484101303327697 0.397907627128636 0.429717181995765 0.702173998598547 0.507419560053973 0.560774486899504 0.40474139532577 0.967503613721935 0.815639350168715 0.870297401265268 0.0324963862780652 0.184360649831285 0.129702598734732 542
1554 605573 4 0.05 0.5 1e-04 0.7 40 "IR" 0.250820489625055 0.533538469968901 0.177076754861161 0.375889112622488 0.453053803956055 0.487129764681241 0.395565066663699 0.424832330857654 0.70387429358111 0.502668862923969 0.572641821524859 0.40844469453525 0.864796975874143 0.560467270847314 0.668263596318616 0.135203024125857 0.439532729152686 0.331736403681384 292
1555 157874 5 0.05 0.5 1e-04 0.7 40 "IR" 0.260022174674423 0.561689873875779 0.160741127892105 0.347021917667516 0.449501449124608 0.489577479364032 0.389973632384731 0.424244765663359 0.709523623799031 0.513718047600803 0.550714760276835 0.398391167784885 0.973948321335786 0.827196288875103 0.880582205643135 0.0260516786642139 0.172803711124897 0.119417794356865 1133
1556 152867 1 3 0.5 1e-04 0.7 40 "IR" 0.25574054444169 0.55811241162785 0.160744243233048 0.350645873312741 0.449713591645703 0.475931214315515 0.412832704753243 0.435812079260381 0.705454136087393 0.502613802874992 0.573576947986291 0.408166464456437 0.988559861021202 0.269086739432139 0.526794556882853 0.0114401389787983 0.730913260567861 0.473205443117147 106
1557 84085 2 3 0.5 1e-04 0.7 40 "IR" 0.260395644710192 0.566646719187736 0.157249738631443 0.341971302158567 0.441689364013293 0.471082158650926 0.414977467618708 0.441319860705196 0.702085008723485 0.502411907870233 0.572227206250151 0.408744329357432 0.992179102650413 0.320989806144821 0.566623464414734 0.00782089734958738 0.679010193855179 0.433376535585267 416
1558 955070 3 3 0.5 1e-04 0.7 40 "IR" 0.258476780755874 0.556501845901188 0.163709961716157 0.352216752585102 0.444958805273987 0.472685043535831 0.414035967579479 0.438775107458552 0.703435586029861 0.500266319791205 0.577745929295636 0.410295761126921 0.989958696733546 0.165737188122725 0.464802073708835 0.0100413032664537 0.834262811877275 0.535197926291165 91
1559 351941 4 3 0.5 1e-04 0.7 40 "IR" 0.257380512742047 0.555501640044681 0.163889549264346 0.353322673043969 0.448255505103202 0.477807455325313 0.408039690861843 0.433587831478375 0.705636017845249 0.503336352631107 0.571929240126189 0.407215664531031 0.978302886898736 0.299499816218562 0.544227280373021 0.0216971131012642 0.700500183781438 0.455772719626979 105
1560 1218692 5 3 0.5 1e-04 0.7 40 "IR" 0.253973769173872 0.558507410993863 0.159395226045546 0.350197364543503 0.447309545978469 0.47131576823462 0.419322482497266 0.440837348918082 0.70128331515234 0.499380364313831 0.578717708542812 0.411667596111004 0.99463278717913 0.241574456778768 0.510907178797815 0.00536721282086989 0.758425543221232 0.489092821202185 188
1561 778939 1 0.05 0 1e-04 0.8 40 "IR" 0.259653838995242 0.563014548713429 0.159446488053355 0.345626425366154 0.494356637757507 0.553346915757019 0.31880408394353 0.355750858162329 0.754010476752749 0.556542488681016 0.478250571996885 0.352404565601537 0.0880241907832868 0.050410857416229 0.0633479793145027 0.911975809216713 0.949589142583771 0.936652020685497 69
1562 791219 2 0.05 0 1e-04 0.8 40 "IR" 0.261008498712608 0.565760389362018 0.158268564561504 0.34285604153724 0.49226479900367 0.552990513896389 0.318198879401462 0.356164086324462 0.753273297716278 0.557247381588445 0.476467443962965 0.351728619901874 0.100979887730785 0.0587071553290281 0.0733308481409682 0.899020112269215 0.941292844670972 0.926669151859032 83
1563 331602 3 0.05 0 1e-04 0.8 40 "IR" 0.257927555873181 0.563895950270617 0.15780060795898 0.344707759394927 0.493377386215411 0.553121300626133 0.318878309308319 0.356028508150543 0.751304942088592 0.556692750855244 0.476678917267299 0.352276549863799 0.0877321769908761 0.053868259174916 0.0654787985078531 0.912267823009124 0.946131740825084 0.934521201492147 88
1564 789730 4 0.05 0 1e-04 0.8 40 "IR" 0.258980108702227 0.565016866309948 0.157572329853363 0.343566559824254 0.49137642277654 0.549797455613554 0.322460142409063 0.359455471655507 0.750356531478767 0.554854550231806 0.480032472262425 0.354176628000478 0.126664481897162 0.0685933913168967 0.0885978945463843 0.873335518102838 0.931406608683103 0.911402105453616 98
1565 100662 5 0.05 0 1e-04 0.8 40 "IR" 0.257484042095182 0.564524829072776 0.157017166035738 0.344043468967279 0.495745906350457 0.555633483942888 0.316528436267042 0.353465632439179 0.753229948445639 0.558541608500805 0.47354560230278 0.350382750021733 0.0926469616091738 0.0564011821615692 0.0687790484057492 0.907353038390826 0.943598817838431 0.931220951594251 84
1566 411585 1 3 0 1e-04 0.8 40 "IR" 0.256658235707156 0.564056170865364 0.156907082726149 0.344538334739257 0.48612064864455 0.54247314762308 0.332711754150446 0.368347175440262 0.742778884351705 0.549468721740233 0.489618836876595 0.360633315998657 0.516270707763943 0.0227865023905716 0.193072254480265 0.483729292236057 0.977213497609428 0.806927745519735 105
1567 838 2 3 0 1e-04 0.8 40 "IR" 0.259516019191038 0.564075862733265 0.158670395169875 0.344517388779271 0.483073419661813 0.54134662283274 0.332229184723625 0.369452635798415 0.742589438852851 0.548770650615236 0.4908995798935 0.361311074963002 0.252937900926857 0.0283253777846396 0.106699153244414 0.747062099073143 0.97167462221536 0.893300846755586 110
1568 280089 3 3 0 1e-04 0.8 40 "IR" 0.259858592165447 0.561071952301197 0.16110342913138 0.347549003561712 0.48330646399073 0.544987648563239 0.327042555314215 0.365735712946245 0.743165056156177 0.55013563939153 0.488145984445596 0.359906321565292 0.27431515479662 0.0216480359951275 0.109945759284093 0.72568484520338 0.978351964004873 0.890054240715907 109
1569 918455 4 3 0 1e-04 0.8 40 "IR" 0.257892457857624 0.562427782095049 0.158816173655777 0.346222750896774 0.485762930113053 0.544495409502259 0.329093945026575 0.366063360137269 0.743655387970677 0.55027018735376 0.487910118682352 0.359677066772066 0.4646920152059 0.0309085266116398 0.181175156423719 0.5353079847941 0.96909147338836 0.818824843576281 107
1570 1067304 5 3 0 1e-04 0.8 40 "IR" 0.255574014173958 0.56331840122318 0.156816360775646 0.345286746893166 0.487272559332661 0.544341547160562 0.33063052688415 0.366372189377538 0.742846573506619 0.550328172192756 0.487446887659797 0.359716270367525 0.615794834330998 0.0282537647436261 0.230183987351648 0.384205165669002 0.971746235256374 0.769816012648352 101
1571 275687 1 0.05 0.25 1e-04 0.8 40 "IR" 0.245147476408203 0.518428185630725 0.185485281661065 0.391734571175434 0.485288391627894 0.522021371880708 0.360986609814621 0.387693075744014 0.730435868036096 0.520650626361726 0.546471891475686 0.389222797203019 0.162231690327845 0.0762148247003186 0.105089029830394 0.837768309672155 0.923785175299681 0.894910970169606 92
1572 440297 2 0.05 0.25 1e-04 0.8 40 "IR" 0.246117228564963 0.519569226198612 0.185212848932583 0.390523663916645 0.482252562959672 0.519797067766706 0.362520744303407 0.389951716409108 0.728369791524634 0.519603119023217 0.54773359323599 0.39026791294728 0.220601820260465 0.0851442019984371 0.13089935047743 0.779398179739535 0.914855798001563 0.86910064952257 84
1573 50921 3 0.05 0.25 1e-04 0.8 40 "IR" 0.244464437322397 0.516401470929239 0.18661558488747 0.393786600810047 0.483952971320102 0.520023683316538 0.363301607504243 0.389696444324982 0.728417408642499 0.518667732597415 0.549917192391714 0.391216676177362 0.179624636498974 0.0789362062001049 0.112733591994857 0.820375363501026 0.921063793799895 0.887266408005143 88
1574 1009405 4 0.05 0.25 1e-04 0.8 40 "IR" 0.246692245789689 0.520271793651017 0.185222563524168 0.38978255431888 0.48102049361119 0.519795664345656 0.361683383705259 0.390062872528401 0.72771273940088 0.519794079121671 0.546905947229427 0.390138738874325 0.222010080365361 0.0992293693877211 0.140839341496845 0.777989919634639 0.900770630612279 0.859160658503155 89
1575 487680 5 0.05 0.25 1e-04 0.8 40 "IR" 0.248304298786675 0.520246188767742 0.186348612197491 0.389867201318575 0.47894410371033 0.517839261154246 0.363334047832736 0.392051287124162 0.727248402497005 0.51850967212385 0.549682660030227 0.391464712653147 0.212968255470753 0.0864204001852143 0.129597095477185 0.787031744529247 0.913579599814786 0.870402904522815 106
1576 1153070 1 3 0.25 1e-04 0.8 40 "IR" 0.253689954206478 0.553543647773593 0.16297587126468 0.355297823627032 0.477060997300894 0.513774340501164 0.370577903444047 0.397337318877606 0.730750951507372 0.526654062833084 0.533553774708727 0.3837345769449 0.895037506236101 0.051294427534735 0.342842028468664 0.104962493763899 0.948705572465265 0.657157971531336 102
1577 225159 2 3 0.25 1e-04 0.8 40 "IR" 0.25488043952176 0.55760231043869 0.160647651199161 0.351205037541129 0.473514632696272 0.508555764216506 0.376475613517581 0.402747238052056 0.728395072218032 0.524500102596314 0.537123264716742 0.38600335560949 0.908656647735282 0.0498641688016128 0.348556531141927 0.0913433522647178 0.950135831198387 0.651443468858073 106
1578 14810 3 3 0.25 1e-04 0.8 40 "IR" 0.259376774168926 0.556440064964576 0.164352810781035 0.352346911779634 0.471168512256798 0.511691212771086 0.369428857408645 0.39946402355198 0.730545286425723 0.526494440292221 0.53378166818968 0.383887324857215 0.936929604999551 0.0449519193853339 0.359940117486563 0.0630703950004494 0.955048080614666 0.640059882513437 102
1579 1294521 4 3 0.25 1e-04 0.8 40 "IR" 0.256270112873788 0.547052649883454 0.169781579377366 0.361930972376942 0.470805501781417 0.511222384802269 0.369270010941803 0.399396540889768 0.727075614655205 0.523082891567197 0.539051590319169 0.38700314624421 0.827130818960317 0.0661172578344423 0.333088973765651 0.172869181039683 0.933882742165558 0.666911026234349 93
1580 1193358 5 3 0.25 1e-04 0.8 40 "IR" 0.256324565723288 0.559627530885691 0.159988478427018 0.349072267055147 0.472799090473919 0.510073898342664 0.373492995785803 0.401255970163268 0.729123656197207 0.526266550677596 0.533481474212821 0.384214030832559 0.930278847802866 0.0498288664837952 0.357513115865051 0.0697211521971345 0.950171133516205 0.642486884134949 110
1581 525188 1 0.05 0.5 1e-04 0.8 40 "IR" 0.242651277232854 0.516860584864625 0.184758098532951 0.392982291583991 0.451610813232783 0.477818756222501 0.409960275341677 0.433184540466147 0.694262090465638 0.490718870640229 0.594718373874629 0.419901762059527 0.782914839521517 0.309077490955564 0.473608621583527 0.217085160478483 0.690922509044436 0.526391378416473 97
1582 331989 2 0.05 0.5 1e-04 0.8 40 "IR" 0.242606678849128 0.509430708037829 0.191123515076872 0.400651702784981 0.450266866227776 0.47907758677962 0.406342164087173 0.431763423881015 0.692873545076904 0.48921655752384 0.597465679164044 0.421372588907733 0.737520748601471 0.277907209303213 0.437989409420405 0.262479251398529 0.722092790696787 0.562010590579595 104
1583 1241979 3 0.05 0.5 1e-04 0.8 40 "IR" 0.245508497217659 0.512487865859577 0.190636065276036 0.397491595917738 0.449374354130807 0.479571453112344 0.404581621151431 0.431390462918475 0.694882851348466 0.490650258663007 0.595217686427467 0.419982280989524 0.758797909451989 0.299985253271198 0.461200811539046 0.241202090548011 0.700014746728802 0.538799188460954 114
1584 1069584 4 0.05 0.5 1e-04 0.8 40 "IR" 0.244809217728084 0.519450852863918 0.184222218844302 0.390301776926397 0.449321252271218 0.477603964629293 0.408422555792475 0.433564545358285 0.694130469999302 0.491522156364827 0.592644774636777 0.419175178820836 0.804321634757177 0.337169662957295 0.500818762425233 0.195678365242823 0.662830337042705 0.499181237574767 92
1585 857413 5 0.05 0.5 1e-04 0.8 40 "IR" 0.244179252798786 0.521074595139607 0.182353778791991 0.388663192053237 0.449388289104264 0.475845045433652 0.411676336439986 0.435469321854654 0.69356754190305 0.490781893516597 0.594030115231977 0.420012578544625 0.811798076445214 0.345198278433353 0.508284964867601 0.188201923554786 0.654801721566647 0.491715035132399 97
1586 661838 1 3 0.5 1e-04 0.8 40 "IR" 0.255562062824127 0.553436113464238 0.164397501848206 0.355455201608464 0.445206075820168 0.46971878664092 0.419360795833926 0.441417794920464 0.700768138644295 0.496983917778096 0.583758297682132 0.413426817626459 0.967827345618613 0.147879136198063 0.442946077688036 0.0321726543813871 0.852120863801937 0.557053922311964 96
1587 1183666 2 3 0.5 1e-04 0.8 40 "IR" 0.256134124400435 0.555291889860199 0.163227005536865 0.353465169302448 0.445738615442946 0.470665702656136 0.418290714773263 0.440687911782966 0.70187273984338 0.498252250545657 0.581517720310128 0.412258735183759 0.97898578785889 0.113152797403509 0.425028567587213 0.0210142121411095 0.886847202596491 0.574971432412787 97
1588 784611 3 3 0.5 1e-04 0.8 40 "IR" 0.25888673443493 0.558990397772197 0.16214095263667 0.349679792040659 0.443943652605738 0.469921603602538 0.418087666237107 0.441591334918514 0.702830387040668 0.499067597956091 0.580228618873777 0.411524850493584 0.983988921132878 0.0804010238354739 0.408794495576803 0.0160110788671222 0.919598976164526 0.591205504423197 105
1589 988408 4 3 0.5 1e-04 0.8 40 "IR" 0.256229676353336 0.555685884612564 0.163009051298877 0.353097616964941 0.442617095083119 0.466014075184299 0.424088084343037 0.445653248212975 0.698846771436456 0.495209140940294 0.587097135641914 0.415524318187729 0.985391906085435 0.0865851867389922 0.411641351037599 0.0146080939145652 0.913414813261008 0.588358648962401 99
1590 395258 5 3 0.5 1e-04 0.8 40 "IR" 0.258599907374889 0.555605855572073 0.164631410856859 0.353125934118764 0.441070829032717 0.467881999120639 0.419343158321628 0.4439362547875 0.699670736407606 0.496777612815227 0.583974569178487 0.414022892140056 0.977277056296898 0.0892420495870409 0.413226235715305 0.0227229437031023 0.910757950412959 0.586773764284695 106
1591 782817 1 0.05 0 1e-04 0.9 40 "IR" 0.255937663407985 0.566505382608389 0.154655163457994 0.342068141839168 0.495610399563642 0.554016164104688 0.319488335155715 0.355049802520379 0.751548062971627 0.558041743688492 0.474143498613708 0.350867592934698 0.0688213468948078 0.0263219296388834 0.0407706583078174 0.931178653105192 0.973678070361117 0.959229341692183 80
1592 860622 2 0.05 0 1e-04 0.9 40 "IR" 0.258843638871641 0.566526737707992 0.156426634151617 0.342073272690479 0.493648519224185 0.556332112506199 0.314880991205432 0.352750191789447 0.752492158095826 0.559632913840042 0.471307625357049 0.349295423447081 0.0647975407384605 0.0276797505229396 0.0404311364126505 0.935202459261539 0.97232024947706 0.959568863587349 81
1593 737774 3 0.05 0 1e-04 0.9 40 "IR" 0.262321542018094 0.564433109081478 0.160101730076473 0.344167500749822 0.488515848465229 0.554364286041475 0.314443108920463 0.354642580528452 0.750837390483323 0.557671771774144 0.474544838996936 0.351203861598042 0.0673530287681084 0.0274091300940924 0.0413454572208014 0.932646971231892 0.972590869905908 0.958654542779199 81
1594 1225755 4 0.05 0 1e-04 0.9 40 "IR" 0.258073006922134 0.564284108691023 0.157581605268349 0.344325791188254 0.492042660850273 0.552776237888779 0.319049980318592 0.356345182510972 0.750115667772407 0.556544926163755 0.476631585586941 0.352411547669845 0.0620606912448541 0.0254907096021391 0.038053598715892 0.937939308755146 0.974509290397861 0.961946401284108 80
1595 120739 5 0.05 0 1e-04 0.9 40 "IR" 0.258897698356786 0.563307881635581 0.158787946725716 0.345301365572008 0.491086063302953 0.551098220202241 0.320887038611923 0.358094222924299 0.749983761659739 0.5550991302884 0.479674985337639 0.35390448307344 0.0792305090912121 0.0286330455420856 0.0460726292418254 0.920769490908788 0.971366954457914 0.953927370758175 79
1596 352458 1 3 0 1e-04 0.9 40 "IR" 0.259434096085641 0.563998343817332 0.158618026659178 0.344608677655744 0.48432342115772 0.544009914362697 0.329474929008691 0.367000330452749 0.74375751724336 0.550503348825068 0.488092955667869 0.359727592535733 0.623249436106037 0.0117353334986564 0.224850826934359 0.376750563893963 0.988264666501344 0.775149173065641 101
1597 1187671 2 3 0 1e-04 0.9 40 "IR" 0.255418559430047 0.561785624052531 0.157788892567465 0.346835977203505 0.488958783862704 0.546062164126747 0.329255751791119 0.364701893818604 0.744377343292751 0.551016073357945 0.487044644358584 0.35906765044526 0.165715843446761 0.00732668226959736 0.0616491960759203 0.834284156553239 0.992673317730403 0.93835080392408 94
1598 130990 3 3 0 1e-04 0.9 40 "IR" 0.25840407379938 0.562375756068087 0.159212515554097 0.346297332478479 0.485215002848712 0.545133018630493 0.328296163508096 0.365660996602949 0.743619076648092 0.550617591481682 0.487508679062193 0.359500102158316 0.241933689736556 0.00616782372693077 0.088034413229553 0.758066310263444 0.993832176273069 0.911965586770447 94
1599 773891 4 3 0 1e-04 0.9 40 "IR" 0.26053063751852 0.559506631452907 0.162784369256252 0.349194506407304 0.484294118573621 0.548093961658312 0.323001907519237 0.362307573869584 0.744824756092141 0.55163946994851 0.48578627677549 0.358214516318155 0.571076724511385 0.00672127887156365 0.204079722975041 0.428923275488615 0.993278721128436 0.795920277024959 88
1600 898615 5 3 0 1e-04 0.9 40 "IR" 0.258106677172239 0.564218188939144 0.1576686719336 0.344420962666735 0.486511892509942 0.546222805333831 0.326691892412598 0.36366606554321 0.744618569682181 0.551925247610773 0.484360564346198 0.357570395176457 0.321075561329059 0.0114935023836937 0.118606626898534 0.678924438670941 0.988506497616306 0.881393373101466 85
1601 764213 1 0.05 0.25 1e-04 0.9 40 "IR" 0.247993630559443 0.515320510326207 0.190370314041407 0.394961850344165 0.480444631720138 0.521470804384647 0.358726264996507 0.388114141558452 0.72843826227958 0.519196016800844 0.549096579037914 0.390636502349937 0.105696077502482 0.03666306408989 0.060173643774406 0.894303922497518 0.96333693591011 0.939826356225594 80
1602 466946 2 0.05 0.25 1e-04 0.9 40 "IR" 0.244440101134367 0.517603627118122 0.185676887316158 0.392607845082285 0.482494320449667 0.51972425745027 0.363305012118174 0.389909264137429 0.726934421584034 0.518861301886392 0.548981899434331 0.39097498356105 0.143466223516873 0.0443852915397081 0.0776928946564015 0.856533776483127 0.955614708460292 0.922307105343598 83
1603 1127126 3 0.05 0.25 1e-04 0.9 40 "IR" 0.250582381530812 0.519281345473698 0.188923665756116 0.390914812437424 0.477135843523584 0.519514165170267 0.359623127311249 0.390217821797216 0.727718225054396 0.519254232394719 0.548546793067365 0.390648265101549 0.149265449402965 0.0420963236819228 0.0789805968666933 0.850734550597035 0.957903676318077 0.921019403133307 79
1604 154468 4 0.05 0.25 1e-04 0.9 40 "IR" 0.242465550305494 0.511306875363639 0.189524248925332 0.398920256051903 0.477583870414403 0.513903464278204 0.369116312358539 0.395726242728359 0.720049420719898 0.512831090885926 0.558640561283871 0.397009847765608 0.155331842864724 0.0408411822464964 0.0793864195801668 0.844668157135276 0.959158817753504 0.920613580419833 82
1605 810257 5 0.05 0.25 1e-04 0.9 40 "IR" 0.248591362759338 0.52720224823103 0.180663394733794 0.382609929350858 0.479555867611547 0.518685566679438 0.362849988598328 0.390963215819076 0.728147230370886 0.521400024818068 0.543513383332123 0.388311250573303 0.361760467620849 0.0525127429792453 0.157898450599634 0.638239532379151 0.947487257020755 0.842101549400366 78
1606 735296 1 3 0.25 1e-04 0.9 40 "IR" 0.256050564166329 0.561198796662942 0.158694553761126 0.34760250437772 0.474937290586469 0.511310664432791 0.373106133570342 0.39962231305613 0.730987854752798 0.527536264696757 0.531800687331468 0.382713011157087 0.898389701548297 0.0242774524995813 0.328453431936558 0.101610298451703 0.975722547500419 0.671546568063442 89
1607 962059 2 3 0.25 1e-04 0.9 40 "IR" 0.257177823940577 0.555609806803902 0.163631080103476 0.353286667235934 0.470400408589037 0.507659457550768 0.375718040910042 0.403776379918192 0.727578232529613 0.523437365937103 0.539349121013519 0.387173859455889 0.888526110086927 0.0265056102724881 0.329436643108069 0.111473889913073 0.973494389727512 0.670563356891931 91
1608 47896 3 3 0.25 1e-04 0.9 40 "IR" 0.256454361740129 0.558266461889647 0.161106731840261 0.350545138167582 0.473090304519755 0.50929488000832 0.374985609857383 0.401918430579054 0.729544666259883 0.525274579838029 0.536092341697644 0.385167080265784 0.904637612953919 0.0299768656664653 0.33555906832716 0.0953623870460812 0.970023134333535 0.66444093167284 84
1609 1231445 4 3 0.25 1e-04 0.9 40 "IR" 0.251894204152739 0.542184079257509 0.170628158182314 0.366963499949793 0.477186515139175 0.51543298783691 0.367794003500897 0.395277456806433 0.729080719291914 0.524134588660131 0.538422161683211 0.386074237612605 0.740001191231599 0.0334890497809619 0.276796359952099 0.259998808768401 0.966510950219038 0.723203640047901 90
1610 399420 5 3 0.25 1e-04 0.9 40 "IR" 0.254516038452466 0.557029589800984 0.160909434971853 0.351828748033402 0.475220413312178 0.510514423839114 0.374616887659249 0.400521162530893 0.729736451764644 0.525576195014049 0.535526322631101 0.38476530082702 0.876715629901634 0.0210219280532513 0.317689150349982 0.123284370098366 0.978978071946749 0.682310849650018 85
1611 1031186 1 0.05 0.5 1e-04 0.9 40 "IR" 0.239339517626982 0.501157684690625 0.19576187733531 0.409189066525205 0.448934572579797 0.475696502343678 0.411118189572586 0.434593789490214 0.68827409020678 0.484154736891327 0.606880066907896 0.426159771326689 0.683955166251772 0.140964977733425 0.328773027902296 0.316044833748228 0.859035022266575 0.671226972097704 85
1612 537336 2 0.05 0.5 1e-04 0.9 40 "IR" 0.236962923110461 0.496741535510998 0.19792212736497 0.413911546331636 0.449830130343072 0.475841662826911 0.411487291582586 0.434361610227689 0.686793053453532 0.482701278774592 0.609409418947556 0.427659840991453 0.618157865424669 0.136838037598685 0.302096875186597 0.381842134575332 0.863161962401315 0.697903124813403 80
1613 561306 3 0.05 0.5 1e-04 0.9 40 "IR" 0.237127090897993 0.499598418009264 0.195262999723446 0.410753674606725 0.448216015397161 0.472808845990746 0.41564378715151 0.43757366069791 0.685343106295153 0.481609500923326 0.610906786874956 0.428769218150881 0.695201512167076 0.150013961782143 0.337594278495449 0.304798487832924 0.849986038217857 0.662405721504551 85
1614 386598 4 0.05 0.5 1e-04 0.9 40 "IR" 0.235858564766456 0.491017173586254 0.202016546245274 0.419623957504792 0.446690362956224 0.473131445082947 0.413519325563471 0.437122243235507 0.68254892772268 0.47901786622565 0.615535871808746 0.431374022454011 0.627358139706128 0.133765733088009 0.303607535571074 0.372641860293872 0.866234266911991 0.696392464428926 84
1615 940666 5 0.05 0.5 1e-04 0.9 40 "IR" 0.237930805023923 0.498991473836978 0.196475405997844 0.41137050977557 0.446319062449914 0.471982318081194 0.415400783296143 0.438443649481801 0.684249867473837 0.480906923419509 0.611876189293987 0.429504147512053 0.688571019675941 0.152090555658526 0.337596216514544 0.311428980324059 0.847909444341474 0.662403783485456 81
1616 280517 1 3 0.5 1e-04 0.9 40 "IR" 0.255678600802278 0.554224993426934 0.163735773398839 0.354534096582033 0.445545080733889 0.468935518945586 0.42142364376933 0.442604620183055 0.701223681536166 0.496674052041043 0.585159417168169 0.4139679152224 0.982175116718534 0.0345371681597867 0.375597999788735 0.0178248832814662 0.965462831840213 0.624402000211265 94
1617 46359 2 3 0.5 1e-04 0.9 40 "IR" 0.255355981446525 0.552949251400967 0.164440744583859 0.355863980219388 0.443894325935934 0.466760880343571 0.423788548990191 0.444674037370831 0.69925030738246 0.494818892817316 0.58822929357405 0.415769944857202 0.975856715283026 0.0415743694836912 0.378200840616082 0.0241432847169736 0.958425630516309 0.621799159383918 89
1618 796396 3 3 0.5 1e-04 0.9 40 "IR" 0.256946490641137 0.559691069762875 0.160425782838514 0.349035927247283 0.441890023376486 0.464448892712599 0.426177925564075 0.447057263764789 0.698836514017624 0.495346329128373 0.586603708402588 0.415260311009583 0.985909620725752 0.0374215216195791 0.381034437606951 0.0140903792742485 0.962578478380421 0.618965562393049 87
1619 955495 4 3 0.5 1e-04 0.9 40 "IR" 0.258439430327967 0.557230205652036 0.163211992650997 0.351535589608461 0.439936430221588 0.46482680189342 0.423812988351213 0.446882417665302 0.698375860549554 0.495087511772324 0.58702498100221 0.41566284803885 0.97252890209825 0.0450888600967377 0.383496841660556 0.02747109790175 0.954911139903262 0.616503158339444 94
1620 1047257 5 3 0.5 1e-04 0.9 40 "IR" 0.256892084574259 0.559030114294155 0.160828718062432 0.349670956136485 0.441211011055224 0.464522736941228 0.425879358818855 0.447359053275499 0.698103095629484 0.495224818014462 0.586708076881287 0.415630079935742 0.986235297252381 0.0424418167903143 0.384837193473519 0.0137647027476185 0.957558183209686 0.615162806526481 100
1621 125403 1 0.05 0 1e-04 1 40 "IR" 0.257249860661418 0.566837340475067 0.155259436528855 0.341655445864804 0.489530311935394 0.552196272179328 0.319259904196328 0.356657484452923 0.746780172596812 0.556922968896918 0.474519340725184 0.351819942252023 0.0399609783983032 0.00260246688847646 0.0154426755291892 0.960039021601697 0.997397533111524 0.984557324470811 80
1622 208313 2 0.05 0 1e-04 1 40 "IR" 0.260549513453824 0.564580522274391 0.158907675715611 0.343991284127807 0.487021029081783 0.552676220557225 0.316419600655649 0.355984567551258 0.747570542535608 0.556528036123902 0.47532727637126 0.352110760834633 0.0390892976135822 0.00311902863080807 0.0156296834572362 0.960910702386418 0.996880971369192 0.984370316542764 75
1623 817120 3 0.05 0 1e-04 1 40 "IR" 0.259344723260836 0.564497796575708 0.158252585603334 0.34407224378391 0.487624902553678 0.551965652108175 0.317889507199993 0.356740746473423 0.746969625814513 0.556030134204431 0.476142092803327 0.352637130481239 0.0382184905007735 0.00343424602961689 0.0154854020412088 0.961781509499227 0.996565753970383 0.984514597958791 79
1624 1180989 4 0.05 0 1e-04 1 40 "IR" 0.257260044083318 0.561884270111893 0.158927195441217 0.346696545021049 0.487541068679773 0.549339733853865 0.321765368229388 0.359417818418577 0.744801112763091 0.55336432432093 0.480692563670606 0.35534203840661 0.0385145997295234 0.00301596431127548 0.0152515124284994 0.961485400270477 0.996984035688725 0.984748487571501 79
1625 738511 5 0.05 0 1e-04 1 40 "IR" 0.25524092529071 0.561823527391969 0.157793023476865 0.346726761172291 0.488958569642755 0.550420848004056 0.321153370093582 0.358264425614403 0.744199494933465 0.554051455315223 0.478946393570447 0.354596408114294 0.0411533425965471 0.00306523071971219 0.0161027641231604 0.958846657403453 0.996934769280288 0.98389723587684 80
1626 722008 1 3 0 1e-04 1 40 "IR" 0.257907836266055 0.567294082603848 0.155346074804643 0.341274878911836 0.485506404538644 0.544995771744525 0.328499736114751 0.36532251022897 0.743414240804699 0.552102056692353 0.483845810919395 0.3576646414542 0.469543851466735 0.00529090431468747 0.16603038933395 0.530456148533265 0.994709095685313 0.83396961066605 86
1627 677984 2 3 0 1e-04 1 40 "IR" 0.258734104223396 0.565877046579993 0.156802410108288 0.3427039783125 0.485093851383757 0.546356923788723 0.326292424066527 0.364298371541979 0.743827955607153 0.552696647617391 0.483094834174816 0.357287889296418 0.157405087600467 0.000807171609321448 0.0552152183544688 0.842594912399533 0.999192828390679 0.944784781645531 88
1628 446955 3 3 0 1e-04 1 40 "IR" 0.259699269430708 0.557480249282397 0.163840468890565 0.351098589050136 0.483448476514266 0.551590868022639 0.317417918927389 0.358524852385874 0.743147745944975 0.553221759303502 0.481258387817954 0.356395671492682 0.151813928064944 0.00186082378005843 0.054288679385338 0.848186071935056 0.998139176219942 0.945711320614662 89
1629 115166 4 3 0 1e-04 1 40 "IR" 0.259637928444153 0.562428825999898 0.159937003174924 0.346193378947368 0.482938347708152 0.545649713476124 0.326571959233516 0.365448993439434 0.742576276152305 0.551003944029498 0.48650896240844 0.359291449043906 0.474660030614656 0.000677224926567687 0.166354286532665 0.525339969385344 0.999322775073432 0.833645713467335 96
1630 941957 5 3 0 1e-04 1 40 "IR" 0.256738839779642 0.565736182686255 0.155665964747034 0.342808326097303 0.483951725009707 0.541426284902299 0.333089430122769 0.369516488555279 0.74069056478935 0.549306934704211 0.488755394869803 0.360864635421342 0.510150727970593 0.00218146389948202 0.177966619513436 0.489849272029407 0.997818536100518 0.822033380486564 87
1631 1292162 1 0.05 0.25 1e-04 1 40 "IR" 0.246666994773933 0.511879910507606 0.192286268116045 0.398492241879563 0.476530551819885 0.518408531424544 0.361231068193918 0.3908854920197 0.723197546593817 0.515920781737883 0.553517336309963 0.39375028768777 0.0504364236876909 0.00345922877652997 0.0194810947226114 0.949563576312309 0.99654077122347 0.980518905277389 76
1632 16442 2 0.05 0.25 1e-04 1 40 "IR" 0.243508424159034 0.514778024908389 0.18733285210874 0.395564328949872 0.480259290750492 0.517516430022163 0.365513026610133 0.391804480508662 0.723767714909526 0.516343696063023 0.552845878718873 0.393328384110561 0.0630305728967551 0.00392602786162634 0.0237968340227774 0.936969427103245 0.996073972138374 0.976203165977223 78
1633 752039 3 0.05 0.25 1e-04 1 40 "IR" 0.244193669083076 0.510978914250593 0.19109233805999 0.399359799683176 0.477368502034366 0.516397712619669 0.365125390862068 0.392939446841542 0.721562171117443 0.514288907854614 0.556217728922058 0.395396585917344 0.0832269594702109 0.00486087935856686 0.0313767958601814 0.916773040529789 0.995139120641433 0.968623204139819 79
1634 778287 4 0.05 0.25 1e-04 1 40 "IR" 0.246489461173653 0.511145531652348 0.192753080423656 0.39915250300875 0.470965935641238 0.511624786655271 0.368245358071897 0.397803597546224 0.71745539681489 0.511231501182162 0.560998438495553 0.398503033184267 0.0982258956804706 0.00810075583537016 0.0390332657909279 0.901774104319529 0.99189924416463 0.960966734209072 82
1635 753049 5 0.05 0.25 1e-04 1 40 "IR" 0.248019053493779 0.515430091880877 0.190181477409382 0.394868238173201 0.474541255967981 0.516132572045571 0.363622964999039 0.393350688357447 0.722560309461759 0.515678607252155 0.553804442408421 0.394092199983551 0.0842730390949197 0.00803474259663424 0.0341800397718183 0.91572696090508 0.991965257403366 0.965819960228182 81
1636 1188546 1 3 0.25 1e-04 1 40 "IR" 0.254954726908077 0.556112830539968 0.161811533565816 0.352762070406179 0.476041537491912 0.512763733542465 0.371540124610491 0.398361467970994 0.73099626439999 0.526876045671939 0.533351658176307 0.383529227762329 0.88129713916455 0.00584850856447345 0.309565417822897 0.11870286083545 0.994151491435527 0.690434582177103 88
1637 90328 2 3 0.25 1e-04 1 40 "IR" 0.257017093877784 0.555047988168069 0.164008876823953 0.353768928816259 0.471732486242245 0.510155602280057 0.372609732010895 0.401158351745459 0.728749580120029 0.524859257813789 0.536618608834848 0.385647817024876 0.898547500606325 0.00828365604394254 0.320601702843385 0.101452499393675 0.991716343956057 0.679398297156615 92
1638 550856 3 3 0.25 1e-04 1 40 "IR" 0.260743687728807 0.559391354718143 0.16297822298377 0.349373944742545 0.469228991102014 0.509452651800405 0.372091024724865 0.402152566574417 0.729972678830821 0.526007665973637 0.535069247708635 0.384668436230562 0.934772700669093 0.00693491198120927 0.33645737671354 0.0652272993309071 0.993065088018791 0.66354262328646 94
1639 1153243 4 3 0.25 1e-04 1 40 "IR" 0.258698759933758 0.552976140180301 0.166766791312483 0.355878362775488 0.469067103207496 0.509929439175918 0.370936622514841 0.401436447608078 0.727765863141254 0.524161398997598 0.537703413827324 0.386384144695231 0.883627226768475 0.00775004504895808 0.317560364761111 0.116372773231525 0.992249954951042 0.682439635238889 92
1640 548732 5 3 0.25 1e-04 1 40 "IR" 0.258528588933612 0.554147964040907 0.165610191404381 0.354731562279415 0.468749136814558 0.508169344231387 0.373475972807078 0.402914415357758 0.72727772574817 0.523301516687658 0.539086164211459 0.387070722674878 0.881577885101473 0.00732598915452369 0.316281741970452 0.118422114898527 0.992674010845476 0.683718258029548 89
1641 1057448 1 0.05 0.5 1e-04 1 40 "IR" 0.232467732469027 0.478886700492522 0.210342545359107 0.432295502021931 0.443207463814321 0.469812213169939 0.416271244899907 0.440053941793052 0.675675196283348 0.47262339824281 0.626613790259013 0.437698531459582 0.508850577066278 0.0450745164657233 0.2040718811363 0.491149422933722 0.954925483534277 0.7959281188637 82
1642 25110 2 0.05 0.5 1e-04 1 40 "IR" 0.230351920397932 0.471810586147266 0.214961285270952 0.439621798199979 0.446939186782151 0.474212029060784 0.411853441011878 0.435759740552342 0.677291107180083 0.473152376744783 0.62681472628283 0.437326794927798 0.452273345400979 0.0361134166901997 0.177477909200727 0.547726654599021 0.9638865833098 0.822522090799273 82
1643 996156 3 0.05 0.5 1e-04 1 40 "IR" 0.228345593609239 0.471135501700735 0.213665332426174 0.440252049452205 0.445404583611757 0.47086418549523 0.416565679040413 0.439084848325609 0.673750177220997 0.470791899190861 0.630231011466587 0.439650112479147 0.462003286036691 0.0396219662086389 0.182512814957865 0.537996713963309 0.960378033791361 0.817487185042135 83
1644 488564 4 0.05 0.5 1e-04 1 40 "IR" 0.229804761696635 0.484598421708851 0.202407490479997 0.426355024526327 0.445502455393675 0.467594087989085 0.422444774085221 0.442220527387058 0.67530721709031 0.473016926319304 0.624852264565219 0.437181914842404 0.56504610581726 0.0513357975985007 0.225252489198328 0.43495389418274 0.948664202401499 0.774747510801672 80
1645 587059 5 0.05 0.5 1e-04 1 40 "IR" 0.227482371293688 0.470461330495567 0.213615586893924 0.440983554754043 0.447142149245548 0.472231215346857 0.415496307351917 0.437614400776924 0.674624520539236 0.471418402044322 0.62911189424584 0.43897447764242 0.440819502116379 0.0437277596569654 0.177420664782904 0.559180497883621 0.956272240343035 0.822579335217096 76
1646 1254993 1 3 0.5 1e-04 1 40 "IR" 0.249986416458049 0.533988018735922 0.176089776651596 0.37543882258011 0.442423188224129 0.466840433897153 0.42191230754198 0.443962473095741 0.692409604682177 0.488780717183397 0.598002084193576 0.421582041983182 0.868918007864389 0.0167971766079333 0.320875148027896 0.131081992135611 0.983202823392067 0.679124851972104 89
1647 482599 2 3 0.5 1e-04 1 40 "IR" 0.257851066273827 0.553207656240592 0.165850538136629 0.355636845921378 0.438867134268974 0.462374540164349 0.427356416411987 0.449334377764757 0.696718200542801 0.492182470365027 0.593206954548616 0.41859276691116 0.976598626577305 0.0124320158949436 0.364281225808409 0.0234013734226951 0.987567984105056 0.635718774191591 89
1648 127801 3 3 0.5 1e-04 1 40 "IR" 0.257324253342635 0.561418458128856 0.159313634737523 0.34725063395704 0.439310884199027 0.461890897182703 0.428644056458915 0.449716207517795 0.696635137541663 0.49416962106103 0.587957691196438 0.416486379468977 0.978645470412064 0.0127781509307217 0.364083522408816 0.0213545295879365 0.987221849069278 0.635916477591184 93
1649 180815 4 3 0.5 1e-04 1 40 "IR" 0.254244100740867 0.549976244219591 0.166072232618881 0.35888970601509 0.443669834475714 0.465663992429422 0.425931327967406 0.44605370653505 0.697913935216581 0.493062821198241 0.592003560586287 0.417736173025435 0.973074622954702 0.0107781735983726 0.356829977092733 0.0269253770452977 0.989221826401627 0.643170022907267 93
1650 390244 5 3 0.5 1e-04 1 40 "IR" 0.253397876645978 0.552967184225444 0.163155667747196 0.355847113030872 0.443110491272692 0.463296302090276 0.429718304166996 0.448341470981808 0.69650836791867 0.492224492987638 0.592873971914192 0.418510111935925 0.979910183355338 0.00935833125463832 0.35754245562366 0.0200898166446615 0.990641668745362 0.64245754437634 92
1651 919872 1 0.05 0 1e-04 0 50 "IR" 0.255361500804563 0.560215194069408 0.158906797022931 0.348476945799199 0.503628150557665 0.558458041240235 0.316173661940667 0.350209119408355 0.758989651362229 0.559026848144786 0.475080458963598 0.349649005333226 0.952650488183373 0.941894686835967 0.945512229880971 0.0473495118166272 0.0581053131640326 0.0544877701190294 1602
1652 112877 2 0.05 0 1e-04 0 50 "IR" 0.263400562433062 0.563469513066421 0.161416883181217 0.34513709712392 0.496264468143708 0.561130007450589 0.307672689420399 0.347508345862937 0.75966503057677 0.561913062277017 0.469089572601616 0.346714672691098 0.99961559924874 0.999632840133121 0.999626864359734 0.000384400751260328 0.000367159866878844 0.000373135640266 3601
1653 1246566 3 0.05 0 1e-04 0 50 "IR" 0.258346697053759 0.562515754036123 0.15902405767564 0.346125010550137 0.501722064473435 0.561714632354288 0.310133400567296 0.34691137108589 0.760068761527193 0.561958022747109 0.469157458242936 0.346673426760315 0.998137762319258 0.998475691687516 0.998360848541588 0.00186223768074235 0.00152430831248442 0.00163915145841196 531
1654 372954 4 0.05 0 1e-04 0 50 "IR" 0.258114387539637 0.563979625558547 0.157794904674147 0.344611662359575 0.501400842974175 0.560977699954553 0.311109423979508 0.347644935115046 0.759515230513811 0.561961792305339 0.468904328653655 0.34665067348788 0.999488612400008 0.999530685862983 0.999516394528881 0.000511387599991724 0.000469314137017101 0.000483605471119472 3601
1655 995020 5 0.05 0 1e-04 0 50 "IR" 0.260723833189413 0.562404202047715 0.160572326784793 0.346156884131965 0.498019345225105 0.559894229058899 0.310516377972942 0.348746749846195 0.758743178414518 0.560737464121582 0.471088704757735 0.347876437255953 0.999607365124536 0.999638906215815 0.999628071607651 0.000392634875464529 0.000361093784184583 0.000371928392349119 3601
1656 821894 1 3 0 1e-04 0 50 "IR" 0.261922860821482 0.564400047797331 0.159845658413224 0.344243576473172 0.489229302135326 0.553000847991632 0.317138138383391 0.356312242850076 0.751152162956808 0.556626710371554 0.476983796796616 0.352474603009724 0.999626255373852 0.99732955448041 0.998129364209598 0.000373744626147699 0.00267044551959031 0.00187063579040158 3168
1657 1316312 2 3 0 1e-04 0 50 "IR" 0.258610833950719 0.556214354886514 0.164012309046033 0.352538514925899 0.492467409411952 0.554810046706611 0.315980257687719 0.353981731333032 0.751078243362671 0.555014943062006 0.479992566733752 0.353772121283017 0.999597415484285 0.99951649413553 0.999544347614422 0.000402584515715148 0.000483505864470049 0.000455652385577557 3601
1658 911477 3 3 0 1e-04 0 50 "IR" 0.258898153672934 0.565969867391392 0.156794590431135 0.342585491950494 0.491907911944087 0.551401828162405 0.321203073651952 0.3579804766837 0.750806065617021 0.556079864043198 0.477997664083086 0.353037909636867 0.999657568202895 0.999605157673592 0.999623200209108 0.000342431797104596 0.000394842326407566 0.000376799790891605 3601
1659 937446 4 3 0 1e-04 0 50 "IR" 0.25846251462934 0.562906128561111 0.158810066156884 0.3457187813945 0.491390535760094 0.552345897351815 0.319843741077554 0.357209209310623 0.749853050389433 0.555652842819832 0.478653807234438 0.353605836342557 0.995580229757424 0.999622888426976 0.998230707566253 0.00441977024257621 0.000377111573023615 0.0017692924337474 3601
1660 55997 5 3 0 1e-04 0 50 "IR" 0.261259719415221 0.563569196833407 0.16010682309789 0.345069413993033 0.492586498346347 0.558303548949666 0.310799060072506 0.350421753666143 0.753846217761568 0.559859120030348 0.470905883170396 0.348844878948767 0.998312527596381 0.980174245376428 0.986454818518481 0.00168747240361914 0.0198257546235718 0.0135451814815185 2094
1661 1299807 1 0.05 0.25 1e-04 0 50 "IR" 0.257143811773523 0.560462400582478 0.159806260314393 0.348176098759182 0.502837769902084 0.561258479778596 0.31156569458463 0.347403658741035 0.759981581675607 0.560962485990997 0.471371954899023 0.347692100534338 0.99957781763524 0.99943008475475 0.99948007761549 0.000422182364759761 0.000569915245249551 0.000519922384510232 3601
1662 1244368 2 0.05 0.25 1e-04 0 50 "IR" 0.257279478380815 0.56362865993656 0.157562656187938 0.345017479141 0.502766612041297 0.559518435533721 0.314003261588977 0.349146066435911 0.760046090422111 0.560886002128336 0.471565917776916 0.347772529860973 0.999837353321013 0.999779643480264 0.999799165407714 0.000162646678986984 0.00022035651973643 0.000200834592285561 3601
1663 1226520 3 0.05 0.25 1e-04 0 50 "IR" 0.260281078624358 0.561929424234345 0.160681202603068 0.346732202910502 0.49992884181512 0.561107271566017 0.309917661642651 0.34753370062689 0.760209920439478 0.561363831859597 0.470598864245719 0.347284512863275 0.9972709427618 0.997574515065595 0.997470595401138 0.00272905723820031 0.00242548493440492 0.00252940459886151 1734
1664 432658 4 0.05 0.25 1e-04 0 50 "IR" 0.256703648350794 0.563644108164414 0.157163189788603 0.344935545979236 0.501084922684192 0.560297476239545 0.311832010931921 0.348295968651602 0.757788571034986 0.561396363704651 0.468995200720524 0.347193002539185 0.999619618881799 0.999229335396613 0.999361471350609 0.000380381118201251 0.00077066460338717 0.000638528649391447 3601
1665 683016 5 0.05 0.25 1e-04 0 50 "IR" 0.261812284106014 0.563662749276847 0.160339451885839 0.344961970642826 0.498325233842378 0.559456420706008 0.311352672610067 0.349218052715465 0.760137517948393 0.560883741315445 0.471692124495907 0.347773901708022 0.999765701495694 0.999740968554886 0.999749481754661 0.000234298504305604 0.000259031445113815 0.000250518245338765 3601
1666 753356 1 3 0.25 1e-04 0 50 "IR" 0.2576495986598 0.56200150443825 0.159063821363079 0.346629820403261 0.491744179492712 0.553207941374668 0.318724115038313 0.356098348069324 0.749393778152512 0.555859146058033 0.477787936401392 0.353237765401783 0.998838086302836 0.999774372973268 0.999452752675158 0.00116191369716446 0.000225627026732 0.000547247324841752 3601
1667 134989 2 3 0.25 1e-04 0 50 "IR" 0.262443610180997 0.563860269520517 0.160593172937527 0.344743363475728 0.4897227599422 0.555655912051255 0.313351567657613 0.353504203052476 0.752166370123197 0.558217753588367 0.47394474059514 0.350765355648876 0.999756561018811 0.999722126072797 0.999734130458774 0.000243438981189138 0.000277873927203182 0.000265869541226157 3601
1668 1296413 3 3 0.25 1e-04 0 50 "IR" 0.260257506398229 0.564219521484314 0.159036863094429 0.344377705149212 0.494186655030093 0.556461195783973 0.314072480109036 0.352187367161627 0.754444161428322 0.558891258527828 0.473109343203466 0.349743624448602 0.999819987559487 0.999414338375457 0.999554089595956 0.000180012440512953 0.000585661624543428 0.000445910404044367 3601
1669 841007 4 3 0.25 1e-04 0 50 "IR" 0.259577608802304 0.563731721638902 0.158957021408036 0.344878756286234 0.49152261552783 0.555060502997744 0.315704364258094 0.354266375032861 0.751100224330133 0.557715533198875 0.47466138566613 0.351384478857974 0.99981825523577 0.999769639227168 0.999786427378928 0.000181744764229872 0.000230360772831966 0.000213572621071774 3601
1670 132949 5 3 0.25 1e-04 0 50 "IR" 0.256243840480537 0.565107347331419 0.155831003842089 0.343435196894428 0.496684139554461 0.556570336677494 0.316347019540205 0.352475728204882 0.752927980034999 0.559186137609629 0.472178023382294 0.349702691722919 0.999801948639671 0.999590444429097 0.999662352854212 0.00019805136032906 0.000409555570903338 0.000337647145787927 3601
1671 1149375 1 0.05 0.5 1e-04 0 50 "IR" 0.256246172091961 0.560760242715198 0.159053610189306 0.347876089755575 0.501878798108481 0.558615408100265 0.314739722545873 0.350033424238545 0.758124970200442 0.559317399161133 0.473793332735179 0.349327549452986 0.999903653205967 0.999845287805471 0.999865008361381 9.63467940334609e-05 0.000154712194529147 0.000134991638618792 3601
1672 1121586 2 0.05 0.5 1e-04 0 50 "IR" 0.257938326895216 0.559924048712634 0.160740796473085 0.348732466940764 0.500453325192583 0.558067931557637 0.314733728989304 0.35063387982253 0.758391652087799 0.558679032610119 0.475474525462388 0.350007704892773 0.999908388103705 0.999868882356004 0.999882315047998 9.16118962945881e-05 0.000131117643995571 0.000117684952001893 3601
1673 1092888 3 0.05 0.5 1e-04 0 50 "IR" 0.256536836892687 0.563375492727572 0.15726333780049 0.345228078118 0.503264645631875 0.561745625276609 0.311095893643483 0.346870071858769 0.759801482524562 0.562276454892893 0.468359231443973 0.346335387795957 0.9999173984753 0.999876727009138 0.999890455349328 8.26015247001913e-05 0.000123272990861712 0.000109544650671888 3601
1674 219802 4 0.05 0.5 1e-04 0 50 "IR" 0.260610731323453 0.563830071159668 0.15944329944493 0.34478271679087 0.499053547218909 0.560795295099248 0.309815836436106 0.347831023517516 0.759664278542362 0.56180710625862 0.469259135881036 0.34681498328407 0.999907781410963 0.999780438966829 0.999824103445721 9.22185890367671e-05 0.000219561033170844 0.000175896554279398 3601
1675 1115656 5 0.05 0.5 1e-04 0 50 "IR" 0.259462360333997 0.563199737079618 0.159186797038763 0.345377614434151 0.50045270632203 0.561757365878163 0.309348201465934 0.346868494109787 0.759915066656027 0.562230462723126 0.468534998504696 0.346379138277981 0.999917439204001 0.999862829741793 0.999881471495253 8.25607959986171e-05 0.000137170258206548 0.000118528504747391 3601
1676 165733 1 3 0.5 1e-04 0 50 "IR" 0.258071414490739 0.568114373466918 0.154798808432029 0.340450341389851 0.494264289277179 0.554310142812109 0.318352666882252 0.354830964486811 0.752335703767918 0.558684432732588 0.473151475314281 0.350275719208807 0.999905488840857 0.999873861582559 0.999884691112241 9.45111591431347e-05 0.000126138417441141 0.000115308887759237 3601
1677 1259845 2 3 0.5 1e-04 0 50 "IR" 0.257113000748815 0.566025168980384 0.155712314875622 0.34260542448272 0.494756177997792 0.552980682581654 0.320408164726702 0.35595390686386 0.751869178746607 0.557097727383092 0.476120479602324 0.351744990786284 0.999913299233939 0.999872958678396 0.999886726280103 8.67007660611376e-05 0.000127041321604036 0.000113273719896842 3601
1678 171926 3 3 0.5 1e-04 0 50 "IR" 0.261856085690951 0.563640730148694 0.160371682898992 0.344993567004136 0.489000004101028 0.551893104480191 0.31837149748821 0.357410585037686 0.750856089791978 0.555681418525324 0.478743180387202 0.353406804270902 0.999907361156286 0.999848581786877 0.999869053077957 9.26388437144264e-05 0.000151418213122557 0.000130946922043268 3601
1679 394646 4 3 0.5 1e-04 0 50 "IR" 0.255301352702088 0.562679627399016 0.157140668542683 0.345913530542402 0.494609133926939 0.554641653322138 0.317885999557264 0.354274884011612 0.749910486629027 0.557039853203185 0.475026668099947 0.351779188312375 0.999918490509489 0.99976894080119 0.999819796516326 8.15094905109977e-05 0.000231059198809964 0.00018020348367444 3601
1680 1195942 5 3 0.5 1e-04 0 50 "IR" 0.258911436823047 0.566026873000531 0.156753278997462 0.342547943479562 0.491308694317463 0.551105406488983 0.321272875250061 0.35827444183804 0.75022013114051 0.555895178237193 0.478026154247524 0.353228547701235 0.999893165640765 0.999874768795861 0.999881106717946 0.000106834359234873 0.000125231204138707 0.000118893282053768 3601
1681 995753 1 0.05 0 1e-04 0.1 50 "IR" 0.258430531543879 0.56422850281979 0.157813559832397 0.344392815061666 0.499726186413254 0.559101772153877 0.313119959038393 0.349965295918998 0.758156717957133 0.560808998526836 0.470933518870789 0.348107498660165 0.999373423238381 0.999433224890758 0.99941284882613 0.000626576761618813 0.000566775109242199 0.000587151173869968 3601
1682 1050408 2 0.05 0 1e-04 0.1 50 "IR" 0.260945047743012 0.563633186166355 0.159795037276112 0.345000809939969 0.49739854393011 0.558463973791903 0.312548394913073 0.350618199092013 0.758343591673121 0.56021843521903 0.472343432189184 0.348710658087815 0.999515325394324 0.99949383516575 0.999501226904528 0.000484674605676354 0.0005061648342496 0.000498773095472316 3601
1683 1026783 3 0.05 0 1e-04 0.1 50 "IR" 0.261655053782632 0.565064356727289 0.159146657834848 0.3435370534973 0.496101149444618 0.556927103216761 0.314006856764827 0.352167786884421 0.75775620322725 0.559691560381174 0.473153514599675 0.349234878821088 0.997626034125679 0.997442921912792 0.997506097276204 0.00237396587432106 0.00255707808720747 0.00249390272379602 1009
1684 381687 4 0.05 0 1e-04 0.1 50 "IR" 0.259185520401121 0.560464424481405 0.161128432125724 0.348186759358048 0.496999288979994 0.557324608112939 0.31404331740627 0.351744405209306 0.756184809381116 0.558370845568146 0.475171749531994 0.350555837861979 0.999326664787387 0.999462664253723 0.999416055134017 0.000673335212612576 0.000537335746277422 0.000583944865983068 3601
1685 420383 5 0.05 0 1e-04 0.1 50 "IR" 0.260003616140809 0.562237387324258 0.160261548725198 0.346412161068476 0.49695102652199 0.556995337986766 0.314402846564352 0.352087624477389 0.756954642662799 0.55875405951426 0.474664395289549 0.350181383815942 0.999492852345709 0.999468125686416 0.999476615224876 0.000507147654290684 0.00053187431358396 0.000523384775123931 3601
1686 1080113 1 3 0 1e-04 0.1 50 "IR" 0.260787892547555 0.564917816063587 0.158764502047999 0.343659800286339 0.487843310694795 0.550277619935673 0.320218329462516 0.359213266356719 0.74863120324235 0.555037353808232 0.478982831510516 0.354153497695724 0.996017057094991 0.998907148414944 0.99790197742951 0.00398294290500932 0.00109285158505552 0.00209802257049017 3601
1687 811976 2 3 0 1e-04 0.1 50 "IR" 0.258920154285141 0.566446735147585 0.156520650189393 0.342147313579229 0.490230834573952 0.551386667573115 0.320327680077255 0.358085313171176 0.749150988859093 0.556204062408319 0.476848330266648 0.352984883014384 0.987299466908115 0.817881821188499 0.876335908310104 0.0127005330918847 0.182118178811502 0.123664091689896 1127
1688 615113 3 3 0 1e-04 0.1 50 "IR" 0.262972913723273 0.562230939130131 0.162145538401319 0.346390417621638 0.483824730465515 0.547104336585115 0.322784909886343 0.362754423928559 0.746797644188787 0.552025991942059 0.484930448287662 0.357422490500445 0.99828451450694 0.999508987583747 0.999078389592348 0.00171548549305976 0.000491012416253145 0.000921610407651921 3601
1689 212348 4 3 0 1e-04 0.1 50 "IR" 0.255773183033267 0.563293044977722 0.156955231909615 0.345292329252323 0.492384625302204 0.550756365926844 0.323027813764543 0.35906904904779 0.748157808335471 0.554720038191503 0.479983045674158 0.354703492101583 0.999609245400954 0.999472783538067 0.999519393336724 0.00039075459904581 0.000527216461933413 0.00048060666327579 3601
1690 876621 5 3 0 1e-04 0.1 50 "IR" 0.259550730781764 0.560750379109076 0.161133325430261 0.347905400396835 0.488628411036014 0.551362591715024 0.319455444302547 0.358271811597451 0.748179141817777 0.554285939782793 0.480588769732808 0.355029287211609 0.999659171636115 0.999618751138755 0.999632763972383 0.000340828363884935 0.000381248861245408 0.000367236027616813 3601
1691 82777 1 0.05 0.25 1e-04 0.1 50 "IR" 0.257803417168744 0.560971016121498 0.159859569028985 0.347675902863946 0.49986242437832 0.559707442175091 0.312343272818159 0.34934986240656 0.757665841547064 0.56011355113465 0.472202841847145 0.348804662135682 0.998213419031688 0.997897295809926 0.998004879992509 0.00178658096831239 0.00210270419007408 0.00199512000749105 538
1692 982785 2 0.05 0.25 1e-04 0.1 50 "IR" 0.262160932901028 0.563565121353506 0.160560312105553 0.345047066794335 0.494728468137827 0.555668778721179 0.314963117590922 0.353449996931082 0.756889401038855 0.558359632785292 0.475523429696476 0.350585642505472 0.99981113459278 0.999756317197131 0.999775288862553 0.000188865407219948 0.000243682802869055 0.000224711137446689 3601
1693 328109 3 0.05 0.25 1e-04 0.1 50 "IR" 0.257754520080613 0.560097434889263 0.160531138133753 0.34852635557935 0.497961840655781 0.556825308796223 0.315335540110039 0.352269402321375 0.755716360736395 0.557912778944219 0.475866678243792 0.351022403208481 0.999148373059591 0.999164831764333 0.999159218528897 0.000851626940408573 0.000835168235666565 0.00084078147110302 3601
1694 186109 4 0.05 0.25 1e-04 0.1 50 "IR" 0.260171662028005 0.564549570510485 0.158665513058074 0.344041220003067 0.496138680594255 0.556460335496655 0.314829509555492 0.352615256703598 0.75631034262226 0.559198845830076 0.473495022613566 0.349711920223328 0.999824581758589 0.999771290367474 0.999789606898829 0.000175418241411162 0.000228709632525855 0.000210393101170836 3601
1695 910956 5 0.05 0.25 1e-04 0.1 50 "IR" 0.259184852607188 0.562182492689378 0.159802508368823 0.346457518641074 0.497266899718264 0.556813373958581 0.314946339453526 0.352262269495813 0.756451752325452 0.558610016977344 0.474748847822349 0.350317800072408 0.999810302429608 0.999753519688588 0.999772966222706 0.00018969757039224 0.000246480311412289 0.000227033777294461 3601
1696 250661 1 3 0.25 1e-04 0.1 50 "IR" 0.261532286567014 0.568390490508608 0.156663284901969 0.340167121815232 0.488063501173544 0.552905865660396 0.317323452079749 0.356963595754434 0.749595787740558 0.557944755283684 0.473986736981719 0.351493284639891 0.999763071248512 0.999580295181139 0.999643982263892 0.000236928751488365 0.000419704818861034 0.000356017736108142 3601
1697 714093 2 3 0.25 1e-04 0.1 50 "IR" 0.259516021968816 0.566282190034718 0.156970251420787 0.342344744652007 0.495368633041891 0.554627767825555 0.317523217415534 0.354463908079376 0.754884655010706 0.55842853207744 0.474493468836321 0.350508013691069 0.99965527790423 0.998959735048818 0.999198486788886 0.000344722095770328 0.00104026495118172 0.0008015132111135 3601
1698 822367 3 3 0.25 1e-04 0.1 50 "IR" 0.25544270268357 0.565067589507914 0.155436154858769 0.34349412748112 0.493580901665808 0.550693600442862 0.323421066866778 0.358852139455652 0.749023604349378 0.555247766118704 0.478857221725547 0.353981225480844 0.999803254305791 0.999659376039087 0.999708370719174 0.000196745694208995 0.000340623960913126 0.000291629280826088 3601
1699 854927 4 3 0.25 1e-04 0.1 50 "IR" 0.256390536601969 0.557476113912677 0.161610248566205 0.351180834221689 0.488826047891402 0.548012810639512 0.324608617853129 0.361738242271998 0.745216584493371 0.550943069500102 0.486218866419334 0.358451886100024 0.99982415718994 0.999758202406347 0.999780880843897 0.000175842810060209 0.000241797593652691 0.000219119156103215 3601
1700 984751 5 3 0.25 1e-04 0.1 50 "IR" 0.257384937138185 0.557608400484769 0.162186109001228 0.351092239208055 0.489768820610626 0.55154720583581 0.319861626140191 0.357981810771824 0.74715375774881 0.553339799460529 0.482047735141418 0.355920058126642 0.998701048572769 0.997877779240343 0.998161303426843 0.00129895142723115 0.0021222207596574 0.00183869657315697 2695
1701 1249759 1 0.05 0.5 1e-04 0.1 50 "IR" 0.257301785210263 0.559306199440781 0.160810612286187 0.349384669974001 0.497575845272075 0.554937204161591 0.317917679393395 0.354149285745642 0.754877630482338 0.556394154424451 0.478728291679582 0.35255850942544 0.999893416099026 0.999835551810759 0.99985526813404 0.000106583900974121 0.000164448189241196 0.00014473186596017 3601
1702 869016 2 0.05 0.5 1e-04 0.1 50 "IR" 0.258973420949603 0.563907311364777 0.158376226223715 0.344700308611901 0.498941321435709 0.558403324566059 0.313675361602547 0.350675515766658 0.757914742385313 0.560245521584161 0.472051587826262 0.348673876195973 0.99991339111902 0.999852729418811 0.999873447745093 8.66088809796975e-05 0.000147270581189154 0.000126552254906772 3601
1703 1123997 3 0.05 0.5 1e-04 0.1 50 "IR" 0.257282930627453 0.558515983625703 0.161404353070144 0.350147000197414 0.496941531528345 0.553243630704766 0.320064988393884 0.355901054245804 0.754224462155798 0.555014462320265 0.481469341464028 0.353967177534262 0.99968642946636 0.999688370247268 0.999687708473674 0.000313570533640499 0.000311629752732391 0.00031229152632574 3601
1704 803562 4 0.05 0.5 1e-04 0.1 50 "IR" 0.259336646554295 0.562481823872698 0.159658845725322 0.346110233361526 0.497008605158862 0.556479625782384 0.315220236706921 0.352617359012711 0.756345251713157 0.558503316561703 0.474879082432243 0.350422059959143 0.999828532704635 0.999679449016374 0.999730541868449 0.000171467295364865 0.000320550983626319 0.000269458131551324 3601
1705 798225 5 0.05 0.5 1e-04 0.1 50 "IR" 0.257664917225033 0.561236300661076 0.159573043607279 0.347410152232578 0.497570582294827 0.555548411999672 0.317004002032913 0.353532284066344 0.75523549951986 0.557449700591435 0.476577045640192 0.351484268372081 0.999915589305459 0.999849649140754 0.99987213425782 8.44106945411696e-05 0.00015035085924635 0.00012786574217964 3601
1706 1254540 1 3 0.5 1e-04 0.1 50 "IR" 0.259772367041515 0.565323046833222 0.157923561495444 0.343309484934235 0.490260291381094 0.553017685230577 0.317977371923191 0.356510008468637 0.750032658422609 0.556965062317398 0.475900933418635 0.352269859546432 0.999902569469121 0.999848324747542 0.999867089344829 9.74305308792611e-05 0.000151675252458112 0.000132910655170575 3601
1707 1308618 2 3 0.5 1e-04 0.1 50 "IR" 0.257887689327867 0.560057910599916 0.16067439237861 0.348548220464797 0.491862999923075 0.555536780439059 0.314655785936974 0.353585041600226 0.749750689250942 0.556843913123566 0.475330178315584 0.35210858039457 0.99990775562331 0.999842565257842 0.999864980867983 9.22443766901635e-05 0.000157434742158089 0.000135019132016748 3601
1708 1266188 3 3 0.5 1e-04 0.1 50 "IR" 0.256607846765567 0.554452114601444 0.164112735602357 0.354222228943504 0.48693198813328 0.54898657943159 0.322328179602313 0.360873960147812 0.743539834898847 0.550568061124222 0.486440915204669 0.35890467032147 0.999905376319097 0.999480001883523 0.999626832895221 9.4623680902883e-05 0.0005199981164766 0.000373167104779096 3601
1709 955493 4 3 0.5 1e-04 0.1 50 "IR" 0.261535990530812 0.563608865158906 0.16020840937575 0.34500886358221 0.48593338556828 0.549211321952392 0.320859297490775 0.360336007851755 0.747469376099092 0.55390277628271 0.481067706866525 0.355338263114895 0.999916780887863 0.999846910234828 0.999871319509931 8.32191121369214e-05 0.000153089765172308 0.000128680490068529 3601
1710 825714 5 3 0.5 1e-04 0.1 50 "IR" 0.260329823777043 0.561789495502745 0.160891508312965 0.34688529741866 0.487294112101087 0.548153750463382 0.323091954669082 0.361361845497046 0.74762393587813 0.55245756122472 0.483983462982047 0.356784953007544 0.999834304660332 0.999731348859855 0.999767144548008 0.000165695339667947 0.000268651140144635 0.000232855451992374 3601
1711 247390 1 0.05 0 1e-04 0.2 50 "IR" 0.257723760068875 0.564795405859528 0.156963567063632 0.34382872142467 0.498549229417216 0.556067892282765 0.317111050345828 0.353319586183684 0.756272989486091 0.558983161550926 0.474074617409459 0.350147420096146 0.802310946813735 0.803645350199181 0.803190920990728 0.197689053186265 0.196354649800819 0.196809079009272 1605
1712 89259 2 0.05 0 1e-04 0.2 50 "IR" 0.256741510139188 0.565239022696587 0.156042378611963 0.343346363824246 0.496873699785162 0.553603826566887 0.319898132386697 0.355955426726018 0.753615209924351 0.55748091306689 0.47594051099866 0.35175171013959 0.993416498996902 0.989442476155032 0.990795051809514 0.00658350100309806 0.0105575238449678 0.00920494819048646 890
1713 230892 3 0.05 0 1e-04 0.2 50 "IR" 0.257153091578156 0.563871294668947 0.157294685305686 0.344768013123492 0.496248585024609 0.551777220541799 0.322237466253945 0.357839684087619 0.753401676602765 0.555812917794853 0.47953215155963 0.353475729983553 0.998902438779981 0.99799502346923 0.998304423315439 0.00109756122001907 0.00200497653077048 0.0016955766845612 1375
1714 1121796 4 0.05 0 1e-04 0.2 50 "IR" 0.261079354780213 0.56240404819927 0.160773394134496 0.346198395353832 0.491920873927894 0.552527739781217 0.318226232898397 0.357065275896742 0.753000228708107 0.555888219969362 0.478999627032892 0.353365689389068 0.99962508355612 0.999490313081191 0.999537010323147 0.000374916443880435 0.000509686918809015 0.000462989676852776 3601
1715 819840 5 0.05 0 1e-04 0.2 50 "IR" 0.258485288119067 0.566154304043397 0.156406798939469 0.342388572635251 0.495595605443451 0.55393301121972 0.318532139425398 0.355644412525698 0.754080893562519 0.558037601148071 0.474938938364868 0.35119063592698 0.996069453635443 0.995485954295328 0.995685771761173 0.00393054636455702 0.00451404570467244 0.00431422823882687 888
1716 1235037 1 3 0 1e-04 0.2 50 "IR" 0.261237656971042 0.563858293672125 0.159858162432697 0.344759332826641 0.485790446086094 0.550848926947605 0.318698622555245 0.35901008649378 0.747028103057136 0.555002907405058 0.478556784987942 0.354445268932676 0.975815523008928 0.819175272852672 0.873897699417705 0.024184476991072 0.180824727147328 0.126102300582295 1964
1717 405867 2 3 0 1e-04 0.2 50 "IR" 0.265172179651414 0.566331517343237 0.160367374821871 0.342238427307441 0.482932932514849 0.547906058743945 0.320767755753487 0.362094858539117 0.748105112166263 0.554032206800916 0.481135130575359 0.355484348943621 0.985346456543188 0.99334786580882 0.990516417858059 0.014653543456812 0.00665213419117996 0.00948358214194069 1363
1718 1116263 3 3 0 1e-04 0.2 50 "IR" 0.261053575141278 0.56783511106218 0.156699805276536 0.340725935831991 0.485322740574902 0.546524098251369 0.324564167542343 0.363446663830829 0.74637631571618 0.553523617850825 0.48126397281888 0.355978197532293 0.99942002473841 0.997331469287682 0.998060357521903 0.00057997526158983 0.002668530712318 0.00193964247809656 650
1719 356019 4 3 0 1e-04 0.2 50 "IR" 0.258967155718463 0.561990980381745 0.159880886171203 0.346640284506865 0.483487053719847 0.542799677221075 0.329160995431094 0.367211864922528 0.74245420943831 0.549024487026533 0.489041881602296 0.360530550952929 0.997744874700378 0.998120302874118 0.997989606109038 0.00225512529962249 0.0018796971258822 0.00201039389096175 407
1720 1092316 5 3 0 1e-04 0.2 50 "IR" 0.25519256933947 0.561450436676162 0.157943352161636 0.347192016620173 0.490333800504366 0.547988553393299 0.325683648058416 0.361820207836598 0.745526369843835 0.552206928369716 0.483627000220052 0.357221903067328 0.900110487937535 0.792362319250669 0.829200823396426 0.0998895120624646 0.207637680749331 0.170799176603574 769
1721 873062 1 0.05 0.25 1e-04 0.2 50 "IR" 0.255897897114953 0.564658673413789 0.155953734262145 0.343958973405633 0.498942005961888 0.553218710724049 0.321750664000289 0.356405487211208 0.754839903076841 0.557013662431943 0.477704398262434 0.352274370716836 0.998527448307758 0.999033866563766 0.998862338074445 0.00147255169224233 0.000966133436234041 0.00113766192555525 3601
1722 415190 2 0.05 0.25 1e-04 0.2 50 "IR" 0.258313099449151 0.562477763615257 0.159047854876477 0.346151233455364 0.495041051666558 0.552101475002861 0.320848724916803 0.357514524830325 0.75335415111571 0.555589918033228 0.47989657979328 0.353692193180241 0.999755725179047 0.999705753074082 0.999722875223255 0.000244274820953033 0.000294246925917511 0.000277124776744871 3601
1723 434716 3 0.05 0.25 1e-04 0.2 50 "IR" 0.256512857027601 0.565747256294621 0.155508026537348 0.342877682513314 0.496993661398096 0.551373747741676 0.323186324883428 0.358236408293426 0.753506518425697 0.556144941569557 0.478694351420776 0.353136101118598 0.999184349047992 0.999135186965441 0.999151899649138 0.000815650952008451 0.000864813034559044 0.000848100350862176 3601
1724 147919 4 0.05 0.25 1e-04 0.2 50 "IR" 0.254465909659012 0.559083405211837 0.159212212889577 0.349602712704841 0.495214278608963 0.54837387410281 0.326645182970249 0.361244388630125 0.749680188267975 0.551924544876488 0.485857395859826 0.357381913924087 0.998184724371079 0.998225542386348 0.998211699487427 0.00181527562892066 0.00177445761365186 0.00178830051257247 654
1725 220032 5 0.05 0.25 1e-04 0.2 50 "IR" 0.260114550953785 0.565183155822801 0.15809740237257 0.343422690463002 0.494299345172575 0.553399430571068 0.318392984763556 0.356186003319002 0.75441389612636 0.557388244970004 0.476490387136127 0.351864379794232 0.999485845964188 0.999146447061242 0.999263356171333 0.000514154035811898 0.000853552938758428 0.000736643828666903 3056
1726 1185032 1 3 0.25 1e-04 0.2 50 "IR" 0.256805924845171 0.560558947814342 0.159639232022556 0.348106312899923 0.488669521604356 0.547550479953426 0.325527135311387 0.362556618769508 0.745475446449527 0.551645152218955 0.485166367333943 0.357988812050447 0.999816375656884 0.998667183907742 0.999062745973278 0.00018362434311556 0.00133281609225808 0.00093725402672206 3532
1727 746375 2 3 0.25 1e-04 0.2 50 "IR" 0.259115692679827 0.559982665322464 0.161548043453567 0.348670795970047 0.485770381077983 0.547686639374739 0.323281504746683 0.362323247970495 0.74488607375781 0.55157036043438 0.484829548200251 0.357988824721712 0.999797327575901 0.999637175607137 0.999692843022982 0.00020267242409911 0.000362824392862629 0.000307156977017611 3601
1728 148005 3 3 0.25 1e-04 0.2 50 "IR" 0.262920294547885 0.563668867188098 0.161030368910938 0.344977945866712 0.482392232866985 0.544545328750758 0.325472794498492 0.365449252604384 0.745312527414871 0.550884253475088 0.48650316340943 0.358656314546021 0.99965859442724 0.997971130848154 0.99856527559515 0.000341405572760138 0.00202886915184632 0.00143472440485024 2693
1729 321412 4 3 0.25 1e-04 0.2 50 "IR" 0.260406576985442 0.56221513416738 0.160538958621416 0.34642348426208 0.482942249165779 0.542316465393698 0.32919565285537 0.36770620417845 0.743348826151221 0.548852897217568 0.489734611476785 0.360708460241683 0.99898645073203 0.99929404788599 0.999186509659721 0.00101354926797014 0.000705952114010265 0.000813490340278764 3601
1730 630723 5 3 0.25 1e-04 0.2 50 "IR" 0.260892311171864 0.560842326346048 0.161901803221812 0.347773726447662 0.487521761168975 0.548123060815838 0.32260480613046 0.361512024351923 0.748414072340839 0.55234654710822 0.484506609352272 0.356940753747732 0.999255341381202 0.99938775769597 0.999341651751178 0.000744658618798158 0.000612242304030362 0.000658348248821962 3601
1731 1014231 1 0.05 0.5 1e-04 0.2 50 "IR" 0.255217805413895 0.560867765462702 0.158299544440159 0.34776636901202 0.498383242444132 0.55175138199368 0.323566399460937 0.35789860378299 0.753601047858027 0.554783731484014 0.481865943901097 0.354526289638978 0.99991627179976 0.999844240922391 0.999868622946155 8.37282002395592e-05 0.000155759077608647 0.000131377053844811 3601
1732 1035725 2 0.05 0.5 1e-04 0.2 50 "IR" 0.256058758153554 0.564171644599545 0.156406132833021 0.344458274043467 0.498838642273292 0.55457892617501 0.319593518996525 0.354994059525355 0.754897400426846 0.557773053942001 0.475999651829546 0.351484035011954 0.999903021802275 0.9998354812063 0.999858376083698 9.69781977250978e-05 0.000164518793699709 0.000141623916302298 3601
1733 1216194 3 0.05 0.5 1e-04 0.2 50 "IR" 0.258592351538918 0.566942715630112 0.15587734368189 0.341649128432299 0.496186228972608 0.553439781664004 0.319606805192946 0.356154069216733 0.754778580511525 0.557962414611161 0.475484148874837 0.351294118275793 0.99991397173954 0.999853163893288 0.999873971611392 8.60282604597802e-05 0.000146836106711499 0.000126028388608342 3601
1734 474289 4 0.05 0.5 1e-04 0.2 50 "IR" 0.255005649769553 0.560690190892347 0.158309076386543 0.347916474272075 0.496767945966354 0.553795455540426 0.319569360710601 0.355754033457753 0.751773595735908 0.556087439540759 0.477878437097144 0.35314535865937 0.999907651477935 0.999835150033457 0.999859737570888 9.23485220653479e-05 0.000164849966542846 0.000140262429112172 3601
1735 1134466 5 0.05 0.5 1e-04 0.2 50 "IR" 0.26068226147134 0.56200450034766 0.16087974206807 0.346655225334398 0.489793738933147 0.547173241139504 0.324827798776998 0.362480025569821 0.750476000404487 0.552214009443354 0.485707540845068 0.357100589119472 0.999918726200887 0.999836792609844 0.999865210792107 8.12737991130626e-05 0.000163207390156203 0.00013478920789275 3601
1736 952245 1 3 0.5 1e-04 0.2 50 "IR" 0.259964497608346 0.563918253588255 0.159026527707294 0.344704675978876 0.486157598481119 0.548123219542134 0.32321911239994 0.362119299051881 0.746122096089465 0.55323347435747 0.482245640107234 0.35647218928526 0.999909136209008 0.999840621838905 0.999864468043776 9.0863790991784e-05 0.000159378161094867 0.000135531956224445 3601
1737 750144 2 3 0.5 1e-04 0.2 50 "IR" 0.25777474009643 0.558453970488251 0.161788564138058 0.350206128278692 0.485337405887567 0.545317645206596 0.32688517001422 0.364960597798549 0.743112145983998 0.549526705472318 0.488673734152278 0.360216010962714 0.999856439547141 0.999497249169574 0.999621765411316 0.000143560452859053 0.000502750830426259 0.000378234588684291 3601
1738 215253 3 3 0.5 1e-04 0.2 50 "IR" 0.260468979488833 0.564281184703533 0.159059659556541 0.344332353480339 0.486035072915184 0.546663281640856 0.324899834472976 0.363470801934481 0.746504052404017 0.552440850320856 0.483959494029517 0.357187106672448 0.999909226296011 0.999832431254647 0.999859187200195 9.07737039893703e-05 0.000167568745353146 0.000140812799804913 3601
1739 1274688 4 3 0.5 1e-04 0.2 50 "IR" 0.257965553261047 0.563058680651026 0.158434985460953 0.345557332571817 0.490083755857971 0.550064867989689 0.322144355035722 0.35973925285991 0.748049309119018 0.554298782388817 0.480579340496675 0.355108309785531 0.999878323608022 0.999719980106876 0.999774527218572 0.000121676391978282 0.000280019893123774 0.000225472781428257 3601
1740 213487 5 3 0.5 1e-04 0.2 50 "IR" 0.262980066724305 0.566040948012024 0.159228663687263 0.342551171990971 0.480460631177297 0.544624101394685 0.324766514845256 0.365668693686167 0.743440697901602 0.551686317496966 0.483995178532519 0.358039598017852 0.999914268363378 0.999849397790349 0.999872300703777 8.57316366219561e-05 0.000150602209650632 0.000127699296222594 3601
1741 397537 1 0.05 0 1e-04 0.3 50 "IR" 0.260632128553792 0.564563120397482 0.158898770917151 0.344070081292169 0.490076824766842 0.548246542562097 0.323840063445835 0.361971525727087 0.750708953320634 0.553782672769843 0.482738834362986 0.355896066577248 0.999582786197077 0.999482778218152 0.999517460991895 0.00041721380292327 0.000517221781847801 0.000482539008104774 3601
1742 1204183 2 0.05 0 1e-04 0.3 50 "IR" 0.258247806604631 0.565177211349441 0.15700122461395 0.343443062798405 0.49210898373234 0.548181665399505 0.325358082160749 0.362022126121074 0.750356790336971 0.553893589723727 0.482359306774699 0.355776451847786 0.999578285346954 0.999519969921424 0.999540015627392 0.000421714653045661 0.000480030078576344 0.000459984372608098 3601
1743 119093 3 0.05 0 1e-04 0.3 50 "IR" 0.263766283368652 0.566111391391374 0.159648472570796 0.342488492671614 0.488423533380485 0.551474830660633 0.317922090608171 0.358553337718519 0.752189816749137 0.556499316754967 0.477570563178967 0.353036922518344 0.935661191708077 0.918525950731581 0.924528841311912 0.0643388082919227 0.0814740492684192 0.0754711586880877 1610
1744 157822 4 0.05 0 1e-04 0.3 50 "IR" 0.258213996479923 0.563946075204047 0.157872772993372 0.344665036619911 0.492082241606991 0.548485359443965 0.324918250088695 0.361706752458073 0.750296238086913 0.553684788363374 0.482791023082067 0.355973615956814 0.993595258916845 0.986820673804847 0.989149857321549 0.00640474108315532 0.0131793261951529 0.0108501426784505 1007
1745 59456 5 0.05 0 1e-04 0.3 50 "IR" 0.255555600362503 0.563568955157848 0.15654854978074 0.345034368642275 0.492877100442475 0.546310216854772 0.328737487080555 0.363907273271257 0.748432700804979 0.552047497205981 0.485286036861295 0.35763077196758 0.999154285581175 0.998968957062427 0.999032158970647 0.000845714418824832 0.00103104293757265 0.000967841029352924 3601
1746 611094 1 3 0 1e-04 0.3 50 "IR" 0.25861095232682 0.564607496691856 0.157711172469847 0.343958366317749 0.488400012338921 0.548589628854611 0.323974174467869 0.361652680312311 0.747010964665741 0.553680370882182 0.481685346937717 0.356017084205441 0.629925492775048 0.386837573670448 0.470908128059481 0.370074507224952 0.613162426329552 0.529091871940519 285
1747 256543 2 3 0 1e-04 0.3 50 "IR" 0.261491966053712 0.561442625929543 0.161875796356671 0.347202329099393 0.483813752061732 0.548502542526525 0.3210899195596 0.361756500746085 0.745305718115444 0.552705429165016 0.48296571591627 0.35701178313641 0.725815073161742 0.63570971660188 0.667304399839868 0.274184926838258 0.36429028339812 0.332695600160132 1128
1748 1223978 3 3 0 1e-04 0.3 50 "IR" 0.255346960653813 0.562639920160747 0.157119583401665 0.346033159716334 0.485093854634189 0.539828422660702 0.335605091038901 0.371304470839718 0.740440815288002 0.547168105827568 0.492724674440566 0.363163405347415 0.997903407206648 0.998070993785743 0.99801328032828 0.00209659279335211 0.00192900621425679 0.00198671967171982 771
1749 105726 4 3 0 1e-04 0.3 50 "IR" 0.262129405909406 0.566433432038977 0.158432605322495 0.342130005564999 0.478620795295975 0.539472724286555 0.331043115437308 0.371135197169074 0.740750201205381 0.548495746688359 0.489475720759803 0.361422987305371 0.997660566677487 0.998323998247119 0.998089813819695 0.00233943332251321 0.00167600175288056 0.00191018618030485 3601
1750 572778 5 3 0 1e-04 0.3 50 "IR" 0.263586510350053 0.565736861419651 0.159811154059516 0.342830988256758 0.47730299018631 0.540780562117616 0.328522912451438 0.369932439069305 0.740889500536363 0.549139720692551 0.488334066510954 0.360846438042789 0.999541925801995 0.998365850415211 0.9987834006069 0.000458074198005528 0.00163414958478885 0.00121659939309987 284
1751 527124 1 0.05 0.25 1e-04 0.3 50 "IR" 0.256940380380865 0.565004128000101 0.156325947973252 0.343563658751651 0.492495118021713 0.547904505045477 0.326078218487022 0.362311756455126 0.749435498402579 0.553611014624844 0.482404166460274 0.3560522814819 0.999789181010886 0.999650867410724 0.999698231657333 0.000210818989114261 0.00034913258927567 0.000301768342667095 3601
1752 191292 2 0.05 0.25 1e-04 0.3 50 "IR" 0.257013729086256 0.56437331470522 0.156864177189066 0.344257633446499 0.493910518449454 0.548498814071716 0.326060163381695 0.361723345014873 0.750924247535711 0.553807793673477 0.48292434057076 0.355880364527331 0.999836613227317 0.999710676177283 0.999753735575131 0.000163386772683177 0.000289323822717168 0.000246264424869057 3601
1753 1093895 3 0.05 0.25 1e-04 0.3 50 "IR" 0.261028944373307 0.562841286213862 0.160417572767708 0.345742582146995 0.486751992617337 0.545207637704892 0.326250805391326 0.365035784609581 0.747780936990644 0.551209653235242 0.486668378159035 0.358466843496974 0.998049115961582 0.997187469529033 0.997487867137726 0.00195088403841767 0.00281253047096724 0.00251213286227437 660
1754 594430 4 0.05 0.25 1e-04 0.3 50 "IR" 0.256988945035214 0.559809991644373 0.160228527149883 0.348835267982546 0.490899809807338 0.544977513986807 0.329351737340979 0.365295781585957 0.747888754842552 0.549955404568224 0.489580264490862 0.359768679428923 0.996934331860922 0.99224900651458 0.993857632416317 0.00306566813907852 0.00775099348542044 0.00614236758368329 2930
1755 1157318 5 0.05 0.25 1e-04 0.3 50 "IR" 0.263244742026127 0.561572827061158 0.162771955066469 0.347072713978563 0.484981413174029 0.546356777371369 0.323291764026828 0.363861653411998 0.748226155200156 0.551588977208666 0.486063719093297 0.35808628443399 0.999717035113017 0.999605012999863 0.999644388265579 0.000282964886983299 0.000394987000137397 0.000355611734421096 3601
1756 24133 1 3 0.25 1e-04 0.3 50 "IR" 0.26028916030937 0.564905552779388 0.158445974759566 0.343709898583638 0.481807288106723 0.541134664617332 0.33145329262521 0.36991924382734 0.742096448416093 0.548987567570486 0.489899267384776 0.36125207025131 0.999773648839975 0.998040626023772 0.998647530383099 0.0002263511600251 0.00195937397622772 0.00135246961690115 1608
1757 112072 2 3 0.25 1e-04 0.3 50 "IR" 0.261678338962666 0.564729014927956 0.159452585901394 0.343898834477684 0.481456289520401 0.542251973372907 0.328892170903387 0.368398907551331 0.743134628483067 0.549637544801765 0.488344756804781 0.360335261050594 0.999769086669748 0.998163802601865 0.998728067479354 0.00023091333025252 0.00183619739813494 0.00127193252064577 1130
1758 424122 3 3 0.25 1e-04 0.3 50 "IR" 0.258061308256459 0.562408145234853 0.159024300870125 0.346232306733352 0.481565862243914 0.538932857741157 0.334546241974522 0.372152971168546 0.739627170500373 0.546569149295537 0.493570542844647 0.363706270554331 0.998952040853319 0.993499801648048 0.995399261927079 0.00104795914668056 0.00650019835195238 0.00460073807292098 1612
1759 45960 4 3 0.25 1e-04 0.3 50 "IR" 0.25613907650864 0.563180505570957 0.157260141923815 0.345481701594071 0.484216640601548 0.539866697899541 0.334570916812019 0.370885167264786 0.740355717110188 0.547433906320316 0.491831058735834 0.362629511349206 0.999479357746542 0.999633615591163 0.999580347161688 0.000520642253458375 0.000366384408836725 0.000419652838312174 3601
1760 100087 5 3 0.25 1e-04 0.3 50 "IR" 0.258155379651106 0.563505393768333 0.158278963960456 0.345113494823979 0.482744426228008 0.541096178482064 0.331597973964368 0.369545020454018 0.740899805879114 0.548343927981338 0.489876937924824 0.361627505295311 0.999793962580618 0.999448674027288 0.999568771130367 0.000206037419382139 0.000551325972712096 0.000431228869632552 3601
1761 540986 1 0.05 0.5 1e-04 0.3 50 "IR" 0.260569619289755 0.56768800899327 0.156535942555995 0.340868443437767 0.491643298101384 0.551413703423035 0.320208673427263 0.358746470565632 0.75221291739114 0.556916177311942 0.476744615983258 0.35269948249004 0.999808463256672 0.999386131705218 0.999532274051319 0.000191536743327986 0.000613868294782008 0.000467725948681103 3601
1762 190408 2 0.05 0.5 1e-04 0.3 50 "IR" 0.259015398239533 0.566489555602287 0.15648913414903 0.342064090837947 0.491940457975425 0.549664856886426 0.323040509409434 0.360534319326764 0.750955856214958 0.555335952700668 0.479529643558465 0.354307193423586 0.999808294292315 0.999673428733212 0.999719893785779 0.000191705707684828 0.000326571266788129 0.000280106214220852 3601
1763 247458 3 0.05 0.5 1e-04 0.3 50 "IR" 0.258717185170718 0.567002731317376 0.155920211605662 0.341579979475947 0.494025127364433 0.550964561307663 0.322410503990957 0.359233162627163 0.752742312535151 0.556346653976853 0.478330715596619 0.353306903162828 0.999826085784068 0.999471292391823 0.99959311107644 0.000173914215932497 0.00052870760817668 0.000406888923560335 3601
1764 238273 4 0.05 0.5 1e-04 0.3 50 "IR" 0.260185431261621 0.560198758655276 0.161921487398703 0.348415759329509 0.487172208329938 0.544941450004117 0.326939434028047 0.36532322147484 0.747357639591559 0.550135685708588 0.48886092142675 0.359565221251201 0.999891293311509 0.999704828922366 0.999769687677087 0.000108706688491407 0.000295171077633645 0.00023031232291329 3601
1765 802942 5 0.05 0.5 1e-04 0.3 50 "IR" 0.263597013748273 0.565478830088258 0.160014104179788 0.343145493396579 0.486574234427336 0.547891896460779 0.322174417914431 0.362299981035124 0.75017124817561 0.553922572711966 0.482188522094219 0.35573023321397 0.999867596973296 0.999724430048465 0.999774669515352 0.000132403026703943 0.000275569951534651 0.000225330484648475 3601
1766 867172 1 3 0.5 1e-04 0.3 50 "IR" 0.255811137589246 0.562004922284658 0.157969458131626 0.346618882507085 0.48514661623595 0.541072911209 0.333662873657598 0.369933295964958 0.740957753825196 0.547814530255227 0.491632331789224 0.362409138950826 0.999916165157187 0.999793749987088 0.999835964784895 8.38348428127704e-05 0.000206250012912218 0.000164035215104517 3601
1767 291649 2 3 0.5 1e-04 0.3 50 "IR" 0.259602227104137 0.563288319043079 0.159273325492146 0.345336914853228 0.485574276294432 0.546487595696423 0.324927575025787 0.364005822949162 0.745176503398569 0.552016773633342 0.484200900517933 0.357847950755884 0.999908302160352 0.99971010086423 0.999779082438032 9.16978396481334e-05 0.000289899135769727 0.000220917561968445 3601
1768 440898 3 3 0.5 1e-04 0.3 50 "IR" 0.254295640549015 0.56130552544468 0.157459115957938 0.347277289523752 0.486541214596293 0.541351829818535 0.33391173249436 0.369463489139653 0.740836855145308 0.547807152239847 0.491370848452298 0.362274038429346 0.999893671564493 0.999582142663763 0.999688952020625 0.000106328435507064 0.000417857336237253 0.000311047979374643 3601
1769 1012851 4 3 0.5 1e-04 0.3 50 "IR" 0.257221351312551 0.567030890458371 0.155036636076676 0.341534276089038 0.48279608134504 0.540171017569979 0.333458087916423 0.370729332650092 0.74001743265759 0.548941894659702 0.488494723993099 0.361189770125109 0.99991761210015 0.999790771593139 0.999834763360496 8.23878998500294e-05 0.000209228406860938 0.000165236639503754 3601
1770 436225 5 3 0.5 1e-04 0.3 50 "IR" 0.257934937177313 0.567532504962675 0.155091483260195 0.341003752463818 0.483904908502243 0.541977691361837 0.331385727945352 0.368895460526139 0.741839845679557 0.550306289255842 0.486477211205546 0.359796122922629 0.999919315978679 0.999811886869528 0.999849166677805 8.06840213214859e-05 0.000188113130472227 0.000150833322195248 3601
1771 812883 1 0.05 0 1e-04 0.4 50 "IR" 0.260734294666488 0.562122381618141 0.160828139774545 0.346593781645085 0.488402658656608 0.54644459706925 0.325596228390495 0.363900211052081 0.749136953323096 0.551768519934608 0.48642436816504 0.358020677547763 0.761968858168514 0.752474037875876 0.755775490506657 0.238031141831486 0.247525962124124 0.244224509493343 1021
1772 615792 2 0.05 0 1e-04 0.4 50 "IR" 0.256302477032357 0.561483052285016 0.158581724687433 0.347117639874788 0.493128285565158 0.548292046729265 0.325692358813582 0.361616478253389 0.749430762597515 0.552699158807417 0.484274083501015 0.356770461276689 0.604870323446995 0.546629581176132 0.566530106775977 0.395129676553005 0.453370418823868 0.433469893224023 888
1773 910093 3 0.05 0 1e-04 0.4 50 "IR" 0.260492114562112 0.562421439276669 0.160399095403535 0.346150708880406 0.483060580894422 0.542618759502965 0.32835689692094 0.368333299564673 0.743552695456534 0.54936223814889 0.488755992324475 0.360776098786411 0.999611877411077 0.999246274086839 0.999374242854918 0.000388122588923372 0.00075372591316124 0.000625757145082331 3601
1774 132974 4 0.05 0 1e-04 0.4 50 "IR" 0.25412343201273 0.561071997894595 0.157484803063665 0.347583792183268 0.497883045764317 0.551496822127283 0.323772884671216 0.358124070504442 0.752006477777047 0.554663365760213 0.481257687734881 0.354636388401171 0.460615992079827 0.438144948749504 0.445733624316796 0.539384007920173 0.561855051250496 0.554266375683204 405
1775 839257 5 0.05 0 1e-04 0.4 50 "IR" 0.258793921665705 0.560314959765313 0.160971524389356 0.34838493154089 0.48406173773975 0.53797296863218 0.336014774200663 0.373045357134668 0.742855659405454 0.545523809680823 0.496986298590019 0.364708592625953 0.999652925383717 0.999478085391046 0.999538910429526 0.000347074616283329 0.000521914608954176 0.000461089570474012 3601
1776 80179 1 3 0 1e-04 0.4 50 "IR" 0.260218838689412 0.56205115536325 0.160643568508249 0.34657914359765 0.476112139250574 0.535836300698597 0.336130387921443 0.375936320716869 0.736330977939986 0.54455824731972 0.496773956429692 0.366155410463824 0.986952680074102 0.998006434085468 0.994104931871538 0.0130473199258976 0.0019935659145325 0.00589506812846239 766
1777 1230811 2 3 0 1e-04 0.4 50 "IR" 0.261544336051545 0.561651987155823 0.161755746153305 0.346997918546831 0.483498467074779 0.545513172483845 0.325293181607879 0.36495966127429 0.745042803126324 0.550799158565622 0.487048927761184 0.359067673927072 0.753658296002594 0.363381654159829 0.500266935875196 0.246341703997406 0.636618345840171 0.499733064124804 283
1778 817114 3 3 0 1e-04 0.4 50 "IR" 0.260001173577967 0.560750399464832 0.161509801004287 0.347842328915167 0.485612478678478 0.547633020490755 0.32340528589194 0.362475420852236 0.745613652256445 0.55175988125669 0.484915086896227 0.357850750280751 0.718402336039409 0.237806462235814 0.405275678652851 0.281597663960591 0.762193537764186 0.594724321347149 280
1779 708070 4 3 0 1e-04 0.4 50 "IR" 0.259240782891109 0.564307811298226 0.158280861044433 0.344282647373198 0.488113266701101 0.54994504616975 0.321793736071471 0.360229640354315 0.74735404959221 0.55450551625322 0.480074597115904 0.355152987105547 0.537215435565196 0.245979190914974 0.346917539825683 0.462784564434804 0.754020809085026 0.653082460174317 399
1780 462701 5 3 0 1e-04 0.4 50 "IR" 0.258423432937574 0.562993638554725 0.158736311123121 0.345615532467846 0.491334240209156 0.550154486396017 0.3223200402818 0.35933847166073 0.74975767314673 0.554301514261986 0.481056351404921 0.354896794445499 0.724354442785274 0.332866963449133 0.467622275966853 0.275645557214726 0.667133036550867 0.532377724033147 165
1781 268663 1 0.05 0.25 1e-04 0.4 50 "IR" 0.257985913991973 0.567129107179123 0.155386802833147 0.341438654488267 0.489424441727935 0.545485060751564 0.32828653452025 0.365437065792758 0.747410355719909 0.552730042046988 0.483673337353397 0.357400706792583 0.99862133461483 0.997129787974502 0.997644011285286 0.00137866538517018 0.00287021202549787 0.00235598871471367 646
1782 582071 2 0.05 0.25 1e-04 0.4 50 "IR" 0.259426265166974 0.565036227785732 0.157819971246734 0.343579288581725 0.485226528183823 0.539811497848122 0.33408127839698 0.371197521101162 0.744652793350797 0.548318751755944 0.491901249643715 0.361881546181449 0.999662400393735 0.999503534217963 0.999558782475635 0.000337599606265129 0.000496465782036525 0.00044121752436485 3601
1783 871164 3 0.05 0.25 1e-04 0.4 50 "IR" 0.26070474300013 0.565572107434206 0.158199924205717 0.343046633047498 0.485438311913501 0.542321202280091 0.330345294681047 0.368642493002048 0.746143054913631 0.550197987665288 0.488545218886764 0.359969158653313 0.996953039878684 0.997875308136355 0.997553541821536 0.00304696012131574 0.00212469186364496 0.00244645817846438 1261
1784 1168274 4 0.05 0.25 1e-04 0.4 50 "IR" 0.258142616701189 0.561455850206427 0.159686363081447 0.347182723446656 0.485451312530624 0.541344499786835 0.331842378070273 0.369612432810825 0.743593929231813 0.548140622431555 0.49152874115172 0.36203097651931 0.999519720796432 0.998390885779283 0.998782368339192 0.000480279203567721 0.00160911422071655 0.00121763166080809 1135
1785 1158510 5 0.05 0.25 1e-04 0.4 50 "IR" 0.261385292624623 0.562428749292442 0.160974896471226 0.346212797257533 0.483256563922454 0.540961332196647 0.33089791537924 0.370028561742114 0.744641856547077 0.548279965163445 0.491872811850466 0.361906799232408 0.999246656583651 0.99914209617324 0.999178755290054 0.000753343416349447 0.000857903826760177 0.000821244709945981 3601
1786 1185195 1 3 0.25 1e-04 0.4 50 "IR" 0.259060192236767 0.5650717223888 0.157611149966838 0.343517780752372 0.474421578498451 0.529616931703167 0.344729944431806 0.382482410846015 0.733481770735218 0.541324644148259 0.502341094398644 0.369611186998554 0.999789436183094 0.999370413710334 0.999518051366615 0.000210563816905614 0.000629586289666067 0.000481948633385446 3601
1787 419687 2 3 0.25 1e-04 0.4 50 "IR" 0.260914139549846 0.565720607402782 0.158249058312311 0.342840002729403 0.47320308763972 0.531241638728752 0.34121942664325 0.380666538268575 0.734117227189567 0.542715255005778 0.499468484955561 0.368072159529178 0.999795008296766 0.999635473979402 0.999692037429055 0.000204991703233866 0.000364526020597721 0.000307962570945467 3601
1788 647791 3 3 0.25 1e-04 0.4 50 "IR" 0.257847730443284 0.565647265381822 0.156424719814278 0.342958665273849 0.479351271668541 0.536546502205285 0.337504874200988 0.375310099994341 0.737199002111825 0.546080385239629 0.493929594015266 0.364700806427711 0.999742660170648 0.994656394962996 0.996432528636994 0.000257339829352118 0.00534360503700443 0.00356747136300605 3173
1789 141756 4 3 0.25 1e-04 0.4 50 "IR" 0.262428568841314 0.563238463630055 0.160981207221843 0.345385244698476 0.471828545346059 0.532607202208877 0.338243110660569 0.379383079471165 0.734257114187373 0.542865538820473 0.499224317882413 0.367989232459545 0.999798899138998 0.988672801370243 0.992642344357965 0.000201100861001518 0.0113271986297565 0.00735765564203549 3290
1790 389991 5 3 0.25 1e-04 0.4 50 "IR" 0.260321493780657 0.56407411274765 0.159100282492969 0.344541950340602 0.476558243287239 0.53625069949922 0.335858677254505 0.375584522760129 0.736879737067896 0.545520595935868 0.494958959747474 0.365232867548418 0.999815925140426 0.996176869816296 0.99746061607821 0.000184074859574176 0.00382313018370384 0.00253938392179029 177
1791 469670 1 0.05 0.5 1e-04 0.4 50 "IR" 0.260465338178464 0.564204068024484 0.159087830027688 0.344441893509488 0.486482521598637 0.544463419808456 0.327955237865298 0.366480523041779 0.7469478597771 0.551143278082532 0.487043067892986 0.359018707983891 0.999915677504564 0.999793233645955 0.999835889579309 8.43224954362485e-05 0.000206766354044954 0.000164110420690761 3601
1792 1167529 2 0.05 0.5 1e-04 0.4 50 "IR" 0.260180189371886 0.565249940215348 0.158137446025263 0.343338866456625 0.48621112647641 0.543274687161041 0.329544695945828 0.367694855691934 0.746391315848296 0.550708841548937 0.487682141971091 0.359452720370266 0.999872478838903 0.999721087391353 0.999773794765336 0.000127521161096862 0.000278912608646641 0.000226205234664149 3601
1793 933850 3 0.05 0.5 1e-04 0.4 50 "IR" 0.261467395973753 0.563898715234112 0.159910636086468 0.344748213433364 0.483639533143154 0.540056257722175 0.332548186990592 0.370964724647895 0.745106929116906 0.548162341563115 0.49245882307706 0.362049278556475 0.99987678452622 0.999556356168829 0.99966862305993 0.000123215473779745 0.000443643831171003 0.000331376940069564 3601
1794 893391 4 0.05 0.5 1e-04 0.4 50 "IR" 0.256839953812209 0.562882549746197 0.157813311337479 0.345734410376139 0.488675197015955 0.543218652059407 0.331124235700388 0.367739960460791 0.745515150828164 0.549815488667072 0.488937547037867 0.36035548754028 0.999894988649638 0.999673440467047 0.999749697879586 0.00010501135036166 0.000326559532952762 0.000250302120413965 3601
1795 356683 5 0.05 0.5 1e-04 0.4 50 "IR" 0.258913226891715 0.564050767054925 0.158284037777699 0.344572576692998 0.485426939855712 0.540903165529087 0.332481319483855 0.370072517104386 0.744340166747427 0.548718339608299 0.490765357261554 0.361461680775233 0.999899508581872 0.999688830594942 0.999762006223229 0.000100491418127549 0.00031116940505775 0.00023799377677133 3601
1796 326044 1 3 0.5 1e-04 0.4 50 "IR" 0.25897385396078 0.557124822898453 0.163526235968571 0.351576649069175 0.481133593484749 0.539810315095152 0.332212216704463 0.371172900791507 0.740107447445529 0.54557188278361 0.495738452673033 0.364633791695225 0.999895669781015 0.99927892041626 0.999494581181698 0.000104330218985112 0.000721079583739729 0.000505418818301783 3601
1797 297348 2 3 0.5 1e-04 0.4 50 "IR" 0.263127554736027 0.569845526589918 0.156450130053422 0.338661244488219 0.474511434530022 0.53516850290249 0.336204081295243 0.376740575219751 0.737638989266048 0.546792475365658 0.492654211348666 0.36397017250507 0.999912246403051 0.999370344894785 0.999563196157598 8.77535969485799e-05 0.000629655105215433 0.000436803842401768 3601
1798 121987 3 3 0.5 1e-04 0.4 50 "IR" 0.261758497549777 0.560930160570454 0.162371032466469 0.347721096777188 0.473143665570265 0.534342279311153 0.336393996725208 0.377430477487643 0.734902163120042 0.543206949005634 0.498765029191677 0.367508760193293 0.999922097516717 0.999776958428071 0.999828583669055 7.79024832825416e-05 0.00022304157192892 0.000171416330945293 3601
1799 252858 4 3 0.5 1e-04 0.4 50 "IR" 0.256770983685816 0.556230191747264 0.162870179240705 0.352487641421805 0.477020664058113 0.534403821767483 0.339267974502659 0.377610455290628 0.73379164774393 0.541495085420368 0.502138153743364 0.369422554076354 0.999660648521346 0.999630896145978 0.999641303263652 0.000339351478654507 0.000369103854021972 0.000358696736347896 3601
1800 795262 5 3 0.5 1e-04 0.4 50 "IR" 0.260274751370384 0.560295538308919 0.162002808316874 0.348364713694517 0.474350336675822 0.533602086981043 0.338523336167734 0.378513855516718 0.734625088046206 0.542440642703837 0.500526144484609 0.368515583454248 0.999915144378909 0.999227445062837 0.999470853138777 8.48556210905081e-05 0.000772554937162998 0.000529146861223076 3601
1801 406794 1 0.05 0 1e-04 0.5 50 "IR" 0.258598968793113 0.565251572964978 0.157116149253953 0.343346994405692 0.488906253808229 0.54429173980162 0.329636407304214 0.366437175269191 0.747505222601342 0.551312391200127 0.486752556558167 0.358700443331974 0.68487953602596 0.656657585564236 0.666407921194507 0.31512046397404 0.343342414435764 0.333592078805493 890
1802 810098 2 0.05 0 1e-04 0.5 50 "IR" 0.256120100651015 0.562690979201775 0.157565446951712 0.345920444176525 0.490896747810284 0.545659436133617 0.328801894240456 0.364833547300033 0.747016848461299 0.551333822005199 0.486367341192168 0.358528862773069 0.631037238573755 0.582791397064953 0.599317123334462 0.368962761426245 0.417208602935047 0.400682876665538 891
1803 1255769 3 0.05 0 1e-04 0.5 50 "IR" 0.258331015037271 0.565570036116603 0.15675674507764 0.34302358680934 0.492472971551627 0.55030022815291 0.322653408683993 0.359931627120602 0.750803986588898 0.555397611563101 0.479410153761633 0.354283486169201 0.541716071561021 0.506106940422604 0.518348240593756 0.458283928438979 0.493893059577396 0.481651759406245 1245
1804 470460 4 0.05 0 1e-04 0.5 50 "IR" 0.264324051692329 0.564539890920349 0.161169714132134 0.344062117494032 0.485809353576864 0.550589295102754 0.317761051177124 0.359459820771784 0.750133405269193 0.555366872815745 0.478930765309258 0.3541838690312 0.488772257733678 0.462520558666325 0.471762919296432 0.511227742266322 0.537479441333675 0.528237080703568 1001
1805 614063 5 0.05 0 1e-04 0.5 50 "IR" 0.25700209994319 0.562827735264098 0.157986956726049 0.345819305904878 0.49116829778116 0.544857597164194 0.330022840203386 0.365588434892924 0.748170397724349 0.550857840589448 0.488009796929435 0.358985205998859 0.593592416602372 0.54444515880737 0.561307633562565 0.406407583397628 0.45555484119263 0.438692366437435 1244
1806 334289 1 3 0 1e-04 0.5 50 "IR" 0.255174819748002 0.559497264678941 0.159420605778879 0.349169715204426 0.485390871698715 0.543109191927986 0.33113261651876 0.367921207654192 0.740565691446717 0.548330564984489 0.490553222297639 0.361931012090675 0.633518260631151 0.339836569198202 0.440990969356454 0.366481739368849 0.660163430801798 0.559009030643546 284
1807 935948 2 3 0 1e-04 0.5 50 "IR" 0.256494134663314 0.563696236306924 0.157105410859638 0.344923786987327 0.490454925467456 0.550116880173602 0.323155911626881 0.360062175084229 0.746949060130771 0.554421705347922 0.480261322486519 0.355251729237471 0.659838236468326 0.183021050288373 0.346633961061767 0.340161763531674 0.816978949711627 0.653366038938233 167
1808 943587 3 3 0 1e-04 0.5 50 "IR" 0.259275971999441 0.567026922691975 0.156255677355706 0.341534904213886 0.482042464545127 0.539439341609519 0.334155230312494 0.371586401741511 0.741318436544568 0.548500988941972 0.4904109076682 0.361709734736353 0.670136346523421 0.481220030797715 0.54715028859901 0.329863653476579 0.518779969202285 0.45284971140099 886
1809 2859 4 3 0 1e-04 0.5 50 "IR" 0.259297175380891 0.558191491703191 0.162945385199301 0.350518820370723 0.486150411917848 0.546244831975352 0.32592437282307 0.363878783226636 0.745447587298739 0.55000766079849 0.488869758022371 0.359657242297798 0.491110771146088 0.116426414241793 0.246673995894781 0.508889228853912 0.883573585758207 0.753326004105219 154
1810 362154 5 3 0 1e-04 0.5 50 "IR" 0.255997375656925 0.560091145079627 0.159413748606953 0.348542502009922 0.491242799693277 0.549415740300225 0.324043679603344 0.360492025027477 0.747240175350202 0.552786729348299 0.483457428210297 0.356704024173691 0.668735240537821 0.211448847691446 0.368020333354105 0.331264759462179 0.788551152308554 0.631979666645895 285
1811 14903 1 0.05 0.25 1e-04 0.5 50 "IR" 0.261840552890041 0.56544290176932 0.158991682522105 0.34318028115386 0.480393052171064 0.537193077166671 0.335491151401582 0.374721743278938 0.742233605061104 0.546800155282754 0.494482833923687 0.36399245308364 0.999734826613969 0.999432434888952 0.999538967348656 0.000265173386030565 0.000567565111048165 0.000461032651343944 3601
1812 148232 2 0.05 0.25 1e-04 0.5 50 "IR" 0.263437769653745 0.565754778635378 0.159711983946215 0.342817501199945 0.47613647237944 0.53528556686801 0.335458210214999 0.376603486295262 0.739574242033184 0.545712890392644 0.495170194161214 0.365037304494408 0.998896339773342 0.997273949563788 0.997850869471501 0.00110366022665831 0.00272605043621217 0.00214913052849892 3601
1813 295321 3 0.05 0.25 1e-04 0.5 50 "IR" 0.259425594524239 0.562817169284879 0.159462970942829 0.345788374727666 0.479411283275709 0.535073868690007 0.338035537066717 0.376846374079698 0.738836877799948 0.5444615376927 0.497498508009545 0.366333542464298 0.99979857395591 0.999602593789927 0.999671320613487 0.000201426044089973 0.000397406210072776 0.000328679386512691 3601
1814 325975 4 0.05 0.25 1e-04 0.5 50 "IR" 0.257405709404148 0.562177138590579 0.158697699302243 0.346428437890153 0.477876530361378 0.529565894406845 0.345516774828817 0.382419086579676 0.735282239765526 0.540524410264959 0.504214474131059 0.370323589974305 0.998910258821805 0.997991226745521 0.998312298394475 0.00108974117819513 0.0020087732544792 0.00168770160552528 3423
1815 796159 5 0.05 0.25 1e-04 0.5 50 "IR" 0.257168379107151 0.565217372577643 0.156296423431807 0.343379605856156 0.483573709757064 0.53734484828918 0.337502047583101 0.374542583277234 0.740742088864215 0.546677230586468 0.493798471014908 0.364105928906038 0.999809900396641 0.999596580495894 0.999670543674344 0.0001900996033594 0.000403419504106141 0.000329456325655702 3601
1816 117583 1 3 0.25 1e-04 0.5 50 "IR" 0.25506305565557 0.558699915537108 0.159900535460108 0.349992597785654 0.475973669828657 0.524938620564898 0.353048244740092 0.387347763453825 0.731036725484226 0.535975198009876 0.5129487802002 0.3751243223007 0.994970756287745 0.828641562330012 0.886550980089185 0.00502924371225536 0.171358437669988 0.113449019910815 1974
1817 687987 2 3 0.25 1e-04 0.5 50 "IR" 0.259144899414729 0.561754202408661 0.160215370383717 0.346935103648875 0.47468001459249 0.527584502085657 0.347829415814154 0.384721263212514 0.733824914007219 0.538892820623348 0.508044786197871 0.372208708771051 0.993103288896883 0.805924454880083 0.871887795527171 0.00689671110311683 0.194075545119917 0.128112204472829 414
1818 1203071 3 3 0.25 1e-04 0.5 50 "IR" 0.26219588935838 0.561263618178109 0.162366228576784 0.347367219110383 0.471684285883947 0.526526248823208 0.347073678773006 0.385680892998795 0.733880175242327 0.538225274180696 0.50943990734979 0.372771121348128 0.997748332226062 0.842804954294126 0.898037579178671 0.00225166777393792 0.157195045705874 0.101962420821329 281
1819 680158 4 3 0.25 1e-04 0.5 50 "IR" 0.260824713784683 0.565924821277793 0.158053413585643 0.342677827707145 0.469330131562618 0.52216309669067 0.352639135343922 0.390054345326198 0.730154845347301 0.536701179944414 0.510692548929565 0.374308233578287 0.995503592004409 0.872277073890362 0.916130106174247 0.00449640799559122 0.127722926109638 0.0838698938257535 644
1820 230545 5 3 0.25 1e-04 0.5 50 "IR" 0.258237472462708 0.564874708311005 0.15723927795325 0.34371088545799 0.472698889822953 0.525488579434356 0.350222650049647 0.387226788241266 0.73093636228566 0.538513124805409 0.507461928002898 0.372832084705563 0.999264799922688 0.903111070782255 0.936998855132349 0.000735200077311655 0.0968889292177447 0.0630011448676511 298
1821 259889 1 0.05 0.5 1e-04 0.5 50 "IR" 0.258922292745027 0.562893101086907 0.159110686818062 0.345730316394395 0.477871647595791 0.530248985723094 0.344446973369757 0.381738770761595 0.736793940340817 0.541255027473218 0.503557660187819 0.369596514570608 0.999728372367296 0.999346485307648 0.999480410813417 0.000271627632704143 0.000653514692352232 0.000519589186582519 3601
1822 488777 2 0.05 0.5 1e-04 0.5 50 "IR" 0.261650575561037 0.56517010399403 0.159054958001183 0.343436454634278 0.477145865115446 0.532656732713644 0.340093658356504 0.379313871246901 0.738796440676483 0.543702224045977 0.499148616357687 0.367122876450602 0.999885461535508 0.999635333637198 0.999723741815878 0.000114538464491929 0.000364666362801615 0.000276258184121613 3601
1823 743305 3 0.05 0.5 1e-04 0.5 50 "IR" 0.262554964279003 0.565883265043656 0.159078435045764 0.34269651423042 0.476868419173706 0.534625777245682 0.337014897105892 0.377289473182239 0.739423383452709 0.545290457833002 0.496093332151656 0.365484285944077 0.99987925408097 0.999572368212628 0.999681140012079 0.000120745919030133 0.000427631787372464 0.000318859987921393 3601
1824 25935 4 0.05 0.5 1e-04 0.5 50 "IR" 0.258420104289802 0.563525764256369 0.15835338707296 0.34510476177522 0.480268976247352 0.533974006175196 0.340391435201885 0.377967157292228 0.738689080537154 0.543919168013476 0.498744822274845 0.366904814282099 0.99989296699644 0.999484882034632 0.999627420048461 0.000107033003559557 0.000515117965367827 0.000372579951539535 3601
1825 889632 5 0.05 0.5 1e-04 0.5 50 "IR" 0.256634004408465 0.565330328347839 0.155931030951464 0.343266340791556 0.48046699436898 0.531827522516666 0.344044701896972 0.380124224686878 0.737100998777445 0.542985426532283 0.499975732848436 0.367845442833917 0.9997191694108 0.998851291163053 0.999152788439348 0.000280830589200433 0.00114870883694656 0.000847211560651812 3601
1826 787496 1 3 0.5 1e-04 0.5 50 "IR" 0.259239972047912 0.564119185096211 0.158476589322566 0.344455853721931 0.476298089057621 0.534274341066134 0.33814119207197 0.377712762063076 0.735538061105533 0.544219867851673 0.496617781394535 0.36661345635902 0.999846487791503 0.999531913732244 0.999642610711847 0.000153512208497136 0.000468086267756376 0.000357389288153288 3601
1827 824671 2 3 0.5 1e-04 0.5 50 "IR" 0.260965250172731 0.565380507825316 0.158553356980274 0.343190905083434 0.469365467867977 0.527076456549709 0.345776992774089 0.385932662150198 0.730330718040708 0.539855537181669 0.504330349754363 0.371662557591943 0.999895297129629 0.999592169045027 0.99970027672904 0.000104702870371092 0.00040783095497271 0.000299723270959614 3601
1828 832178 3 3 0.5 1e-04 0.5 50 "IR" 0.258405484355169 0.561157056243951 0.160202086759772 0.34746518293989 0.471246839214224 0.526793822751035 0.347111909959898 0.386000378912924 0.729652323569393 0.538195517770461 0.50731399671967 0.373199636621487 0.999897656125918 0.998720684511043 0.999136856458864 0.000102343874082111 0.00127931548895651 0.000863143541135859 3601
1829 1133696 4 3 0.5 1e-04 0.5 50 "IR" 0.259978995326802 0.559396473220057 0.162444731331678 0.349271275297525 0.469208754154054 0.526698351788701 0.346089453891724 0.386324993591585 0.729187749480855 0.537658031837242 0.508534185223402 0.373892817642306 0.9999121828551 0.99971871331441 0.999787615704603 8.78171448998762e-05 0.000281286685589856 0.000212384295397334 3601
1830 996853 5 3 0.5 1e-04 0.5 50 "IR" 0.256934651708567 0.562947209493522 0.157901930999054 0.345715228886655 0.472788055270374 0.526716584904506 0.348241880006341 0.38575017270493 0.729722706978941 0.538634342951431 0.506143811005394 0.372566769275601 0.999914079613117 0.999205572187442 0.99945446213121 8.59203868830447e-05 0.000794427812558497 0.000545537868789521 3601
1831 795965 1 0.05 0 1e-04 0.6 50 "IR" 0.261069997151847 0.567704106743701 0.156821054866622 0.340878642592555 0.490612775938639 0.549083270666584 0.32319627366511 0.361092918163962 0.751682773090486 0.555361824865843 0.480017328531732 0.354275874491929 0.393499035363251 0.348579617159781 0.364157781085678 0.606500964636749 0.651420382840219 0.635842218914322 520
1832 663999 2 0.05 0 1e-04 0.6 50 "IR" 0.259047054002112 0.562345284768399 0.159654192143051 0.34629838381952 0.490462494911588 0.547948466038993 0.324769518296216 0.362219542224177 0.749509548913699 0.552766409652721 0.484423710439268 0.35688716974471 0.389461449678183 0.35402763745877 0.366263816332924 0.610538550321817 0.64597236254123 0.633736183667076 531
1833 787253 3 0.05 0 1e-04 0.6 50 "IR" 0.259630940322161 0.562420699626827 0.159956944774699 0.346219671545144 0.492441932171483 0.552098136228696 0.319666242772242 0.357571102112669 0.752072872493644 0.555550266097729 0.479623187546941 0.353770915408528 0.276811630742871 0.243878683114714 0.255239806182611 0.723188369257129 0.756121316885286 0.744760193817389 301
1834 1250329 4 0.05 0 1e-04 0.6 50 "IR" 0.259475759515202 0.563306039913218 0.159143718388098 0.345331063066339 0.490322121509228 0.54910926987331 0.323049552857827 0.360916189284885 0.749797881024429 0.553866219842568 0.482193271245925 0.355691180155817 0.32768842333966 0.304474535199416 0.312500007015777 0.67231157666034 0.695525464800584 0.687499992984222 522
1835 183259 5 0.05 0 1e-04 0.6 50 "IR" 0.257190015764429 0.564561691463243 0.156842355625478 0.344068958852588 0.483270588499702 0.535502295637551 0.339962731029281 0.375993217163899 0.740460604264131 0.54520860912998 0.496805086654759 0.365329103259511 0.648285548126573 0.632839783439042 0.638194172695315 0.351714451873427 0.367160216560958 0.361805827304685 1129
1836 183961 1 3 0 1e-04 0.6 50 "IR" 0.26160688186469 0.569515989400963 0.155802048737895 0.339032318479784 0.482715528684021 0.543912599209536 0.327721577048274 0.366745895981027 0.744322410548712 0.55237216181374 0.483523625786169 0.357588534143735 0.717737825599298 0.191846953981837 0.376284564220614 0.282262174400702 0.808153046018163 0.623715435779386 288
1837 1141011 2 3 0 1e-04 0.6 50 "IR" 0.263794315611212 0.565733643458519 0.159972315254886 0.342899050128841 0.483526357212514 0.547449763481079 0.322609060191178 0.362854795385759 0.747320672823726 0.553467455217605 0.482581375446064 0.356286512016612 0.494543135295978 0.106376301425574 0.243204900245393 0.505456864704022 0.893623698574426 0.756795099754607 120
1838 253689 3 3 0 1e-04 0.6 50 "IR" 0.25746724204689 0.563120527371486 0.158112938010745 0.345533554825683 0.488385378096383 0.545631059796469 0.328584440916985 0.36485040653463 0.745852620143273 0.551261071775515 0.48669737892773 0.358626388916811 0.432850533344289 0.151673593987734 0.248628132701273 0.567149466655711 0.848326406012266 0.751371867298727 279
1839 408421 4 3 0 1e-04 0.6 50 "IR" 0.260320764987101 0.561349772167466 0.161153928023883 0.347279711668501 0.486998424264203 0.550854372694996 0.319169708074677 0.358853564645335 0.747319189251303 0.55421922808317 0.48032363609856 0.355133019560511 0.462475107334365 0.101338843041769 0.227043467282603 0.537524892665635 0.898661156958231 0.772956532717397 161
1840 832574 5 3 0 1e-04 0.6 50 "IR" 0.257056207211379 0.559273319246597 0.160714358945387 0.349384828442131 0.485982107670376 0.544764915319402 0.328540569110443 0.365918332725003 0.743038314881754 0.549412060678031 0.48925492805583 0.360610639072691 0.483977388602358 0.119944078385515 0.245832505893202 0.516022611397642 0.880055921614485 0.754167494106798 189
1841 1274110 1 0.05 0.25 1e-04 0.6 50 "IR" 0.256736326280288 0.558305981156092 0.161254029283335 0.35049556096205 0.475943932695631 0.5229443230974 0.354875873178952 0.389474599724525 0.732680258975918 0.534778445527942 0.516129902462286 0.376426873333655 0.925941063656092 0.846393038392862 0.874202311880081 0.0740589363439079 0.153606961607138 0.125797688119919 1012
1842 909266 2 0.05 0.25 1e-04 0.6 50 "IR" 0.25647579258074 0.561925380547881 0.158332328447754 0.346728299251718 0.47348732422518 0.52077082243617 0.357204045703983 0.392424791593402 0.72996311680592 0.534496570825037 0.515536374151736 0.377181869387271 0.993282700281329 0.98503585925849 0.987926694607419 0.0067172997186706 0.0149641407415102 0.0120733053925808 1613
1843 1242018 3 0.05 0.25 1e-04 0.6 50 "IR" 0.25872492718589 0.558887294551123 0.162144019442734 0.349922437789759 0.475685606547115 0.527389824924932 0.347634345949263 0.384909508003803 0.734410533733005 0.538027922268699 0.509778365391996 0.373088974778565 0.892628069445042 0.832586295992144 0.853701056706364 0.107371930554958 0.167413704007856 0.146298943293636 1130
1844 1020244 4 0.05 0.25 1e-04 0.6 50 "IR" 0.258304142158034 0.55624632474991 0.163809195667794 0.352581111848525 0.474502206597748 0.525871613545924 0.349055369257128 0.386402573597643 0.732806348755782 0.536147253655702 0.512864564924922 0.374957073498618 0.891435411327011 0.820009283890389 0.845144600522231 0.108564588672989 0.179990716109611 0.154855399477769 1253
1845 1129272 5 0.05 0.25 1e-04 0.6 50 "IR" 0.256135611430277 0.54954150334085 0.167799633440477 0.359483120371812 0.476392904261759 0.524083148345825 0.352696322934635 0.387569949271116 0.732528515692035 0.532658480227035 0.520495956375113 0.378106093941667 0.787207219584675 0.673864400472087 0.713428649184088 0.212792780415325 0.326135599527913 0.286571350815912 888
1846 699685 1 3 0.25 1e-04 0.6 50 "IR" 0.257984125659828 0.556084846143822 0.163810226127165 0.352731837035001 0.473399863482634 0.513698378700268 0.3674896148703 0.397406642853277 0.731383989142461 0.527712973370824 0.531299840997465 0.382640216351725 0.917756889046778 0.202927219497794 0.45379865828956 0.0822431109532222 0.797072780502206 0.54620134171044 205
1847 650394 2 3 0.25 1e-04 0.6 50 "IR" 0.259453142040862 0.558742343532854 0.162652565699526 0.349995979196809 0.469490611821131 0.511617480437944 0.368173304138932 0.399517926645608 0.728943753861993 0.527279190380627 0.530825869838458 0.383063341743405 0.941250262552963 0.23578974125966 0.485434559752091 0.0587497374470368 0.76421025874034 0.514565440247909 282
1848 898043 3 3 0.25 1e-04 0.6 50 "IR" 0.259968481003104 0.561908135789247 0.160547509733688 0.346840689008612 0.469103955178513 0.513715231980591 0.364434102761384 0.39728860088614 0.729072436181617 0.529687002559146 0.524981612495073 0.380567302611292 0.947511352354867 0.409805000869499 0.600370035052593 0.0524886476451325 0.590194999130501 0.399629964947407 283
1849 1310229 4 3 0.25 1e-04 0.6 50 "IR" 0.260689491239739 0.561833189166278 0.16105029540377 0.346907289504828 0.470046300946749 0.515467870242637 0.362112160988683 0.395463724640217 0.730735792186487 0.530878309365634 0.523162456392453 0.379320486019583 0.960746397054183 0.431261021749238 0.619054921990124 0.0392536029458169 0.568738978250762 0.380945078009876 282
1850 522005 5 3 0.25 1e-04 0.6 50 "IR" 0.254247243569098 0.554274922764103 0.162742286121009 0.354562986874417 0.477952548585017 0.520262628558983 0.360142739217468 0.390565026900253 0.732199792154115 0.531378551322449 0.522885025338478 0.378788446757313 0.913300276131111 0.46587181494364 0.620614819909947 0.0866997238688893 0.53412818505636 0.379385180090053 642
1851 1302453 1 0.05 0.5 1e-04 0.6 50 "IR" 0.256857313144372 0.564446469944426 0.156708924038322 0.344193804645269 0.475232506501496 0.525177163626536 0.351638185259992 0.388020380485035 0.732089819645868 0.538283820184843 0.508347109298315 0.373389914158511 0.999374424002251 0.9978111018838 0.998358533500633 0.000625575997748797 0.00218889811620014 0.00164146649936725 3601
1852 122258 2 0.05 0.5 1e-04 0.6 50 "IR" 0.260830104067213 0.567315622671524 0.156944236282975 0.341226467815679 0.472302900732528 0.52714270984816 0.346318446501682 0.386020744725311 0.733133004799741 0.54073347206985 0.503262682784657 0.370863678462793 0.999841483000051 0.999317379335136 0.999503472386814 0.000158516999948882 0.000682620664863845 0.000496527613186036 3601
1853 7478 3 0.05 0.5 1e-04 0.6 50 "IR" 0.261052404238306 0.564714460095776 0.159073471572719 0.343918824134269 0.46972374146179 0.52220906432559 0.352142015168573 0.390997846586085 0.730776145700096 0.536610456717709 0.511215486741292 0.37504461291102 0.999278247373821 0.994752239955639 0.996365067757587 0.00072175262617941 0.00524776004436132 0.00363493224241277 417
1854 258129 4 0.05 0.5 1e-04 0.6 50 "IR" 0.259447684173066 0.569754566785453 0.154351923145179 0.338780864823436 0.474161576242798 0.527780395288434 0.346621804281382 0.385330337209985 0.733609260415864 0.541867145042081 0.500973727426561 0.369705392209099 0.999712743879974 0.997598332992312 0.998344389548025 0.000287256120026087 0.00240166700768755 0.00165561045197472 1499
1855 647376 5 0.05 0.5 1e-04 0.6 50 "IR" 0.260485306904022 0.564160632288978 0.159105876032208 0.344433797631526 0.471042975055355 0.525126358489566 0.348581982983767 0.388067222153529 0.731528281959377 0.538359443490891 0.507687859015976 0.373272181713044 0.999892687925461 0.999318421196218 0.999522529674372 0.000107312074538679 0.00068157880378191 0.000477470325628311 3601
1856 485230 1 3 0.5 1e-04 0.6 50 "IR" 0.262140876926675 0.56703817995859 0.158027048996152 0.341550014876729 0.462683032823016 0.51868793433244 0.354561874359733 0.395231039463112 0.724823909749692 0.534888394121242 0.512588923355885 0.377231292387779 0.999902334758724 0.985726011152148 0.990839214711196 9.76652412763405e-05 0.0142739888478524 0.00916078528880431 421
1857 338551 2 3 0.5 1e-04 0.6 50 "IR" 0.26108738537601 0.564070626909501 0.159640184713075 0.344595650073873 0.461338689519592 0.51572135784211 0.358672451893216 0.398785024644851 0.722426074895602 0.531912072485218 0.518312636606291 0.380629025528808 0.999910151618143 0.997367530560844 0.998284454980791 8.98483818565115e-05 0.00263246943915625 0.00171554501920902 2459
1858 206271 3 3 0.5 1e-04 0.6 50 "IR" 0.256305327757095 0.560803824779233 0.159111222412309 0.347882100332101 0.465626414602155 0.51583074925285 0.361359703918509 0.398220878011917 0.72193174235925 0.530682735264623 0.520470926330818 0.381583920475714 0.999900475976181 0.999378440839001 0.999563371933341 9.9524023818754e-05 0.000621559160999456 0.000436628066659007 3601
1859 130587 4 3 0.5 1e-04 0.6 50 "IR" 0.259427895357207 0.561079850261076 0.160871410088959 0.347526923219553 0.460975725854071 0.518084318709929 0.354900446878656 0.39628191782909 0.720403621211278 0.53249218568677 0.515771856967615 0.379930759853858 0.999919511731956 0.999416919070089 0.999597658381188 8.04882680435889e-05 0.000583080929911421 0.000402341618811696 3601
1860 305598 5 3 0.5 1e-04 0.6 50 "IR" 0.258091938636967 0.562455491098355 0.159033550299702 0.346176099548752 0.465764973664964 0.520093930694223 0.354948855151689 0.394192871425619 0.723856912301931 0.53414606613016 0.513982405451391 0.378249642894237 0.999914432146667 0.999646806882203 0.999742099991023 8.55678533329221e-05 0.000353193117797466 0.00025790000897707 3601
1861 805206 1 0.05 0 1e-04 0.7 50 "IR" 0.257891378499209 0.563967359535065 0.157680477906901 0.344671707966832 0.495358246953345 0.55355467713141 0.319215024712248 0.355984921104333 0.753249625452554 0.557005400805526 0.47689550261915 0.352233299841729 0.211991122859654 0.164416870152626 0.180691234517227 0.788008877140346 0.835583129847373 0.819308765482773 164
1862 965436 2 0.05 0 1e-04 0.7 50 "IR" 0.256644655143196 0.563724897308655 0.157074987805342 0.344873800135959 0.49639884459648 0.552987579402545 0.320704241936671 0.356573053334497 0.753043499739676 0.556534624399688 0.477779229742013 0.352706383030234 0.180916271718398 0.157031496687067 0.165164865504236 0.819083728281602 0.842968503312933 0.834835134495764 295
1863 1200080 3 0.05 0 1e-04 0.7 50 "IR" 0.258800504003972 0.564961534396776 0.157475494016208 0.343647272816432 0.496702878224902 0.557204536811084 0.314604965266733 0.352069707397839 0.755503382228874 0.559776263265281 0.472080459282941 0.34927539339559 0.143056733240331 0.113989310611813 0.123940005969983 0.856943266759669 0.886010689388187 0.876059994030017 159
1864 216454 4 0.05 0 1e-04 0.7 50 "IR" 0.260694834433215 0.564281257017506 0.159153377900237 0.344332593273428 0.489761002722004 0.549165106580485 0.322236265088514 0.360633402869921 0.750455837155219 0.554282079528268 0.481389642988751 0.355114351366368 0.24081648867434 0.198357199942841 0.213087223841028 0.75918351132566 0.801642800057159 0.786912776158972 287
1865 1046139 5 0.05 0 1e-04 0.7 50 "IR" 0.259775616934184 0.565154714352556 0.157946645910207 0.343414990769788 0.49398097156072 0.554448253703062 0.317062373465919 0.35508486290882 0.753756588494904 0.55803816381282 0.475009019376126 0.351170710737044 0.174074350547058 0.154670036260552 0.161352101151998 0.825925649452942 0.845329963739448 0.838647898848002 167
1866 779752 1 3 0 1e-04 0.7 50 "IR" 0.257230204424474 0.565195372272325 0.15641101194453 0.343390775691357 0.488775021534283 0.546434841785778 0.327647836194476 0.363803088023607 0.746005225958757 0.552479596042491 0.484058848139006 0.357227394351032 0.484780505347252 0.058547760375225 0.205297230940422 0.515219494652748 0.941452239624775 0.794702769059578 97
1867 1091565 2 3 0 1e-04 0.7 50 "IR" 0.260231373119768 0.561506565787652 0.160987909240636 0.347145722466814 0.485440156161093 0.547475604415773 0.324047495964985 0.362921845773645 0.745671529280861 0.551977415945043 0.485035405205621 0.357851749821188 0.45344757682644 0.0679835794372986 0.202424435325295 0.54655242317356 0.932016420562701 0.797575564674705 113
1868 216890 3 3 0 1e-04 0.7 50 "IR" 0.259526841068797 0.566502802162303 0.156803331335361 0.342121982802352 0.491618716340601 0.553450874006854 0.318536467932218 0.356476465484692 0.751145557409398 0.55765335586292 0.47533979926758 0.351849342394878 0.365249062739251 0.0800296970645038 0.178486701824149 0.634750937260749 0.919970302935496 0.821513298175851 118
1869 575716 4 3 0 1e-04 0.7 50 "IR" 0.25829444542368 0.559886296198937 0.161064364151221 0.348750566748755 0.485067491697388 0.546556998839439 0.325269307733423 0.363921498713545 0.743361937121068 0.550786968716889 0.486333671884644 0.359094058325196 0.37257752244755 0.0618671889923519 0.169787959244863 0.62742247755245 0.938132811007648 0.830212040755137 120
1870 324895 5 3 0 1e-04 0.7 50 "IR" 0.258371500529552 0.563345702572745 0.158499584906394 0.345264504797023 0.486266165255454 0.545973497520498 0.327071564678411 0.364591543475316 0.744637665785006 0.551535610922079 0.485571149584805 0.358397093810687 0.65983634539348 0.0748796733054653 0.277654557048703 0.34016365460652 0.925120326694535 0.722345442951297 117
1871 1272873 1 0.05 0.25 1e-04 0.7 50 "IR" 0.252543274690329 0.537054915356057 0.175429766395533 0.372437198470673 0.476987634919066 0.5199053953676 0.359216420851499 0.391034300761408 0.729530909609395 0.525664822550489 0.534646187247031 0.38478791967141 0.542222133412786 0.392992367815578 0.444571069898649 0.457777866587214 0.607007632184422 0.555428930101351 285
1872 1180190 2 0.05 0.25 1e-04 0.7 50 "IR" 0.253691374987634 0.547701944461625 0.167698167018502 0.361471259995813 0.4745033720998 0.518284363116263 0.360778660000499 0.393634626415506 0.728194747087434 0.528109295867 0.528476827019001 0.38289047005299 0.702834238081426 0.556986980660543 0.607680719197265 0.297165761918574 0.443013019339457 0.392319280802735 1007
1873 816824 3 0.05 0.25 1e-04 0.7 50 "IR" 0.254141124412295 0.533527384742086 0.179559784134729 0.376061949719463 0.473987647932367 0.518976774492331 0.358550306161221 0.392128897360377 0.728128772344662 0.523865628246357 0.538110090295949 0.386726847344051 0.49034540224601 0.377347343306998 0.416747809577715 0.50965459775399 0.622652656693002 0.583252190422285 282
1874 239182 4 0.05 0.25 1e-04 0.7 50 "IR" 0.252886644597925 0.53310580050697 0.179014611246165 0.376467918089548 0.474232475118841 0.517281972690977 0.361308532523175 0.393765131637815 0.727119119716767 0.522607078737981 0.540323143769341 0.387942721870624 0.5092432836167 0.383678499298234 0.427293166206387 0.4907567163833 0.616321500701766 0.572706833793613 296
1875 309858 5 0.05 0.25 1e-04 0.7 50 "IR" 0.255562046262484 0.542128555000134 0.173337101315506 0.367159044375022 0.472721683910284 0.516849350066223 0.361313729056589 0.394632111911987 0.728283730172768 0.525396785588037 0.534650830372095 0.385341576995664 0.644409608534131 0.47709704782995 0.535679766828161 0.355590391465869 0.52290295217005 0.464320233171839 765
1876 660228 1 3 0.25 1e-04 0.7 50 "IR" 0.254721272271472 0.555163498548232 0.162436941205973 0.353682480040824 0.47420453454539 0.510449870758147 0.373700940258602 0.400744364609228 0.728925806816862 0.525037139134472 0.536137881464576 0.3853987201583 0.926078597418077 0.115641804390779 0.397301074681432 0.0739214025819229 0.884358195609221 0.602698925318568 109
1877 1097693 2 3 0.25 1e-04 0.7 50 "IR" 0.25529907707388 0.553343601293614 0.164125440152463 0.355548587954827 0.475717978716202 0.514255072105231 0.36827213128762 0.396682516427226 0.731017055790083 0.527111582178273 0.532397571440083 0.38315537929988 0.868272770334074 0.186338141779509 0.423348886098661 0.131727229665926 0.813661858220491 0.576651113901339 117
1878 630344 3 3 0.25 1e-04 0.7 50 "IR" 0.253587366751072 0.556035600218152 0.160997278072121 0.35277765271005 0.47657946933415 0.511911491956653 0.373026520088245 0.399242189424058 0.730166836085222 0.526225915803208 0.534023798160365 0.384174485500558 0.905775765482647 0.151846844406931 0.412278739877898 0.094224234517353 0.848153155593069 0.587721260122102 113
1879 1185013 4 3 0.25 1e-04 0.7 50 "IR" 0.259175866375093 0.56356547593512 0.158822061085266 0.345139788484145 0.4678432127348 0.506257597759381 0.375789599552231 0.405294957542815 0.727019079109892 0.525150758795108 0.534611660637497 0.385469124486596 0.94969947401095 0.210829485899381 0.472378785651987 0.0503005259890503 0.789170514100619 0.527621214348013 200
1880 355132 5 3 0.25 1e-04 0.7 50 "IR" 0.254714872602301 0.553436825670555 0.163789343375017 0.355300053928448 0.474149953498881 0.5126711768926 0.369764644834118 0.398361742174741 0.728864826101182 0.525996966584408 0.533553988209134 0.384286051002149 0.939525631839876 0.188296631676414 0.449561587978277 0.060474368160124 0.811703368323586 0.550438412021723 115
1881 633647 1 0.05 0.5 1e-04 0.7 50 "IR" 0.260346134160417 0.56732129106487 0.156689335093 0.341277472943889 0.460271880049514 0.51057902278232 0.365105934786883 0.404355985222779 0.720618014209931 0.529678987078621 0.521795269879883 0.383120097984197 0.999229634314632 0.995450265713803 0.996811508475679 0.000770365685368189 0.00454973428619663 0.00318849152432063 2694
1882 32614 2 0.05 0.5 1e-04 0.7 50 "IR" 0.257902251966154 0.56252281941942 0.158799492733977 0.346099721459755 0.461799482625523 0.509382978076566 0.367946826648304 0.405327376343106 0.719701734591677 0.527197449429881 0.526746319382281 0.385469256253044 0.996228892344905 0.972504335835314 0.980982352628578 0.00377110765509493 0.0274956641646855 0.0190176473714222 665
1883 449317 3 0.05 0.5 1e-04 0.7 50 "IR" 0.26004547483531 0.568311489849693 0.155768080469337 0.340285510675595 0.461648789776248 0.511537699934716 0.364700730583352 0.403384401013558 0.721694264611558 0.530583546228265 0.520468811052689 0.382212488874205 0.999575567317004 0.994738989170116 0.996476394029752 0.00042443268299628 0.00526101082988406 0.00352360597024756 1853
1884 95531 4 0.05 0.5 1e-04 0.7 50 "IR" 0.258877581568026 0.569386381131811 0.154249087955477 0.339117588007957 0.463611384820979 0.514002506070223 0.362222428607593 0.400911458495571 0.722488966389005 0.532519305967548 0.51647151656307 0.380247975916611 0.999693281753921 0.997656702617903 0.998384452980387 0.000306718246078705 0.00234329738209715 0.00161554701961282 3601
1885 1031587 5 0.05 0.5 1e-04 0.7 50 "IR" 0.258919167375248 0.558688243672469 0.162363257188251 0.350042957418616 0.45915399375574 0.506456472404653 0.370342151458533 0.408004029136468 0.718073161130989 0.524093008654672 0.532705408646784 0.388430748024685 0.984395331935846 0.943686254402551 0.958320112213449 0.0156046680641542 0.0563137455974485 0.0416798877865508 542
1886 239589 1 3 0.5 1e-04 0.7 50 "IR" 0.258509185241637 0.561301186884352 0.160109750946147 0.347358652306769 0.454177350555857 0.497716974661372 0.381929239515556 0.416529721047724 0.712686535797494 0.518788715547715 0.542038990461703 0.393603047287076 0.996998702661993 0.784101071042874 0.860915079147538 0.00300129733800707 0.215898928957126 0.139084920852462 119
1887 791619 2 3 0.5 1e-04 0.7 50 "IR" 0.255146452635752 0.560203770161405 0.158905172729603 0.348431031006203 0.446134671329334 0.47650443145394 0.409956592895931 0.436423780109204 0.701281123965085 0.503670211564469 0.568861765625534 0.407864653188806 0.99619636525419 0.471109547949959 0.660113890687713 0.00380363474581014 0.528890452050041 0.339886109312287 193
1888 1055166 3 3 0.5 1e-04 0.7 50 "IR" 0.261506440008001 0.567593532598148 0.157182062300909 0.340979717773966 0.446547282481701 0.488042051770592 0.39171139797669 0.426387084653892 0.708053722489702 0.514502530975791 0.548893460277599 0.397980911508712 0.997740117077778 0.751723675088332 0.841882182574982 0.00225988292222181 0.248276324911668 0.158117817425017 211
1889 881017 4 3 0.5 1e-04 0.7 50 "IR" 0.260203776744408 0.562333639545583 0.160367938721846 0.346310721942204 0.450939860589065 0.495893643502697 0.382171242076542 0.418158514425932 0.711143637333473 0.518014024596085 0.542539180798388 0.394231636921433 0.995787182838292 0.804760183070193 0.874236720388792 0.00421281716170778 0.195239816929807 0.125763279611208 539
1890 1205544 5 3 0.5 1e-04 0.7 50 "IR" 0.255129048186476 0.560996415634446 0.158266300146507 0.347634778278547 0.45746390601686 0.50398532508939 0.375175022208737 0.411132719011066 0.712592954203336 0.522726526084096 0.533441322355243 0.390240635607601 0.999127801775947 0.926977100873004 0.952727717827663 0.000872198224053166 0.0730228991269957 0.0472722821723368 657
1891 465920 1 0.05 0 1e-04 0.8 50 "IR" 0.263783768891016 0.56530220047038 0.160286851106294 0.34325338407309 0.489611750353524 0.556668445311765 0.311131179873236 0.352662000844483 0.75339551924454 0.559581443906304 0.47141803097953 0.349484857519624 0.140215541805078 0.0907347251666511 0.10804755204131 0.859784458194922 0.909265274833349 0.89195244795869 89
1892 1122454 2 0.05 0 1e-04 0.8 50 "IR" 0.260151366039745 0.566766552432395 0.156979642600954 0.341832167761643 0.492855283632012 0.551240263686222 0.32117588733382 0.358325564343075 0.753006649671757 0.556447023231554 0.478155529934774 0.352794619941733 0.166145017035355 0.114814781375982 0.132519919703727 0.833854982964645 0.885185218624018 0.867480080296273 165
1893 197626 3 0.05 0 1e-04 0.8 50 "IR" 0.262781226677614 0.561710356595738 0.1623733656613 0.346967877954286 0.491725651983324 0.555188580068006 0.314363192032218 0.35407940661432 0.754506878660938 0.557363807495403 0.476736557693519 0.351704992283806 0.117764627079537 0.080965329620242 0.093775201373497 0.882235372920463 0.919034670379758 0.906224798626503 154
1894 402595 4 0.05 0 1e-04 0.8 50 "IR" 0.25884806212893 0.560988764210434 0.160467381412162 0.347636919468712 0.49342193337815 0.553653335036298 0.317820807277409 0.355668646364468 0.75226999550708 0.556075657658388 0.478288188689571 0.353013521153268 0.133242434340796 0.0920549628136793 0.106219221989744 0.866757565659204 0.907945037186321 0.893780778010256 159
1895 167449 5 0.05 0 1e-04 0.8 50 "IR" 0.260154162325486 0.568145884268036 0.155919373942633 0.340436276140227 0.493104650968739 0.554859096486205 0.316345682388007 0.354981975230851 0.753258813294225 0.559296259871723 0.472265056330641 0.350122078272664 0.18548656675079 0.151489636044042 0.163220115585296 0.81451343324921 0.848510363955958 0.836779884414704 291
1896 261797 1 3 0 1e-04 0.8 50 "IR" 0.262798579267605 0.567821379432699 0.157871832988136 0.340780313052028 0.484414431027826 0.547378185848049 0.323515224008817 0.362985302894828 0.747213010295431 0.554117773550703 0.481387056996953 0.355668609489384 0.585982439482032 0.054302091596933 0.240995228586883 0.414017560517968 0.945697908403067 0.759004771413117 101
1897 1110255 2 3 0 1e-04 0.8 50 "IR" 0.264778495570484 0.565073861914846 0.161083624722786 0.34353616415075 0.482732757731466 0.551738616519658 0.31635586461662 0.358758844739086 0.74751125330195 0.556083090800533 0.477439489339406 0.35379195189702 0.433341715695504 0.0351854084687619 0.176173554044738 0.566658284304496 0.964814591531238 0.823826445955262 100
1898 773947 3 3 0 1e-04 0.8 50 "IR" 0.257615273946424 0.562347219358739 0.158776022287309 0.346282942074044 0.49035475745056 0.5503577812046 0.322420087742545 0.359567401562812 0.747970031396984 0.554179121706679 0.481196110029854 0.35532566540314 0.397676798235551 0.0602036846544126 0.176349075019926 0.602323201764449 0.939796315345587 0.823650924980074 103
1899 551843 4 3 0 1e-04 0.8 50 "IR" 0.258010096516866 0.558645447182152 0.161732966530082 0.349992084604736 0.489593394349594 0.552002792885333 0.319125193291076 0.357644943472508 0.747603490866459 0.554004772570478 0.480858159821158 0.355315485439795 0.490006645059058 0.0695340089818666 0.214620117320711 0.509993354940942 0.930465991018133 0.785379882679289 107
1900 227184 5 3 0 1e-04 0.8 50 "IR" 0.261364217147656 0.565662447699591 0.158534360655193 0.34292530017917 0.485696658488679 0.548405584596904 0.322918101063963 0.362054357180965 0.747060875636335 0.554029989289282 0.481452461719156 0.355821258677673 0.32459192071981 0.0415655180680092 0.140486937453668 0.67540807928019 0.958434481931991 0.859513062546332 104
1901 1283512 1 0.05 0.25 1e-04 0.8 50 "IR" 0.250140530452908 0.531875306603501 0.177918109881654 0.37782072609104 0.477634617475449 0.515519167687287 0.366381396856383 0.394953756841893 0.727775147928357 0.520935749421399 0.544299506738037 0.389280530539878 0.447686901180731 0.225092890958484 0.30143281568872 0.552313098819269 0.774907109041516 0.69856718431128 181
1902 1273396 2 0.05 0.25 1e-04 0.8 50 "IR" 0.247620557808306 0.520628873764544 0.185517217878321 0.389465330541026 0.480544804974788 0.518634278162293 0.363165622957275 0.391417003792789 0.728165362783094 0.519239228007728 0.548682840835596 0.390831332616182 0.210280015611001 0.141474787428464 0.164862722808907 0.789719984388999 0.858525212571536 0.835137277191093 193
1903 767564 3 0.05 0.25 1e-04 0.8 50 "IR" 0.247776702663029 0.527741216471027 0.179636155466831 0.382015894185659 0.478497101179751 0.515788136484746 0.366816486420123 0.394923851897622 0.72627380384278 0.519725110507105 0.546452641886953 0.390670915720106 0.421055038318581 0.240805655522012 0.302226447944334 0.578944961681419 0.759194344477988 0.697773552055666 221
1904 636702 4 0.05 0.25 1e-04 0.8 50 "IR" 0.250988025428034 0.528412835247144 0.181524483638641 0.381352831142112 0.475003965951282 0.516171813638613 0.363437915470701 0.394541611349437 0.725991991379316 0.520252217387055 0.544962399109342 0.390144260659434 0.392287730379386 0.248569348205779 0.298194696201779 0.607712269620614 0.751430651794221 0.701805303798221 284
1905 1317138 5 0.05 0.25 1e-04 0.8 50 "IR" 0.2456689893746 0.519715493645264 0.184811307517317 0.390393705833448 0.482080137210692 0.518895797938698 0.363828668243116 0.391065672725611 0.727749126585292 0.519066430760937 0.548639975760433 0.390951373636543 0.209680818613091 0.121962939292892 0.151564803932588 0.790319181386909 0.878037060707108 0.848435196067412 110
1906 236328 1 3 0.25 1e-04 0.8 50 "IR" 0.256869963274859 0.560821261185758 0.15945505026989 0.347893374217878 0.47026866007628 0.505293055116405 0.379178995717279 0.405918453983709 0.727138623351139 0.52345903314723 0.538634045987169 0.386940410978005 0.945508961090689 0.0876721192470231 0.38853817151373 0.0544910389093107 0.912327880752977 0.61146182848627 99
1907 147406 2 3 0.25 1e-04 0.8 50 "IR" 0.257744459611572 0.548852899117144 0.169262690634313 0.360128203362672 0.47072518815893 0.511440329353953 0.369076801532098 0.399544101306043 0.728469647770502 0.523886014591005 0.538339492166411 0.3864375618038 0.847745650358504 0.117863411468167 0.374927460114355 0.152254349641496 0.882136588531833 0.625072539885645 109
1908 283690 3 3 0.25 1e-04 0.8 50 "IR" 0.257379445782338 0.555357064001825 0.163980299052629 0.353555710121231 0.471290424290892 0.509429831156621 0.372705911562886 0.40152485532763 0.72866987007323 0.524614035334559 0.536686210615515 0.385671168730089 0.859129060466984 0.148843022758639 0.398222783121094 0.140870939533016 0.851156977241361 0.601777216878906 109
1909 651341 4 3 0.25 1e-04 0.8 50 "IR" 0.255775956852209 0.561575634696668 0.158241622648765 0.347142053778165 0.47214795251041 0.508150870640763 0.376048077560955 0.403159225146884 0.727923909362619 0.525555880965505 0.53428970020972 0.384918770269483 0.915046032083006 0.0928958783481553 0.379855188784217 0.0849539679169942 0.907104121651845 0.620144811215782 109
1910 285419 5 3 0.25 1e-04 0.8 50 "IR" 0.254980240959378 0.557234698083722 0.16104420498282 0.351582311858641 0.471603041687338 0.506348806173149 0.378438292181668 0.404839937492254 0.726583282646716 0.522904107613005 0.539482497164488 0.387519712986368 0.912855421762853 0.127139839182063 0.401067687291046 0.0871445782371474 0.872860160817937 0.598932312708954 98
1911 1292851 1 0.05 0.5 1e-04 0.8 50 "IR" 0.254401826441983 0.54399259344112 0.170889605591681 0.365100661808069 0.453061932893944 0.489990684056062 0.391806596288311 0.423305063687209 0.707463759335927 0.508097508112102 0.562696201879991 0.403788014472595 0.920687142941193 0.674126576547114 0.762310891191001 0.079312857058807 0.325873423452886 0.237689108808999 300
1912 406575 2 0.05 0.5 1e-04 0.8 50 "IR" 0.251601713546332 0.54126194742858 0.171217454581197 0.367906441752283 0.454127947526327 0.488671816532994 0.394934272059264 0.424553362065457 0.705729661072659 0.506175172526727 0.566151726640461 0.405697913046985 0.912489941976737 0.661730806641717 0.750649631920539 0.0875100580232629 0.338269193358283 0.249350368079461 345
1913 841389 3 0.05 0.5 1e-04 0.8 50 "IR" 0.256395600202612 0.543200178690618 0.172919658728658 0.365944301125868 0.448589959973026 0.487576625544336 0.392375904614601 0.42585027809458 0.704985560175638 0.506408423681661 0.565295563343259 0.405567438026978 0.918294855530931 0.687759586516302 0.771131566134205 0.0817051444690691 0.312240413483698 0.228868433865795 181
1914 1247078 4 0.05 0.5 1e-04 0.8 50 "IR" 0.250304983746234 0.538108015164917 0.172808862301097 0.371061972650144 0.453288542732968 0.487739951402684 0.39577858690279 0.425425854670323 0.703593526479202 0.504509097004177 0.568587449203887 0.407323445923985 0.905225837786785 0.658449295192076 0.745793545709127 0.0947741622132148 0.341550704807924 0.254206454290873 330
1915 849706 5 0.05 0.5 1e-04 0.8 50 "IR" 0.250609795216859 0.540728792060709 0.170895251958376 0.368409658609524 0.454257722546936 0.48869927601697 0.394648973758843 0.424145638752602 0.704867517763795 0.505974333504775 0.565544225717219 0.405637945954959 0.908863428183517 0.629803903797306 0.72845787300791 0.0911365718164829 0.370196096202694 0.27154212699209 229
1916 827142 1 3 0.5 1e-04 0.8 50 "IR" 0.255558191854476 0.55862037363678 0.160352911687416 0.35012992377319 0.438811192776008 0.46139843447206 0.42928912153116 0.450613382661313 0.694369384630484 0.492878765492637 0.589642033218576 0.418078558125886 0.98489580020103 0.227625728766658 0.502255260673798 0.01510419979897 0.772374271233342 0.497744739326202 106
1917 890800 2 3 0.5 1e-04 0.8 50 "IR" 0.257846822454558 0.562325157218156 0.158926733700933 0.346340639076513 0.439239870781327 0.463607371542769 0.425637844330329 0.448078278208546 0.697086693235885 0.495670532039682 0.584564578031262 0.415037478285792 0.988896670594147 0.215922487420376 0.497538839382065 0.011103329405853 0.784077512579624 0.502461160617935 104
1918 691601 3 3 0.5 1e-04 0.8 50 "IR" 0.255291525922404 0.554118585056155 0.163576176902318 0.354672806633436 0.440503175299412 0.465368951107881 0.423571138951478 0.446431430088576 0.695794701221816 0.49428062454419 0.587147315853795 0.416542990046543 0.9808908686373 0.249905309215708 0.514514313777323 0.0191091313627 0.750094690784292 0.485485686222677 110
1919 220338 4 3 0.5 1e-04 0.8 50 "IR" 0.249813871543548 0.550944728444506 0.162438283207846 0.357893085760587 0.441312815527766 0.464027289049375 0.427323319173535 0.448242445894851 0.691126687071314 0.491942725922621 0.589761602381381 0.41922597138959 0.982070498278246 0.29650826081614 0.541136460543896 0.0179295017217544 0.70349173918386 0.458863539456104 113
1920 606316 5 3 0.5 1e-04 0.8 50 "IR" 0.253270928506617 0.558275694927977 0.159175930099034 0.350408048952229 0.439223000251171 0.460544947750094 0.431795637848959 0.451744941852757 0.692493928757788 0.49189471720936 0.590971567947993 0.419239109594649 0.99159513482362 0.210774765975693 0.492220002085679 0.00840486517637995 0.789225234024307 0.507779997914321 113
1921 771870 1 0.05 0 1e-04 0.9 50 "IR" 0.257037635246824 0.563034178471245 0.157866278547381 0.345562593758588 0.49393645310604 0.55406603515515 0.317835695489515 0.355103217587159 0.750974088352864 0.557027702468838 0.475701974036896 0.351953229748435 0.0896728271350311 0.051908229040472 0.0648214916844856 0.910327172864969 0.948091770959528 0.935178508315514 87
1922 1226563 2 0.05 0 1e-04 0.9 50 "IR" 0.255853692050929 0.561699379909973 0.1581228493592 0.346962628194003 0.497081520401562 0.555295327306418 0.318154993708833 0.353908902117582 0.752935212452491 0.557327966868119 0.476277843068034 0.351701749085365 0.0720701241330053 0.0398960843332388 0.0508226780917124 0.927929875866995 0.960103915666761 0.949177321908288 87
1923 209762 3 0.05 0 1e-04 0.9 50 "IR" 0.261235550101994 0.565996044549739 0.158222398584442 0.342613468748529 0.49185498637976 0.552910255172125 0.318053727018877 0.356265894984977 0.753090536481753 0.557300679459007 0.476276125603319 0.351687466984125 0.0838704603618726 0.0460762946801788 0.0591651161595109 0.916129539638127 0.953923705319821 0.940834883840489 86
1924 891500 4 0.05 0 1e-04 0.9 50 "IR" 0.258905658993494 0.563943655118948 0.158316528815749 0.344677855645158 0.495046703153214 0.555844558600308 0.315752472027156 0.353277973929 0.753952362146708 0.558504986800818 0.474069000842904 0.350453425583681 0.0753204189129098 0.0447688453955324 0.0552508850707509 0.92467958108709 0.955231154604468 0.944749114929249 82
1925 931266 5 0.05 0 1e-04 0.9 50 "IR" 0.255215484398971 0.559921465274304 0.159096467911291 0.348778314084091 0.49490149998074 0.550484445090277 0.323815043730329 0.358684076959571 0.750116984379711 0.553559699941923 0.482911511641619 0.355457730510521 0.0623992053410067 0.0380499712183952 0.0463246712418562 0.937600794658993 0.961950028781605 0.953675328758144 79
1926 393381 1 3 0 1e-04 0.9 50 "IR" 0.256785822566857 0.561194094317207 0.159113556607823 0.34748475508022 0.485950702021318 0.543005447921524 0.331615142517709 0.367702506296889 0.742736524588174 0.548866713166458 0.490728699125531 0.361188455372121 0.279141051484371 0.0192538580233232 0.109014492613419 0.720858948515629 0.980746141976677 0.890985507386581 98
1927 285341 2 3 0 1e-04 0.9 50 "IR" 0.260447055124731 0.562155827106899 0.160652899046166 0.346469267209104 0.482725422870659 0.543290614442555 0.328803898268151 0.367254066893739 0.74317247799539 0.549380799588433 0.489456797314317 0.360545553750564 0.363067675144447 0.0163192719187451 0.137689293350443 0.636932324855553 0.983680728081255 0.862310706649557 95
1928 793863 3 3 0 1e-04 0.9 50 "IR" 0.257751646399581 0.563784457358853 0.157745188227573 0.3447901609776 0.488463303178743 0.549201939774948 0.323669251144022 0.361111801022214 0.746214949578324 0.55379961995034 0.481414439371595 0.355958138464857 0.399402762493742 0.0191660336190622 0.150412116509324 0.600597237506258 0.980833966380938 0.849587883490676 93
1929 368768 4 3 0 1e-04 0.9 50 "IR" 0.256800250763847 0.562210652450827 0.158331732354661 0.346410106959688 0.484557636998098 0.540783002663157 0.334144505153167 0.370040149443665 0.741357887761945 0.54771695873264 0.492476237507827 0.362397268242276 0.182989717729819 0.0152223164088986 0.0732559980647526 0.817010282270181 0.984777683591101 0.926744001935247 99
1930 1254941 5 3 0 1e-04 0.9 50 "IR" 0.263738053687075 0.564893188233406 0.160572461645846 0.343798347366993 0.484347465324104 0.549414291799587 0.320040491618135 0.36035838231297 0.748085519011179 0.554410592086051 0.480612953263981 0.355017548806716 0.135886677210879 0.0259310495481146 0.0646361036297811 0.864113322789121 0.974068950451885 0.935363896370219 92
1931 526492 1 0.05 0.25 1e-04 0.9 50 "IR" 0.248878774763193 0.52100493664634 0.186068472940373 0.389105020024846 0.4795068903291 0.518093904162418 0.363152404417759 0.391692628254405 0.728385665092293 0.51898911742098 0.549220877358132 0.390913634279608 0.200830582814909 0.085016894131032 0.124552695954376 0.799169417185091 0.914983105868968 0.875447304045624 75
1932 319939 2 0.05 0.25 1e-04 0.9 50 "IR" 0.24479412945305 0.517426130144747 0.186002912788777 0.392716508723346 0.482317421151432 0.517908821608373 0.36559884924547 0.391837908515797 0.727111550604482 0.517634465711952 0.551601762034247 0.392252803251182 0.197925162626613 0.0767125326866022 0.117506330905079 0.802074837373387 0.923287467313398 0.882493669094921 89
1933 718018 3 0.05 0.25 1e-04 0.9 50 "IR" 0.244123328029752 0.516387931372108 0.186402205199328 0.393806732066205 0.480191463960569 0.514733438164662 0.369320847390744 0.395090575927213 0.724314791990321 0.515175752251998 0.555723052590072 0.394780509816773 0.166153007942953 0.0775581888628014 0.107396203989252 0.833846992057047 0.922441811137199 0.892603796010748 89
1934 457284 4 0.05 0.25 1e-04 0.9 50 "IR" 0.246173405119805 0.518588246659134 0.186091642950039 0.39154268771039 0.480673942423979 0.517682937763057 0.364686729272215 0.392107286418349 0.726847347543785 0.517880545018356 0.550778372222254 0.39203230319493 0.192178342108383 0.0937416123984595 0.127062575776422 0.807821657891617 0.90625838760154 0.872937424223578 83
1935 422072 5 0.05 0.25 1e-04 0.9 50 "IR" 0.248945931633266 0.514872195715911 0.191423363398296 0.39538951078442 0.477016448991198 0.517335793634101 0.362467962861314 0.392357813673253 0.725962380624464 0.516376535008058 0.553891326259611 0.393519807739805 0.132134826107461 0.0645256050121129 0.087706379421694 0.867865173892539 0.935474394987887 0.912293620578306 84
1936 482828 1 3 0.25 1e-04 0.9 50 "IR" 0.257854509565364 0.553531288530728 0.165688532449031 0.35533778047029 0.469420892236593 0.508246651934889 0.373667746252872 0.402953155335055 0.727275401801957 0.523183560522468 0.539356278701904 0.387259881524599 0.87510525105658 0.0552318707881603 0.344296982188926 0.12489474894342 0.94476812921184 0.655703017811074 97
1937 485409 2 3 0.25 1e-04 0.9 50 "IR" 0.255380552417731 0.557872828520881 0.160764314388778 0.350931533189908 0.470018052771526 0.50469010804633 0.380220610932047 0.406746885092089 0.725398605189257 0.522029857594723 0.540984925320824 0.388556572525033 0.890822942213899 0.0712273958755907 0.357849433854685 0.109177057786101 0.928772604124409 0.642150566145315 98
1938 566013 3 3 0.25 1e-04 0.9 50 "IR" 0.257860524820404 0.551513449323103 0.16723395146688 0.357396376923383 0.468764498108363 0.507493160951903 0.374712818909394 0.404028374834906 0.726625022928768 0.522132835231842 0.541946770376274 0.388529464403654 0.862303821816585 0.059904051454779 0.343213859516108 0.137696178183415 0.940095948545221 0.656786140483892 99
1939 1192240 4 3 0.25 1e-04 0.9 50 "IR" 0.255732258387904 0.557591255910636 0.161195845446843 0.351155353965101 0.470731536169818 0.50576955100999 0.379198818865094 0.405745605075823 0.726463794557723 0.522645377827849 0.540394664311938 0.387981582107296 0.934687500005542 0.0451976312450272 0.356360004594365 0.0653124999944579 0.954802368754973 0.643639995405635 93
1940 1032769 5 3 0.25 1e-04 0.9 50 "IR" 0.252781390524587 0.556229092165544 0.160350506186598 0.352586013972488 0.474184046400754 0.507227107439939 0.379128393201673 0.403927175434155 0.726965436925341 0.523074520579574 0.539478899388271 0.387333856866908 0.898781717677845 0.0620191922694929 0.351152939964827 0.101218282322155 0.937980807730507 0.648847060035173 99
1941 736057 1 0.05 0.5 1e-04 0.9 50 "IR" 0.241192293063028 0.50918686658594 0.190143977316741 0.400781545528976 0.446871813672112 0.474072553223725 0.412803867619619 0.437189657684152 0.688064106735141 0.485768250920613 0.60294784493636 0.425063788142815 0.767381282518776 0.343932218228286 0.491520801428187 0.232618717481224 0.656067781771714 0.508479198571813 94
1942 1105806 2 0.05 0.5 1e-04 0.9 50 "IR" 0.245981312528921 0.521940205949016 0.18289812868115 0.387740662901895 0.447178134550041 0.474689553883345 0.412055981697941 0.43679354258018 0.693159447078962 0.490390186242792 0.594954110379091 0.4204949854422 0.811031051253758 0.37735167618177 0.530119216807363 0.188968948746242 0.62264832381823 0.469880783192637 89
1943 427842 3 0.05 0.5 1e-04 0.9 50 "IR" 0.245361086568227 0.519169260450827 0.184822022992988 0.390565366469084 0.448167579000244 0.476978291823143 0.408714271211365 0.434253617744362 0.693528665568471 0.491045318296354 0.593536294204353 0.419688203956767 0.792073338630786 0.351242063443197 0.50615502021692 0.207926661369214 0.648757936556803 0.49384497978308 86
1944 137305 4 0.05 0.5 1e-04 0.9 50 "IR" 0.24666614378053 0.519379319832501 0.185560358046299 0.390384420437771 0.446474051675971 0.475269817688924 0.410195001374116 0.436048664030875 0.693140195456501 0.490035389414502 0.595755359420414 0.420763598894091 0.798665254983196 0.353057646884503 0.510520657138511 0.201334745016804 0.646942353115497 0.489479342861489 89
1945 454575 5 0.05 0.5 1e-04 0.9 50 "IR" 0.247669942811927 0.520055368020431 0.185767218213651 0.389596719841858 0.446188325701086 0.476621684978841 0.407564787182352 0.434760052416266 0.693858268513013 0.491199859707835 0.593332005396003 0.419601982014329 0.816971519860678 0.37741099394844 0.533266050180981 0.183028480139322 0.62258900605156 0.466733949819019 95
1946 903151 1 3 0.5 1e-04 0.9 50 "IR" 0.255863539498885 0.550326904593987 0.16695139167968 0.358563071302411 0.438632887547217 0.462327159568641 0.426912949498312 0.449143557833503 0.694496427046102 0.491120543613083 0.593864341177992 0.419509673834421 0.966305866484424 0.13469446101451 0.436831419110541 0.0336941335155762 0.86530553898549 0.563168580889459 96
1947 228271 2 3 0.5 1e-04 0.9 50 "IR" 0.255979279476287 0.556827294588601 0.161917528785499 0.351932530993619 0.436690944567364 0.45779568566166 0.433964387180197 0.454078342477941 0.692670224043651 0.489898114685107 0.595881915965696 0.420972141852264 0.985584604810267 0.131588198739378 0.442364405952484 0.0144153951897334 0.868411801260622 0.557635594047516 97
1948 906933 3 3 0.5 1e-04 0.9 50 "IR" 0.255550042215249 0.554995212106999 0.16302343076904 0.353747198021741 0.435622239421015 0.456583852835513 0.434965463409385 0.455094049943572 0.691172281636264 0.488524335503519 0.597988894178425 0.422205502314443 0.981655510077549 0.0983388137151766 0.419880837942748 0.0183444899224513 0.901661186284823 0.580119162057252 95
1949 1191704 4 3 0.5 1e-04 0.9 50 "IR" 0.263169356137652 0.559725578056476 0.164202306013235 0.348983312372678 0.427534029968691 0.453495105841854 0.432754868953319 0.458242668481063 0.690703386106342 0.48877511579849 0.596957174966555 0.421959387926675 0.98621854842297 0.107682393532244 0.436894495395597 0.0137814515770303 0.892317606467756 0.563105504604403 96
1950 694106 5 3 0.5 1e-04 0.9 50 "IR" 0.254144361530406 0.543915978812083 0.170758229934498 0.365088844397188 0.430331735359157 0.453310587730638 0.436002303037544 0.458357693698628 0.684476096889563 0.483053985769846 0.606760532972042 0.42774451718623 0.945557019889922 0.107690357016301 0.414235014409687 0.0544429801100776 0.8923096429837 0.585764985590313 97
1951 1038538 1 0.05 0 1e-04 1 50 "IR" 0.263320071282339 0.567784217182979 0.158165527237507 0.340768493674337 0.489269212664372 0.556671917191901 0.311557532715051 0.352184767185613 0.752589283946711 0.560365396461978 0.469723059952559 0.348393742526655 0.0402648747309261 0.0118545807808086 0.0217786986991808 0.959735125269074 0.988145419219191 0.978221301300819 78
1952 41705 2 0.05 0 1e-04 1 50 "IR" 0.25997458118595 0.561271201880194 0.161073599098201 0.347351715375663 0.486826383117616 0.550005638901633 0.320170620222643 0.358933209665374 0.746800964303566 0.553699493065452 0.481244219320844 0.355140140960202 0.0373881665916778 0.00788734080163356 0.0181395166953462 0.962611833408322 0.992112659198366 0.981860483304654 81
1953 599642 3 0.05 0 1e-04 1 50 "IR" 0.258982572367481 0.562636193850736 0.159418442324338 0.34593190007454 0.489291723871599 0.552333209870139 0.317777384264743 0.356417120359903 0.748274296239079 0.555702273447133 0.477195826589081 0.352991972513348 0.0640060001524516 0.0152085503333658 0.0320696084989847 0.935993999847548 0.984791449666634 0.967930391501015 76
1954 688502 4 0.05 0 1e-04 1 50 "IR" 0.256365867023105 0.565302473962094 0.155796499341779 0.343283570509321 0.494929840535499 0.555163099024015 0.317392762910518 0.353790252065001 0.751295707558604 0.558412976834063 0.473189262252298 0.35042593705111 0.0400909554850339 0.0123583418016797 0.0218080526463694 0.959909044514966 0.98764165819832 0.978191947353631 79
1955 577635 5 0.05 0 1e-04 1 50 "IR" 0.263257612992764 0.56319447675716 0.161601708143692 0.345385320279975 0.485508597598057 0.552571584895038 0.314992283183591 0.356221030483408 0.748766210590822 0.556111335346251 0.476593991327283 0.352613855938636 0.0409417679643435 0.0130721390069505 0.0228544517701194 0.959058232035657 0.986927860993049 0.977145548229881 81
1956 349112 1 3 0 1e-04 1 50 "IR" 0.260617463077422 0.565754574374833 0.158029868924834 0.342855301675355 0.484587119802014 0.544611507831081 0.328049050997432 0.365555943417008 0.745204582879436 0.551450398350749 0.486078919922266 0.358219173763865 0.320759933514498 0.00455028866654946 0.114914328667733 0.679240066485502 0.995449711333451 0.885085671332267 85
1957 177578 2 3 0 1e-04 1 50 "IR" 0.259644954255147 0.559087974712284 0.162481479873272 0.349558466987564 0.484515344046587 0.547501163996245 0.323919406595285 0.362926189386638 0.744160298301733 0.551170926588607 0.486400886468558 0.358677066403521 0.306794217998168 0.00459391387312506 0.110015608346941 0.693205782001832 0.995406086126875 0.889984391653059 91
1958 763348 3 3 0 1e-04 1 50 "IR" 0.258145952853822 0.557591597845509 0.162683055712628 0.351090548565623 0.483543027085493 0.545927657059932 0.32571483926083 0.364643355541392 0.741688979939314 0.549516551742515 0.488397894973458 0.360448807991567 0.209531030258575 0.0045375785731864 0.0758808814293201 0.790468969741425 0.995462421426814 0.92411911857068 89
1959 1267076 4 3 0 1e-04 1 50 "IR" 0.258178475930803 0.563601673542038 0.158168168564851 0.345017903569083 0.484597116643723 0.544338181242414 0.328866731248298 0.366267455391111 0.742775592574526 0.550509460450865 0.487034899813149 0.359459295358525 0.327041235859303 0.00690741675105229 0.118044132321938 0.672958764140697 0.993092583248948 0.881955867678062 89
1960 123343 5 3 0 1e-04 1 50 "IR" 0.258858045943436 0.561916092770526 0.159766062620748 0.346667257845353 0.483748499542333 0.545101567923483 0.327220501488786 0.365691196942542 0.742606545485769 0.55050956434072 0.486986564109534 0.359569766990327 0.412853091217218 0.00630337716559849 0.147935621591004 0.587146908782782 0.993696622834402 0.852064378408996 94
1961 1051481 1 0.05 0.25 1e-04 1 50 "IR" 0.244420339321725 0.510492671641329 0.191658626310705 0.399827688587778 0.477047416893248 0.515066855807859 0.366827841420964 0.3945081943253 0.721467756214973 0.513344618774809 0.558486467731669 0.396491845022544 0.0864725021520623 0.02045834469055 0.0428222842950715 0.913527497847938 0.97954165530945 0.957177715704928 85
1962 1265723 2 0.05 0.25 1e-04 1 50 "IR" 0.25230773046156 0.519078854588695 0.1903090142078 0.391072028418108 0.472032946229811 0.515050167676736 0.362802636722297 0.394405968021538 0.724340676691371 0.516300924675744 0.553111650930097 0.393400766879466 0.172196237659888 0.043146835045532 0.0880270581504661 0.827803762340112 0.956853164954468 0.911972941849534 81
1963 255490 3 0.05 0.25 1e-04 1 50 "IR" 0.243574705786047 0.512013461956243 0.189675044213981 0.398350785796462 0.477852671211834 0.513886552855759 0.36894996475983 0.395459319363202 0.72142737699788 0.513080402782981 0.558625008973811 0.396615124473548 0.0632382528342191 0.0169888550181693 0.0325908392672788 0.936761747165781 0.983011144981831 0.967409160732721 79
1964 477365 4 0.05 0.25 1e-04 1 50 "IR" 0.245659484865697 0.514817608878824 0.188946103405082 0.395419390772276 0.47779530843165 0.516046446471117 0.365625144379968 0.393366193650054 0.723454793297347 0.515453930363672 0.55457124778505 0.394245067740515 0.124698856167412 0.0288931286610852 0.0614010567273681 0.875301143832588 0.971106871338915 0.938598943272632 78
1965 1240964 5 0.05 0.25 1e-04 1 50 "IR" 0.244757266645204 0.512130956263744 0.190505713032583 0.398185703574102 0.475795623965368 0.512864390474291 0.369500246407176 0.396701942100869 0.720552890610571 0.51245807333612 0.560005959439759 0.397370196617327 0.0830209663993562 0.0235893193362158 0.0437614245949041 0.916979033600644 0.976410680663784 0.956238575405096 83
1966 1033233 1 3 0.25 1e-04 1 50 "IR" 0.254608306860393 0.558454840996026 0.159849953757594 0.350351207766088 0.471615069945878 0.505631916859791 0.380030241401878 0.405686435942438 0.726223376806271 0.522767360252451 0.539880195159472 0.387746194620533 0.882072570017658 0.0262064845190702 0.3242472877314 0.117927429982342 0.97379351548093 0.6757527122686 91
1967 785946 2 3 0.25 1e-04 1 50 "IR" 0.25407811309663 0.553148300452311 0.163506987955834 0.355703538021664 0.470395377825356 0.504256079345635 0.381148916657519 0.406927838932354 0.724473490921985 0.52021076070162 0.544655904613353 0.39022062470429 0.879594796617374 0.0282692182587487 0.324948898562412 0.120405203382626 0.971730781741251 0.675051101437588 88
1968 939700 3 3 0.25 1e-04 1 50 "IR" 0.254997504901451 0.557813923094508 0.160738939487638 0.350992808908271 0.469805373489208 0.504441842650109 0.380327141089896 0.406756917014585 0.72480287839066 0.521808900529721 0.541066080577533 0.388618368983252 0.903235927131332 0.0332001213225438 0.337169928799899 0.0967640728686683 0.966799878677456 0.662830071200101 89
1969 797066 4 3 0.25 1e-04 1 50 "IR" 0.255655795554536 0.553516743403722 0.164268458640138 0.355307387752923 0.467502137449375 0.502565266432473 0.381784085410577 0.40881161320977 0.723157933003911 0.519217937641006 0.546052544050716 0.391336570906349 0.887855268941574 0.0224452234811621 0.326428744739397 0.112144731058426 0.977554776518838 0.673571255260602 93
1970 988012 5 3 0.25 1e-04 1 50 "IR" 0.257465992311348 0.552103028251269 0.166505630738066 0.356819102761973 0.468523653023508 0.506112962397109 0.376518341417527 0.405075549774263 0.725989645334856 0.521281783404154 0.543023972155593 0.389172279616945 0.855514462755739 0.0267432833770402 0.318950376342274 0.144485537244261 0.97325671662296 0.681049623657726 91
1971 813080 1 0.05 0.5 1e-04 1 50 "IR" 0.234981641840945 0.494395602662356 0.19796883177222 0.416067941697491 0.444498966845388 0.467997225698531 0.420775587394216 0.442266568761987 0.679480608686333 0.476676172149788 0.618744419166436 0.433658452519396 0.651466661020359 0.194147962178857 0.351368517217057 0.348533338979641 0.805852037821143 0.648631482782943 84
1972 881491 2 0.05 0.5 1e-04 1 50 "IR" 0.235687334899359 0.496554372752517 0.196577225545626 0.41391134917302 0.442336341694853 0.464812311583658 0.424703128396788 0.445497350723019 0.678023676594212 0.475258231278286 0.621280353942414 0.435107197724305 0.656039039712493 0.178333250124432 0.343226389136615 0.343960960287507 0.821666749875568 0.656773610863385 84
1973 670384 3 0.05 0.5 1e-04 1 50 "IR" 0.23368128914634 0.488291155004343 0.202370607429219 0.422438952955179 0.443577550878395 0.467108565036585 0.421433504222192 0.443149976686276 0.677258840024735 0.474080605903017 0.623804111651411 0.436340002206061 0.592193069908753 0.188848912294723 0.327302401411505 0.407806930091247 0.811151087705277 0.672697598588495 82
1974 1106605 4 0.05 0.5 1e-04 1 50 "IR" 0.235273085497535 0.498482322384611 0.194566642317292 0.411861266915552 0.444223870486443 0.465964736418044 0.424180340437433 0.44441667337085 0.679496955983978 0.476611445287954 0.618746982754725 0.433762054875505 0.675916829085384 0.190396982321321 0.357350231859796 0.324083170914616 0.809603017678679 0.642649768140204 83
1975 1052235 5 0.05 0.5 1e-04 1 50 "IR" 0.231764927213233 0.480762213300387 0.207617024982856 0.430203130727696 0.441796876564902 0.466363032171481 0.42120131501536 0.443862697851615 0.673561803778135 0.47108706664206 0.628818339998216 0.439392784694621 0.561194861690282 0.169400006358824 0.303665188946366 0.438805138309718 0.830599993641176 0.696334811053634 85
1976 733030 1 3 0.5 1e-04 1 50 "IR" 0.259967072745524 0.552833438969306 0.167683321818529 0.356061219717574 0.430370978451476 0.455643419966081 0.431361048488312 0.455786977321299 0.690338051197 0.487760137747561 0.599044370306841 0.422839587951457 0.958947764941375 0.0915767473817347 0.413119018874872 0.0410522350586249 0.908423252618265 0.586880981125128 93
1977 272918 2 3 0.5 1e-04 1 50 "IR" 0.253982399558924 0.554757390686158 0.162309179602625 0.354013979056189 0.435778582591232 0.455547630617501 0.436969459000283 0.456020813385622 0.689760982150155 0.487496758583849 0.599278638602908 0.423178671530449 0.967805381507199 0.057428135278635 0.387340489596712 0.0321946184928014 0.942571864721365 0.612659510403288 91
1978 1004871 3 3 0.5 1e-04 1 50 "IR" 0.253283139617317 0.542844000019901 0.171036242722061 0.366183452158805 0.433134516994818 0.455177885370658 0.434945666044993 0.456364873023273 0.686417656612135 0.483877110245301 0.605981908767054 0.426850889917535 0.940016618647407 0.0624044294793447 0.381626050649552 0.0599833813525925 0.937595570520655 0.618373949350448 91
1979 13379 4 3 0.5 1e-04 1 50 "IR" 0.252828927594494 0.547411962833305 0.167216537550441 0.361537633977616 0.433270962332034 0.453528178981997 0.438175492485084 0.457765858624837 0.686099889926528 0.483957094487049 0.605392030035525 0.426584026032918 0.955969073554773 0.0964037683406734 0.408213074179154 0.0440309264452271 0.903596231659327 0.591786925820846 90
1980 1196601 5 3 0.5 1e-04 1 50 "IR" 0.256783990662829 0.555425834603319 0.163548152715782 0.353341782193935 0.431133035775356 0.452233515155128 0.438718684081108 0.45947651459999 0.687917026438185 0.485830433525162 0.602266836796891 0.424926751396686 0.984448200562666 0.0489575147143665 0.392435107865664 0.0155517994373338 0.951042485285634 0.607564892134336 95
1981 571620 1 0.05 0 1e-04 0 60 "IR" 0.257794052036076 0.562850801016842 0.158421261859314 0.345745966941786 0.502804387771479 0.561574689896993 0.311085671778463 0.347072541765423 0.760598439807554 0.561983204689629 0.469506933637777 0.346647355256256 0.999362302439958 0.999362042714858 0.999362130729034 0.000637697560041456 0.000637957285141743 0.000637869270966066 3601
1982 86678 2 0.05 0 1e-04 0 60 "IR" 0.258026541474899 0.565096043889378 0.156929916978012 0.343471636146205 0.502593439895685 0.561905017598509 0.310427025278639 0.346726420410688 0.760619981370584 0.562961203169212 0.467356942256651 0.345649048012807 0.988971296537199 0.98736309584439 0.987908392327296 0.0110287034628015 0.0126369041556102 0.0120916076727039 1847
1983 815535 3 0.05 0 1e-04 0 60 "IR" 0.258361788236816 0.563760123133583 0.15810726419036 0.34484318989819 0.501175282021701 0.561356281449482 0.310430953394389 0.347259716612809 0.759537070258517 0.5621478981758 0.468538217584749 0.346464141521909 0.998268877543156 0.997404604527887 0.997698472566458 0.00173112245684379 0.00259539547211298 0.00230152743354182 285
1984 611567 4 0.05 0 1e-04 0 60 "IR" 0.256525478869186 0.561006821111283 0.159063267777675 0.347622192998132 0.502622943377751 0.561022255215405 0.311792318508557 0.347610300323176 0.759148422246937 0.560991650707434 0.470855586286231 0.347640052577518 0.999356875740699 0.999466769808588 0.999429635658936 0.000643124259300699 0.000533230191411708 0.000570364341063859 3601
1985 1086390 5 0.05 0 1e-04 0 60 "IR" 0.259637873452285 0.564622862729288 0.158262761189709 0.343981195642975 0.501634002128901 0.562685301678905 0.308705026050568 0.345940919950019 0.761271875581186 0.56332340917923 0.466967787240277 0.345295630985049 0.999383046840107 0.999562348725845 0.999501215278993 0.000616953159893084 0.000437651274155064 0.000498784721006867 3601
1986 164796 1 3 0 1e-04 0 60 "IR" 0.257011495611408 0.562700358151487 0.158146525375129 0.345934602958541 0.494726281261988 0.55449731422995 0.318252235907292 0.35464736694861 0.751737776873396 0.557001785146126 0.476398761282421 0.351983700920716 0.997707211815809 0.999339363724523 0.998781874793887 0.00229278818419078 0.000660636275477189 0.00121812520611264 3601
1987 1113859 2 3 0 1e-04 0 60 "IR" 0.259018357544966 0.567464030943162 0.155799071052587 0.341151330227803 0.495653448030104 0.556019560427316 0.315804862069977 0.352754794993868 0.75467180557507 0.559698706650919 0.471603933122565 0.349028018920455 0.996052567975044 0.986565270056128 0.989815591153684 0.00394743202495582 0.0134347299438718 0.0101844088463156 526
1988 667671 3 3 0 1e-04 0 60 "IR" 0.261166273701623 0.565322558902186 0.158713989707584 0.343269494575075 0.490800845788383 0.553835504095875 0.316340252359891 0.355118621951935 0.751967119490006 0.557518091706615 0.475054242067474 0.351322450245848 0.999387995398166 0.995426199229654 0.99679994116972 0.000612004601833649 0.00457380077034646 0.00320005883027969 1004
1989 1295038 4 3 0 1e-04 0 60 "IR" 0.259628131223705 0.563001327004229 0.159561963381764 0.345574075693398 0.492851203134335 0.556390424060987 0.313876292367087 0.352467567054773 0.75247933435804 0.558374766850204 0.473438255748851 0.350395879558733 0.999599503614062 0.999629228050475 0.999618981474483 0.000400496385938224 0.000370771949524908 0.000381018525517079 3601
1990 102869 5 3 0 1e-04 0 60 "IR" 0.257518898468947 0.560308309224967 0.160195558337165 0.348357112550006 0.493457566996162 0.554106871155292 0.317758988163652 0.354941354777679 0.750976465465109 0.555980842799511 0.477954546500817 0.352948629706215 0.975219727376856 0.996758882346002 0.989378370891407 0.0247802726231441 0.00324111765399811 0.0106216291085929 1256
1991 750646 1 0.05 0.25 1e-04 0 60 "IR" 0.257429886652956 0.562880303635914 0.15821118894329 0.345749534920103 0.502567840498039 0.562015162980565 0.310200690907937 0.346591693175905 0.759997727150994 0.562288541845604 0.468411879851227 0.346326399006747 0.99843352511183 0.998829770207963 0.998695575956496 0.00156647488817004 0.00117022979203657 0.0013044240435035 3601
1992 428303 2 0.05 0.25 1e-04 0 60 "IR" 0.260154897636821 0.563185173402462 0.159614311797479 0.345435754119487 0.499553826479807 0.559416452198531 0.312168579651013 0.349257090576288 0.759708724116628 0.560678824701247 0.471782891448492 0.347977073992919 0.999751896248426 0.999694913425096 0.999714415211314 0.000248103751574463 0.000305086574903565 0.000285584788686028 3601
1993 122422 3 0.05 0.25 1e-04 0 60 "IR" 0.261542131611139 0.562133291891385 0.161327788960232 0.346519783506279 0.497089704677903 0.560441758816704 0.309079048309217 0.348172895186624 0.758631836289042 0.560990825230025 0.470406837269449 0.347637487218355 0.999605302089909 0.999445933472759 0.999500858896453 0.000394697910090616 0.000554066527241301 0.00049914110354673 3601
1994 1187688 4 0.05 0.25 1e-04 0 60 "IR" 0.256191696429662 0.560590799239316 0.159133225056666 0.348062479546782 0.502052829244935 0.560279581242354 0.312460483318052 0.348344580835485 0.758244525674597 0.560352943270389 0.471593708374718 0.348281420434718 0.999768720608731 0.999776806692876 0.999774074884828 0.000231279391268935 0.000223193307124017 0.000225925115172057 3601
1995 1164881 5 0.05 0.25 1e-04 0 60 "IR" 0.257873795398288 0.557816504043382 0.162307084851513 0.350871465469034 0.50103022544644 0.560479257334161 0.311543094888553 0.348180199622782 0.758904020844727 0.559544805355638 0.473850179740066 0.34912468833084 0.999787652094879 0.999762245427374 0.99977088202179 0.000212347905121048 0.000237754572625522 0.000229117978209696 3601
1996 917332 1 3 0.25 1e-04 0 60 "IR" 0.263186087899109 0.564791414118992 0.16031443400464 0.343792641033057 0.487557727551147 0.553268425773164 0.315506555439317 0.355803442161021 0.750743815450256 0.556985130552624 0.475820989443957 0.351931491799487 0.999772321555521 0.999780243354946 0.99977747045156 0.000227678444479404 0.000219756645053783 0.00022252954843989 3601
1997 116798 2 3 0.25 1e-04 0 60 "IR" 0.256840928885074 0.560699451414318 0.159500822427176 0.347973823880348 0.49431731530762 0.553997295501217 0.319050317144004 0.355468467637319 0.751158244192694 0.555974858142955 0.47855113957118 0.353241080040873 0.999824718160933 0.99955442161572 0.999646806510843 0.000175281839066736 0.000445578384280174 0.000353193489157359 3601
1998 383780 3 3 0.25 1e-04 0 60 "IR" 0.258955282501846 0.56321292890817 0.15900982156217 0.34545282411197 0.492094478780564 0.553985563963 0.317032633169088 0.354885259644691 0.75104976128241 0.556883661057943 0.476042454731258 0.351927099013988 0.999813168621698 0.999804044156244 0.999807185700338 0.000186831378302066 0.000195955843755997 0.000192814299661877 3601
1999 279510 4 3 0.25 1e-04 0 60 "IR" 0.255557774530629 0.557135218512255 0.161440594430277 0.351566927690708 0.490446817319968 0.549200270840447 0.323787029182542 0.360059977518592 0.746004591850597 0.551582961272852 0.485227623612819 0.357504709212717 0.99976467187523 0.999761166100118 0.999762365998492 0.000235328124770034 0.000238833899881613 0.000237634001508441 3601
2000 573620 5 3 0.25 1e-04 0 60 "IR" 0.255785752276528 0.560729453398993 0.158870850648077 0.347897834745017 0.493869843900605 0.553902968011825 0.318847467552464 0.355377208595882 0.749655596177133 0.555854619614132 0.47771831820054 0.353223331813001 0.999767301545347 0.99901716583624 0.999272970175709 0.000232698454652901 0.000982834163759732 0.000727029824290562 3601
2001 896860 1 0.05 0.5 1e-04 0 60 "IR" 0.258653036048868 0.56250938195205 0.159228119517841 0.346124622136451 0.50139697641462 0.561482968668689 0.310295004595294 0.347153376398324 0.760050012463488 0.561818162999292 0.469523124113135 0.346817686945434 0.99992211373284 0.999896014661891 0.999904894831987 7.78862671602939e-05 0.00010398533810854 9.51051680132314e-05 3601
2002 720645 2 0.05 0.5 1e-04 0 60 "IR" 0.263571495134322 0.562645720693269 0.162173270649916 0.345989506067935 0.495960682531279 0.561674389025442 0.306718620918214 0.346937348088 0.759532177665601 0.56198216239834 0.46889189156813 0.34663812053854 0.999911262577878 0.999887583924866 0.999895799188726 8.87374221224052e-05 0.000112416075133562 0.000104200811273904 3601
2003 314850 3 0.05 0.5 1e-04 0 60 "IR" 0.2588358738015 0.562608204411549 0.15927346542531 0.346037366988768 0.501014868592337 0.561277025924973 0.31031107274952 0.347351364741537 0.759850742393837 0.561706959211334 0.46958453817483 0.346927652285936 0.999890287185965 0.999884563823439 0.999886512949357 0.000109712814035426 0.000115436176560542 0.000113487050642888 3601
2004 848214 4 0.05 0.5 1e-04 0 60 "IR" 0.254932835129969 0.559656664790666 0.159048547988675 0.34896133437092 0.501846625671184 0.557911200306195 0.315819396876141 0.350743638934829 0.756779460801153 0.558478655413353 0.474867944864816 0.350164144827181 0.99983361492982 0.999570371419946 0.999659025162578 0.000166385070179547 0.000429628580053635 0.000340974837422372 3601
2005 604218 5 0.05 0.5 1e-04 0 60 "IR" 0.257575032541812 0.563926389911516 0.157529039980298 0.344679960306549 0.501619966787769 0.561325458126201 0.310636681601297 0.347265801106857 0.759194999329581 0.562178689626557 0.468165721581595 0.346418108593338 0.999913604752601 0.999896344035 0.999902197474398 8.63952473989509e-05 0.000103655964999787 9.78025256022044e-05 3601
2006 1144035 1 3 0.5 1e-04 0 60 "IR" 0.259982264263212 0.557837229384255 0.163720721117171 0.350849399547654 0.489196893337407 0.553115460566467 0.31681365825169 0.356055238059032 0.749179157600619 0.554364975755662 0.48053437936886 0.354657025605639 0.999917679593625 0.999890750730328 0.999900092026875 8.23204063749338e-05 0.000109249269671667 9.99079731247183e-05 3601
2007 372216 2 3 0.5 1e-04 0 60 "IR" 0.259278524895311 0.562783723572502 0.159443982846195 0.345866888590064 0.493106665913275 0.555307444311678 0.315994389770467 0.353741070929061 0.752385190808586 0.557606220996093 0.475438372616662 0.351319074889568 0.999913309230514 0.999892117262132 0.999899413251413 8.66907694862922e-05 0.000107882737867627 0.000100586748586831 3601
2008 410103 3 3 0.5 1e-04 0 60 "IR" 0.25644378243282 0.562951157851483 0.157603163898479 0.345657197155728 0.495655065412352 0.556850477239647 0.315290299269208 0.352119957711967 0.752098847845172 0.558661431333326 0.472893463167686 0.350197243124303 0.999922596419536 0.99989585177735 0.999904963994112 7.74035804639863e-05 0.000104148222649883 9.50360058884951e-05 3601
2009 240037 4 3 0.5 1e-04 0 60 "IR" 0.258520634896587 0.56178360301135 0.159782321397394 0.34679598226676 0.492010359606125 0.552653774072512 0.318926178327134 0.356372794219098 0.750530994502713 0.555495026136333 0.478708499724529 0.35339116396208 0.999912433338677 0.999882825297561 0.999893012061409 8.75666613233586e-05 0.000117174702438592 0.000106987938590678 3601
2010 56780 5 3 0.5 1e-04 0 60 "IR" 0.256654333288533 0.561131609179528 0.15910389513029 0.347500421304048 0.493087431253989 0.551360011683351 0.322079744066621 0.357928084963776 0.749741764542522 0.554402555138172 0.481183639196912 0.354679185717669 0.999688353923563 0.999820372239686 0.999775227295741 0.000311646076436819 0.000179627760314139 0.00022477270425936 3601
2011 1210124 1 0.05 0 1e-04 0.1 60 "IR" 0.258137762016115 0.563862208966691 0.157920479414158 0.344753680212151 0.499651854934848 0.556976538082589 0.316201034283597 0.352124064823086 0.757789616950963 0.5592779093142 0.474121513697755 0.349659371146205 0.976177950367622 0.982014611853293 0.980027687655451 0.0238220496323781 0.0179853881467067 0.0199723123445494 2807
2012 581884 2 0.05 0 1e-04 0.1 60 "IR" 0.261567117300602 0.564212151641201 0.159736540959088 0.344392071260918 0.497052132347223 0.559654417304289 0.310620384784526 0.349417469197747 0.758619249647825 0.561198230904359 0.470356925743614 0.347713623456809 0.999595679873322 0.999615845218257 0.999608894332988 0.000404320126678366 0.000384154781742641 0.000391105667012206 3601
2013 480660 3 0.05 0 1e-04 0.1 60 "IR" 0.255412754900829 0.562514646431255 0.157221767515823 0.346114185728622 0.501731273224961 0.556736722221006 0.317879111920492 0.352371396833362 0.75714402812579 0.558647056263974 0.475100879436315 0.35030092597598 0.999555850293112 0.99956528829603 0.999562106069652 0.000444149706888241 0.000434711703969724 0.000437893930348281 3601
2014 1115701 4 0.05 0 1e-04 0.1 60 "IR" 0.254959847277852 0.558885094754664 0.159607804692903 0.349747444784982 0.500502023623136 0.556309670681371 0.317710057922474 0.352777251734872 0.755461870900989 0.557146807837459 0.477317862615377 0.351787680264046 0.969288343398805 0.965058228664245 0.966485860477179 0.0307116566011951 0.034941771335755 0.0335141395228209 1128
2015 1269963 5 0.05 0 1e-04 0.1 60 "IR" 0.261940773494706 0.562127551807135 0.161527581578634 0.346457634964813 0.493367108285413 0.556136342714665 0.313539441938989 0.352947742225722 0.755307881780119 0.558150000602095 0.475067023517624 0.350762984355829 0.999155978650395 0.999137682973387 0.999144024688574 0.00084402134960455 0.000862317026612696 0.000855975311426014 3601
2016 1079214 1 3 0 1e-04 0.1 60 "IR" 0.256470915831574 0.565282814305412 0.15585017370593 0.343301470451858 0.493373532021601 0.551996884243689 0.321403364161523 0.357584294288078 0.749844447853175 0.556168860331214 0.477253537867453 0.353091526438576 0.997116036733778 0.99651546495585 0.99672061441485 0.00288396326622244 0.00348453504415017 0.00327938558514952 526
2017 100907 2 3 0 1e-04 0.1 60 "IR" 0.262280997757171 0.562907408813477 0.16119416249599 0.345673272433596 0.488954732335094 0.556230038979573 0.311864639455257 0.352921690005677 0.751235730092265 0.558266721613581 0.473058801951247 0.350696924462277 0.99932077605903 0.999585219973073 0.999492952358426 0.000679223940969913 0.000414780026926916 0.000507047641573863 3601
2018 342570 3 3 0 1e-04 0.1 60 "IR" 0.254999426082325 0.558932541752316 0.159694574314547 0.349727330356412 0.493654245636297 0.552731139695703 0.320746115103995 0.356980586600109 0.748653671718622 0.554513121040115 0.480440689418542 0.354860754072718 0.982589396967439 0.998761851289744 0.993253678543964 0.0174106030325614 0.00123814871025615 0.00674632145603601 1136
2019 229597 4 3 0 1e-04 0.1 60 "IR" 0.2593498646769 0.564423664437355 0.15824189646816 0.344186951771009 0.489206580600233 0.55181354535514 0.319125217457738 0.357733204968591 0.748556445277134 0.555778366434264 0.477367113925898 0.353466786955651 0.999480099614632 0.999580028400058 0.999545449636646 0.000519900385367698 0.000419971599941552 0.000454550363354218 3601
2020 702945 5 3 0 1e-04 0.1 60 "IR" 0.257239629006791 0.561210775287331 0.159344609956398 0.347441140715326 0.489583971940833 0.550453629976635 0.321969600989413 0.359489675134278 0.746823600947623 0.553782551401464 0.481314210945811 0.355744523693771 0.999646971323497 0.999628324341542 0.999634743462878 0.000353028676502981 0.000371675658458468 0.000365256537122049 3601
2021 1237877 1 0.05 0.25 1e-04 0.1 60 "IR" 0.257121514218889 0.564179474989735 0.157060170749467 0.344438610943053 0.500362562240571 0.556926253319891 0.316737352816261 0.352169381347051 0.75748407645946 0.559349764664959 0.473797523565728 0.349585403450253 0.999828539229801 0.999812627354061 0.999818024560668 0.000171460770199126 0.000187372645939529 0.000181975439332033 3601
2022 52842 2 0.05 0.25 1e-04 0.1 60 "IR" 0.26255695038464 0.562359112434373 0.161741970320542 0.346255854167757 0.494719527652086 0.556792169463164 0.313402504391616 0.352336019914379 0.757276478036726 0.558688932722873 0.475144474712158 0.350262935388683 0.999687717569959 0.999661652058257 0.999670685528081 0.000312282430040748 0.000338347941743336 0.000329314471919294 3601
2023 1271408 3 0.05 0.25 1e-04 0.1 60 "IR" 0.258948674028529 0.563618668537126 0.158602553647448 0.34499380279437 0.499413905271442 0.559396070211915 0.312558498469225 0.349678114656403 0.758362579299971 0.560810323173268 0.471161052116672 0.348107369021197 0.999816466080965 0.999739487554158 0.999765765982599 0.000183533919034941 0.000260512445842365 0.000234234017400729 3601
2024 241665 4 0.05 0.25 1e-04 0.1 60 "IR" 0.256511911857756 0.561956948975795 0.158303269443151 0.34667884348155 0.502079575420644 0.559674156352368 0.313723866908593 0.349404318759293 0.7585914872784 0.560418120573928 0.472027136351744 0.348511415295371 0.999791054447161 0.999699182934452 0.999730250308527 0.000208945552838589 0.000300817065547548 0.000269749691473457 3601
2025 1095897 5 0.05 0.25 1e-04 0.1 60 "IR" 0.256590105469179 0.562597323427728 0.157904526553483 0.346048814327867 0.501254796043441 0.558049757463326 0.315631906308831 0.351030042304395 0.757844901512621 0.559550670174356 0.473536432862314 0.349383579531924 0.999797000653054 0.99973552507259 0.999756332527744 0.000202999346946233 0.000264474927410344 0.000243667472256077 3601
2026 713976 1 3 0.25 1e-04 0.1 60 "IR" 0.259089514439513 0.558442627752493 0.162612889075219 0.350255562298104 0.491218016925524 0.554507509713414 0.316249776820667 0.354952905894744 0.750307531365038 0.555578548433042 0.478862665895886 0.353632675357331 0.999801087693364 0.999798609942996 0.999799465540116 0.000198912306635801 0.000201390057003682 0.000200534459884448 3601
2027 219290 2 3 0.25 1e-04 0.1 60 "IR" 0.259351940864495 0.567057485244149 0.156315177420118 0.341549949683947 0.493271614239783 0.55203827646877 0.320146363834758 0.357043192741365 0.752623555104277 0.556961953882474 0.476461541254876 0.351961582554025 0.999829556167112 0.999811962080364 0.999818012334622 0.000170443832887526 0.000188037919635631 0.000181987665378519 3601
2028 994859 3 3 0.25 1e-04 0.1 60 "IR" 0.261866066387049 0.564469033844538 0.159809336069679 0.344157424877399 0.488420555879991 0.554193173566244 0.315007733319598 0.355288644059786 0.750286622267041 0.557422782113451 0.474817069389277 0.351779444806535 0.999820959085195 0.999701447088905 0.999743120724771 0.000179040914804894 0.000298552911095184 0.000256879275228513 3601
2029 798060 4 3 0.25 1e-04 0.1 60 "IR" 0.259629696640089 0.559004649397006 0.162594356374013 0.349668416062011 0.487007712179186 0.550086820932537 0.320488175544127 0.359686099462698 0.746637408819275 0.552852228832874 0.48308253191814 0.356560303216683 0.999712459789876 0.999728925711921 0.999723202600682 0.000287540210123636 0.00027107428807916 0.000276797399318457 3601
2030 998485 5 3 0.25 1e-04 0.1 60 "IR" 0.259865018006503 0.563192566573439 0.159509489676522 0.345440660656771 0.488628887216362 0.549955861499179 0.321366770764875 0.359578202507559 0.748493905222866 0.554191700923544 0.480876260441397 0.355048030162903 0.99981112845232 0.997335478397913 0.998193788391579 0.000188871547679513 0.00266452160208707 0.00180621160842104 2452
2031 110215 1 0.05 0.5 1e-04 0.1 60 "IR" 0.259122499834271 0.563396043267258 0.158862411844078 0.345195212833405 0.49975912993304 0.560979520312491 0.310437974222555 0.348078573102841 0.75888162976731 0.561777261192012 0.469300386066634 0.347122218627048 0.999902520719985 0.999892920045739 0.999896198416706 9.74792800153174e-05 0.000107079954260966 0.000103801583293691 3601
2032 1293731 2 0.05 0.5 1e-04 0.1 60 "IR" 0.256875032286441 0.558521958193795 0.161128533401483 0.350191569377252 0.499793438275446 0.556655976477859 0.316744495572759 0.352458380333738 0.756668470561887 0.557262470850076 0.477873028974243 0.351716478900957 0.999908468228058 0.999883493463526 0.999891972622769 9.15317719418013e-05 0.000116506536473634 0.000108027377230919 3601
2033 648874 3 0.05 0.5 1e-04 0.1 60 "IR" 0.261313827267745 0.561837959703494 0.161425303073616 0.346860634067361 0.495334082095264 0.555751819047126 0.315304687188259 0.353344255461339 0.756647909363009 0.557818080370548 0.476729990261875 0.35114209445105 0.99991512020648 0.999892841141158 0.999900530615323 8.48797935203321e-05 0.000107158858841854 9.94693846768564e-05 3601
2034 118234 4 0.05 0.5 1e-04 0.1 60 "IR" 0.259020331056051 0.563625242440785 0.158623485079578 0.344979720547931 0.497173617906742 0.556481549860295 0.315386568760118 0.35260025853729 0.756193948962793 0.558891820331702 0.474010053839696 0.350028328958535 0.999902041260479 0.999882548589033 0.999889220679397 9.7958739521187e-05 0.00011745141096742 0.000110779320602682 3601
2035 779479 5 0.05 0.5 1e-04 0.1 60 "IR" 0.258322571939671 0.562607992593806 0.158915186531617 0.346007038887705 0.498654869602124 0.557392857800938 0.314891442532902 0.351697904681977 0.756977441541796 0.559125398353041 0.473806629064518 0.349804591259068 0.999919406274935 0.999895318113883 0.999903535074437 8.05937250646129e-05 0.000104681886116909 9.64649255628832e-05 3601
2036 1276839 1 3 0.5 1e-04 0.1 60 "IR" 0.264434055264648 0.56584333666833 0.160303724220086 0.342790711855209 0.486251055085711 0.55279933243033 0.315935744112582 0.35687672549062 0.750685110350359 0.557025983024118 0.476239468332668 0.352305892780335 0.999918579278958 0.999883525131347 0.999895858479683 8.14207210415621e-05 0.000116474868653403 0.000104141520317416 3601
2037 1270731 2 3 0.5 1e-04 0.1 60 "IR" 0.260509390399929 0.561521632443315 0.161149187567295 0.347107052264367 0.489008857055077 0.551825827143195 0.319007088951349 0.357908053932837 0.749518247455006 0.554922705745731 0.480156276518644 0.354445164588652 0.999909449598655 0.999891738928707 0.99989789102052 9.05504013452267e-05 0.00010826107129283 0.00010210897947957 3601
2038 317129 3 3 0.5 1e-04 0.1 60 "IR" 0.259347855483577 0.560682123634083 0.161122581078999 0.347957633687077 0.487903057252556 0.550235030058758 0.320854281441366 0.359618869547985 0.747250912736133 0.553548058837357 0.481976862520365 0.355905867092196 0.999911213620213 0.999886751414883 0.99989523651588 8.87863797869647e-05 0.000113248585116973 0.000104763484120233 3601
2039 384877 4 3 0.5 1e-04 0.1 60 "IR" 0.256766189450574 0.563217586705244 0.157579099296581 0.345394988004189 0.489380809179777 0.548603218706358 0.324494654748777 0.361362770573771 0.746146998630351 0.553232873762315 0.482073754045358 0.356297221032612 0.999889917894509 0.999886218716954 0.999887490229745 0.000110082105491407 0.000113781283045836 0.000112509770254856 3601
2040 622061 5 3 0.5 1e-04 0.1 60 "IR" 0.258503748388835 0.561658363438507 0.159835515785057 0.346969447415364 0.491575300174003 0.553028867808912 0.318690462759478 0.356479511912477 0.750079048562838 0.555693215987307 0.478525978544535 0.35352756925749 0.999896806016623 0.999889753117607 0.999892182232027 0.000103193983376973 0.000110246882392554 0.000107817767972791 3601
2041 335706 1 0.05 0 1e-04 0.2 60 "IR" 0.260019211738671 0.562250942185362 0.160253231128624 0.346377087797155 0.495219086212443 0.553941604108336 0.318302484415584 0.355696436122774 0.755238297951115 0.556749346759188 0.478555715544208 0.352544787402362 0.999268679432478 0.998493284618415 0.998760145730582 0.000731320567521663 0.00150671538158488 0.00123985426941801 3045
2042 314364 2 0.05 0 1e-04 0.2 60 "IR" 0.258277867228387 0.563729205356202 0.158088190957857 0.344891267383692 0.498566338256783 0.557175837428412 0.315573929023978 0.352354117953721 0.75684420548517 0.559367377694463 0.473662119981835 0.349855102583676 0.955588477701821 0.939724039578131 0.945136955837041 0.0444115222981793 0.0602759604218689 0.0548630441629585 1605
2043 842431 3 0.05 0 1e-04 0.2 60 "IR" 0.258745417883731 0.559034010691008 0.161906781417303 0.349621877483344 0.494733632134636 0.553406348911112 0.318826296105254 0.356221386563716 0.753479050018367 0.555303464127921 0.480733077522557 0.353993076133203 0.998856098110448 0.998385168246985 0.998546891114405 0.00114390188955174 0.00161483175301515 0.00145310888559484 2810
2044 317725 4 0.05 0 1e-04 0.2 60 "IR" 0.259261464554028 0.562183301254098 0.1598533660373 0.346424945797179 0.494169628034347 0.553581754098596 0.318265720113465 0.356013913605104 0.753431092588375 0.556495240345549 0.478119086150765 0.352764422495634 0.999351869783448 0.999402680726839 0.999385204122445 0.000648130216552393 0.000597319273160561 0.000614795877555371 3601
2045 666126 5 0.05 0 1e-04 0.2 60 "IR" 0.257586613786787 0.561525929676858 0.159323515173884 0.347118296819434 0.497483239554948 0.554253476124472 0.319306586936582 0.355391274277145 0.755069853341735 0.55667911755982 0.478630102110466 0.352627694473235 0.999594568563153 0.999599471720303 0.999597799381078 0.00040543143684658 0.000400528279697152 0.000402200618921686 3601
2046 188720 1 3 0 1e-04 0.2 60 "IR" 0.260755183472058 0.565550869019068 0.158254324747972 0.343085000632437 0.488191382477494 0.551048011865388 0.319984481770617 0.359052123035553 0.748946565949552 0.555734150453847 0.478238806518589 0.353879967901751 0.995953683164626 0.998376921382488 0.997534095608986 0.0040463168353742 0.00162307861751188 0.00246590439101394 3404
2047 748485 2 3 0 1e-04 0.2 60 "IR" 0.262522300316629 0.566100248445316 0.158972859601802 0.342474333579024 0.482491378574789 0.544576894401266 0.32622708295812 0.365843699558907 0.745013678891418 0.551670787131015 0.485199942559923 0.358133940501403 0.999647395814777 0.999568845644211 0.999596475613063 0.000352604185222778 0.000431154355789399 0.000403524386936606 3601
2048 178360 3 3 0 1e-04 0.2 60 "IR" 0.2587688330265 0.562337656850207 0.159503114143926 0.346320512781968 0.491211451828658 0.553818213832637 0.317295756407142 0.355833096101136 0.749980284855158 0.556472881231357 0.476798870551069 0.352850852945519 0.91748506338938 0.686038203428971 0.765855407377103 0.0825149366106202 0.313961796571029 0.234144592622897 294
2049 936733 4 3 0 1e-04 0.2 60 "IR" 0.256743972510155 0.565055342891919 0.156176588856247 0.343509479483331 0.489059251599149 0.549053656737409 0.324065014548843 0.361292207403503 0.745803224109304 0.554161404915045 0.48024160340509 0.355602307269759 0.997724850866639 0.992862141054794 0.994534543875503 0.00227514913336149 0.00713785894520571 0.00546545612449737 524
2050 1242751 5 3 0 1e-04 0.2 60 "IR" 0.25846352215629 0.562327817722376 0.159323052812974 0.346332546667386 0.487101909198374 0.547545993616742 0.324587237145268 0.362625846615825 0.745565431354664 0.552246384762311 0.483910289958242 0.357428981743372 0.999469694663145 0.999521613996576 0.999503633637096 0.000530305336855141 0.000478386003423585 0.000496366362904382 3601
2051 637186 1 0.05 0.25 1e-04 0.2 60 "IR" 0.256684088676095 0.563637097620369 0.157181637613233 0.344967379934461 0.498851254286054 0.555725529763444 0.317955452979416 0.353862645120218 0.755535342962149 0.558366693823607 0.47513709059265 0.350890750698989 0.998714116025585 0.998649496100713 0.998671442877887 0.00128588397441475 0.00135050389928745 0.00132855712211304 302
2052 1232383 2 0.05 0.25 1e-04 0.2 60 "IR" 0.256106234401589 0.560212034727099 0.159403480347871 0.348448715091045 0.498687081932342 0.554531667379138 0.319671379826636 0.355097371268674 0.754793316333931 0.556427355658248 0.479074860174507 0.352875626094862 0.998408744084855 0.998990665877082 0.998793210235485 0.00159125591514483 0.00100933412291759 0.00120678976451493 1379
2053 215996 3 0.05 0.25 1e-04 0.2 60 "IR" 0.257711484240147 0.564326416425816 0.157285535651391 0.344262427181781 0.497873813071747 0.555320311444845 0.317956855961155 0.354282705683064 0.755585297311895 0.558337772730974 0.475242391612547 0.350923418872791 0.999220080909454 0.999407232923378 0.999343430256337 0.000779919090546354 0.000592767076622457 0.000656569743663495 3601
2054 168501 4 0.05 0.25 1e-04 0.2 60 "IR" 0.256282262107698 0.56280413670338 0.157552921662435 0.345841701371815 0.4969535100994 0.552201576343235 0.322095647197325 0.35741062956212 0.753235772207097 0.55573799288638 0.47964856885976 0.353550001568938 0.999791577775653 0.999759405328203 0.999770342893884 0.000208422224347229 0.000240594671796899 0.000229657106116317 3601
2055 522590 5 0.05 0.25 1e-04 0.2 60 "IR" 0.258968294437265 0.560933440582538 0.160601478924922 0.347698439295635 0.494288741635509 0.55281562715091 0.319419371609866 0.356805638119446 0.753257036072774 0.555558067418498 0.480020850534788 0.353726678062087 0.999810050379116 0.999702546826714 0.999739492836586 0.000189949620883559 0.000297453173286063 0.000260507163413813 3601
2056 311754 1 3 0.25 1e-04 0.2 60 "IR" 0.259809659794523 0.562604129947353 0.159864703261686 0.346033934725073 0.488065035130858 0.550165104057561 0.321170129385883 0.359964708946847 0.747874694925382 0.554160022031428 0.481034832647568 0.3554743185994 0.999136026573531 0.996219453297567 0.997232000938831 0.000863973426469488 0.00378054670243347 0.00276799906116861 1375
2057 1058712 2 3 0.25 1e-04 0.2 60 "IR" 0.260151513886962 0.562708509847875 0.160060503792904 0.345927080600808 0.487434391703566 0.552257370202864 0.317830976152798 0.357701665425884 0.747585905590527 0.555548250245991 0.477891479945701 0.353970790618547 0.999768398645037 0.999778522292877 0.999775001191272 0.000231601354962551 0.000221477707123326 0.000224998808728352 3601
2058 797084 3 3 0.25 1e-04 0.2 60 "IR" 0.259214838308753 0.559976047798307 0.161490418570519 0.348667859596775 0.489696717758165 0.547905512349463 0.324537836704646 0.361846770892012 0.748911556066919 0.551869319721058 0.486028255275165 0.357508330936059 0.999594455506586 0.999347867144769 0.999433133711618 0.000405544493413626 0.000652132855231353 0.000566866288381679 3601
2059 1153346 4 3 0.25 1e-04 0.2 60 "IR" 0.259487812568573 0.563389778051834 0.159091683883637 0.345232182956241 0.486562065523819 0.548344876131145 0.323187559777267 0.361949744284222 0.746049878092392 0.553204050158357 0.482279243660904 0.356536707897642 0.999778186562799 0.991199977642511 0.994180938794883 0.000221813437200992 0.00880002235748892 0.00581906120511724 404
2060 1087533 5 3 0.25 1e-04 0.2 60 "IR" 0.256938872123402 0.564746401323451 0.15654640492056 0.343771750344869 0.486475369192457 0.545513608888658 0.327214253783164 0.364711820072403 0.743414241315859 0.551697788378127 0.483760658703723 0.357968027731233 0.999796827804471 0.999792315527656 0.999793872632345 0.000203172195529182 0.000207684472343735 0.000206127367655501 3601
2061 368569 1 0.05 0.5 1e-04 0.2 60 "IR" 0.26107066159585 0.560416854067142 0.162313798023877 0.348236098131748 0.492957018756584 0.552727609491379 0.318675647223283 0.356913274122988 0.754027680352434 0.555343475303617 0.480989445247159 0.35395877946515 0.99991993503783 0.999894648752127 0.999903401204643 8.00649621700927e-05 0.000105351247873273 9.6598795356783e-05 3601
2062 564429 2 0.05 0.5 1e-04 0.2 60 "IR" 0.256191052939746 0.561854590369174 0.158178019148584 0.346789525740116 0.49860662394956 0.554278855276969 0.319949184259584 0.355332863781742 0.754797676889306 0.556803586285742 0.478127203408168 0.352483077706252 0.999790073979554 0.999593182758276 0.999659991425418 0.000209926020446262 0.000406817241724043 0.000340008574581589 3601
2063 213862 3 0.05 0.5 1e-04 0.2 60 "IR" 0.261745831922678 0.563082569486725 0.160702363092687 0.345544711191443 0.493822114483564 0.555853160482478 0.314577503734404 0.353732649967059 0.755567946406241 0.558309245164277 0.475279866827091 0.350947831329132 0.999916494292742 0.99988218293205 0.99989406636322 8.35057072576386e-05 0.000117817067949709 0.000105933636780096 3601
2064 1196417 4 0.05 0.5 1e-04 0.2 60 "IR" 0.258118391497245 0.559697457263387 0.161058951513313 0.349006131515923 0.495424579543083 0.55182210645491 0.321582341040327 0.357832997023241 0.753542971040327 0.554464791541516 0.48264129255364 0.3548677902401 0.999910667593161 0.999882667195254 0.999892255056804 8.93324068385829e-05 0.000117332804745692 0.000107744943196003 3601
2065 988850 5 0.05 0.5 1e-04 0.2 60 "IR" 0.263545138076338 0.561655471475327 0.16287725488189 0.347002770302711 0.491434563290625 0.553210954094745 0.316922873040338 0.35644514749555 0.754979701366964 0.556099523326592 0.479800127922228 0.353212171133318 0.999915630967127 0.999878277086632 0.999891311218158 8.43690328730793e-05 0.000121722913368074 0.000108688781841828 3601
2066 672903 1 3 0.5 1e-04 0.2 60 "IR" 0.263215894407089 0.56490500144504 0.160282072776134 0.343663259898044 0.485468785952519 0.550815609875363 0.318240450498453 0.359184299456551 0.748684680359608 0.555417908623441 0.478522523274587 0.354098729281543 0.999911369512095 0.999843062085403 0.999867054018324 8.86304879052739e-05 0.00015693791459753 0.000132945981676075 3601
2067 136568 2 3 0.5 1e-04 0.2 60 "IR" 0.259437012944307 0.561235362431169 0.16068661293366 0.347407589132352 0.488122788202856 0.551353678931912 0.319464162751878 0.358715033204072 0.747559801147163 0.554454819699697 0.480150775685538 0.355140782955835 0.999905044912983 0.999890597251478 0.999895609728354 9.49550870170668e-05 0.000109402748522408 0.0001043902716458 3601
2068 1209772 3 3 0.5 1e-04 0.2 60 "IR" 0.259961736904764 0.562331368111716 0.16016798425412 0.346288321651046 0.488100565271401 0.549871919990901 0.321275919914025 0.360029111973891 0.748062302176166 0.553914026314564 0.481443904168145 0.3555576185918 0.999912585872236 0.99988653226938 0.999895578259818 8.74141277636743e-05 0.00011346773061979 0.000104421740182082 3601
2069 416947 4 3 0.5 1e-04 0.2 60 "IR" 0.262749756422009 0.561137864139277 0.162879996877815 0.347531894738903 0.482751216422613 0.549170867228417 0.319370114843923 0.360844294329122 0.745500972844622 0.552991732708588 0.482250111721738 0.356573010461923 0.99989538397584 0.999879901050325 0.999885353927192 0.000104616024159766 0.000120098949674885 0.000114646072808173 3601
2070 453537 5 3 0.5 1e-04 0.2 60 "IR" 0.258845196018456 0.563573530856652 0.158527102533343 0.345006761948638 0.491019180762529 0.552104553397539 0.31965827928398 0.35780540923836 0.749864376780986 0.555787252631519 0.478185381817323 0.353679914213273 0.999918595634737 0.999880972224053 0.999893951100351 8.14043652632722e-05 0.000119027775947269 0.000106048899649494 3601
2071 712697 1 0.05 0 1e-04 0.3 60 "IR" 0.261858835655675 0.561680972273954 0.161850064234668 0.346968379482951 0.490814080666043 0.551274591278622 0.319929828890251 0.358964889727047 0.752672916321718 0.554826245645208 0.481779893124919 0.354867183873607 0.99955559453754 0.999550245622071 0.999552106311928 0.0004444054624602 0.000449754377929273 0.000447893688072379 3601
2072 1284272 2 0.05 0 1e-04 0.3 60 "IR" 0.256869964647761 0.561850908786123 0.158613677186111 0.346778452546863 0.495485418106502 0.551334266095874 0.322818124557526 0.358881190085546 0.752355382754264 0.554861916756323 0.481431801743637 0.354819085630101 0.995830856669027 0.995338490947166 0.995506570894938 0.00416914333097308 0.0046615090528345 0.00449342910506215 1246
2073 488401 3 0.05 0 1e-04 0.3 60 "IR" 0.256499371886477 0.561138949660809 0.158943133565006 0.347502738140505 0.496547241115774 0.552296831395489 0.321860272024763 0.357645641041681 0.753046613002252 0.555257119008569 0.480803405589769 0.354247346052787 0.828521831428263 0.829303029257711 0.829036982578364 0.171478168571737 0.170696970742289 0.170963017421636 288
2074 880163 4 0.05 0 1e-04 0.3 60 "IR" 0.25625987016731 0.559378349312703 0.160122319669126 0.3492938663887 0.49732614933744 0.553938985857507 0.319689120688902 0.355689888734318 0.75358601950475 0.555738036858162 0.479811440358028 0.353568341679806 0.625483065485773 0.637215685601712 0.633225735177452 0.374516934514227 0.362784314398288 0.366774264822548 525
2075 803146 5 0.05 0 1e-04 0.3 60 "IR" 0.255703700576019 0.560773106982759 0.158713114535964 0.347849695537432 0.494601098166642 0.54988980337583 0.324475341638265 0.360297550721236 0.750304798742661 0.553509660556073 0.483188456174229 0.356151919845884 0.984983130996747 0.983742856779224 0.98416544153135 0.0150168690032532 0.0162571432207764 0.0158345584686496 2573
2076 1119808 1 3 0 1e-04 0.3 60 "IR" 0.259434278307742 0.564093395039762 0.1585735959248 0.344531406023589 0.485117111880547 0.544214232840707 0.328550738372542 0.366574225850408 0.744551390188289 0.550709437912857 0.487124334297342 0.359360195046522 0.836493777435865 0.904547216351798 0.88086219078672 0.163506222564135 0.0954527836482021 0.11913780921328 1126
2077 83380 2 3 0 1e-04 0.3 60 "IR" 0.261804950832426 0.56360341849072 0.160468351831581 0.345036774619537 0.481506820282199 0.542959825874325 0.328140578503934 0.367788865487936 0.743311771114626 0.549729295875651 0.488608930335516 0.360312232319025 0.980140711250645 0.898247450313389 0.927052120726497 0.0198592887493548 0.101752549686611 0.0729478792735032 285
2078 606889 3 3 0 1e-04 0.3 60 "IR" 0.259135469059488 0.564791006885315 0.157868429636887 0.343797315921142 0.488977024791663 0.548215000715032 0.324322169585569 0.361934036228165 0.748112493851151 0.5536199874772 0.482190599222456 0.356008333627142 0.935796927773522 0.718615198854995 0.793750530422289 0.0642030722264781 0.281384801145005 0.206249469577711 642
2079 127513 4 3 0 1e-04 0.3 60 "IR" 0.25547283926824 0.557922926310313 0.160731781572591 0.350741953128546 0.486720174453506 0.54404490768969 0.330029071384924 0.36680623291993 0.742193013721746 0.548452395445377 0.490760852957515 0.361675554183096 0.930719739398844 0.985967489083797 0.966954004998583 0.0692802606011559 0.0140325109162028 0.0330459950014172 765
2080 66877 5 3 0 1e-04 0.3 60 "IR" 0.259500943650589 0.559341659612485 0.162141938325949 0.349295211570883 0.482547234021904 0.541636866349691 0.330456594529065 0.368917451054384 0.742048177672493 0.54742769418163 0.492598532855015 0.36248022048326 0.999670395922567 0.997936631879811 0.99854225604383 0.00032960407743327 0.00206336812018859 0.00145774395616994 1966
2081 1265443 1 0.05 0.25 1e-04 0.3 60 "IR" 0.256290540256936 0.561863718458735 0.15822391601817 0.346763187737411 0.495853402249461 0.551864791556589 0.32228520781191 0.358340035909554 0.752143942506397 0.55520423113076 0.48050912383008 0.354469847963977 0.998929559856982 0.998377813917559 0.998565805922152 0.00107044014301847 0.00162218608244133 0.00143419407784759 2217
2082 683465 2 0.05 0.25 1e-04 0.3 60 "IR" 0.257346672753034 0.563690943673115 0.157544395841472 0.344909253430419 0.493769961510826 0.548898117353443 0.325360562160646 0.36134727599494 0.75111663426386 0.553860576915164 0.482904958002118 0.355831302991912 0.999782675851255 0.99975904315729 0.999767133751462 0.000217324148745368 0.000240956842709666 0.000232866248537527 3601
2083 634092 3 0.05 0.25 1e-04 0.3 60 "IR" 0.256258040527035 0.562353318933549 0.157867251511692 0.346239362728801 0.495842378360063 0.553740898910349 0.319505859203994 0.356415598916397 0.752100418887099 0.556622297047248 0.477373110715686 0.353007274935903 0.99951950797283 0.999211432258677 0.999316416457228 0.000480492027170058 0.000788567741323419 0.000683583542772055 3601
2084 132211 4 0.05 0.25 1e-04 0.3 60 "IR" 0.260724296233432 0.560830532362784 0.161768899926349 0.347831676367361 0.490753804139347 0.550377247957748 0.321153930284615 0.359836644254215 0.75147810037278 0.553937106505867 0.482922830210964 0.355745420947799 0.999547974459896 0.998891361918794 0.999119133543146 0.00045202554010358 0.00110863808120578 0.000880866456853804 3601
2085 96125 5 0.05 0.25 1e-04 0.3 60 "IR" 0.258771574730957 0.562022434524566 0.159665229122834 0.346608214772723 0.492330200818668 0.550153796081659 0.3226137005016 0.360074064667491 0.751101775549625 0.554159763444179 0.482278929624435 0.355525933774395 0.999767708294496 0.999735884824616 0.999746844722377 0.000232291705503713 0.000264115175383679 0.000253155277623036 3601
2086 765182 1 3 0.25 1e-04 0.3 60 "IR" 0.25824801735955 0.558970018227498 0.161696715169856 0.349714874137497 0.48324977200973 0.542097799190223 0.330872239330592 0.368866857474304 0.74149778936928 0.547547380993362 0.492568954500449 0.362657634548458 0.999833383987278 0.99885820514459 0.999197635516734 0.000166616012722237 0.00114179485540992 0.000802364483266257 3601
2087 158873 2 3 0.25 1e-04 0.3 60 "IR" 0.260980866213752 0.560308125221224 0.162385028349486 0.348361517447861 0.481203615850302 0.544309840638014 0.326466442045437 0.366756350887075 0.742184482064054 0.549509809989994 0.488851470394923 0.360751492808426 0.999799514420281 0.999734531116942 0.999757374409971 0.000200485579719131 0.00026546888305837 0.000242625590028708 3601
2088 523028 3 3 0.25 1e-04 0.3 60 "IR" 0.258208265016927 0.559614031635359 0.161151683514378 0.349058687540212 0.485134509988149 0.544588571971421 0.328166371403251 0.366301889700602 0.743342775005076 0.549421918831893 0.489318054917629 0.360728942774646 0.999831674970944 0.999645158100954 0.999709924620969 0.00016832502905603 0.000354841899045618 0.000290075379030552 3601
2089 1044920 4 3 0.25 1e-04 0.3 60 "IR" 0.25457775123597 0.559919637482518 0.158703412078985 0.348684831701208 0.489306863984842 0.54660479579594 0.32783634712943 0.364129293367755 0.743884615220812 0.550766375987218 0.486539759208416 0.359266616147883 0.999821558112257 0.999742980295047 0.999769867956841 0.000178441887743392 0.000257019704953052 0.000230132043159421 3601
2090 853660 5 3 0.25 1e-04 0.3 60 "IR" 0.265889539350752 0.564553318895675 0.162249019876708 0.344071231220962 0.478263019144746 0.543674352687609 0.324684049672705 0.367044592304425 0.744152558495498 0.550677161111262 0.486933069549413 0.359324475498235 0.999680869691631 0.999480054037277 0.999551706051372 0.000319130308369204 0.00051994596272298 0.000448293948627689 3601
2091 1104222 1 0.05 0.5 1e-04 0.3 60 "IR" 0.259512577214069 0.564365655387644 0.15836779175594 0.344254027257779 0.492633833346245 0.550709899602756 0.32200971181434 0.359513306095138 0.752146410560314 0.555312137382475 0.48037750357028 0.354367210083287 0.999910980566635 0.999871922254805 0.999885389753176 8.9019433364951e-05 0.000128077745195353 0.000114610246824465 3601
2092 891663 2 0.05 0.5 1e-04 0.3 60 "IR" 0.256921416381743 0.560771825524768 0.159456847637329 0.347877809973574 0.494376778638492 0.548932928221464 0.325734577422946 0.361339038896679 0.751298195020236 0.552900796235419 0.485191425060275 0.356824622501058 0.999913991179472 0.999879266596716 0.999891137408261 8.60088205284542e-05 0.000120733403283798 0.000108862591739116 3601
2093 173366 3 0.05 0.5 1e-04 0.3 60 "IR" 0.259892167379345 0.559762253215242 0.162086507141535 0.348868615336624 0.490256053684202 0.548589570478513 0.323566097307482 0.361677357440345 0.750148221063547 0.55238288752583 0.485652604449017 0.357325218839784 0.999907921267747 0.999877703378856 0.999888170329024 9.207873225307e-05 0.000122296621143815 0.000111829670976143 3601
2094 1021242 4 0.05 0.5 1e-04 0.3 60 "IR" 0.25655323969749 0.561787863321054 0.158471812120947 0.346859113010438 0.493685229997112 0.550361679369696 0.323109380555321 0.359823875979506 0.750238469694602 0.554184621629602 0.481581192676268 0.355482375854757 0.999793424311047 0.999780019525999 0.999784601851072 0.000206575688953032 0.000219980474000955 0.000215398148928502 3601
2095 1156933 5 0.05 0.5 1e-04 0.3 60 "IR" 0.257415797472016 0.559312302125007 0.16088389144127 0.34936309381104 0.493174441007901 0.550500959609298 0.322627292926258 0.359710709784355 0.750590238479918 0.553473083662961 0.483511184367528 0.356217619493323 0.999916030173612 0.999879825970868 0.999892243237731 8.39698263883193e-05 0.000120174029132104 0.000107756762269337 3601
2096 508465 1 3 0.5 1e-04 0.3 60 "IR" 0.263294700535301 0.561363358723084 0.163055060795416 0.347287798418288 0.481001847044478 0.544415237843613 0.325720411919123 0.366528440293459 0.744296547579779 0.549983689254571 0.488775472714539 0.360182663825533 0.999916492248907 0.999872883310392 0.999888301274851 8.35077510928052e-05 0.000127116689607832 0.000111698725148743 3601
2097 955208 2 3 0.5 1e-04 0.3 60 "IR" 0.260708954002782 0.561244007453023 0.161535434773533 0.347393493720724 0.481805052630969 0.542702723970668 0.328763662019816 0.368092058826413 0.74251400663375 0.548758240545104 0.490299096793349 0.361311383606965 0.999909327164321 0.999880033552853 0.999890308802353 9.06728356792561e-05 0.00011996644714653 0.000109691197646675 3601
2098 238652 3 3 0.5 1e-04 0.3 60 "IR" 0.260279998832512 0.561959011539841 0.160659574891151 0.346696831857519 0.484881181404497 0.545876383600414 0.325779429688202 0.364804961003489 0.745161180237009 0.551123291957631 0.486439004579352 0.358877664499082 0.999910206059694 0.9998759661666 0.999887917404502 8.97939403062727e-05 0.000124033833399506 0.000112082595498261 3601
2099 634620 4 3 0.5 1e-04 0.3 60 "IR" 0.261917690461654 0.565409934107391 0.159060442778186 0.34322820657091 0.481068873463536 0.543049761125409 0.328002540224319 0.367933829707613 0.74298656392519 0.550442948509077 0.487062983002506 0.359755155539143 0.999919194423502 0.999864612008793 0.999883826186873 8.08055764977841e-05 0.000135387991206849 0.000116173813127289 3601
2100 504966 5 3 0.5 1e-04 0.3 60 "IR" 0.257336159242683 0.558448297583692 0.1614944231208 0.350209719034802 0.482452091354854 0.539739366119944 0.334095969963802 0.371371044786952 0.739788250597537 0.545752670971019 0.495590393084602 0.364545504343058 0.999796973453803 0.999858910726395 0.999837381736005 0.000203026546196749 0.00014108927360499 0.000162618263994502 3601
2101 799665 1 0.05 0 1e-04 0.4 60 "IR" 0.261095554704316 0.561660919079192 0.161380482463233 0.346978426781829 0.48952118339979 0.549235595071802 0.322401342804217 0.361324032759118 0.750616738104106 0.553459233694447 0.48378182526745 0.356442658862272 0.84888926739892 0.842473610720283 0.844704964351447 0.15111073260108 0.157526389279717 0.155295035648553 1608
2102 1242612 2 0.05 0 1e-04 0.4 60 "IR" 0.256904275688008 0.562863604513594 0.15788735068839 0.345790486058035 0.494809361745591 0.549701175552011 0.325230209804929 0.361024841031662 0.751713637433599 0.554102344064015 0.48311756049332 0.355927022146247 0.939640931699538 0.915288081651154 0.923610207959408 0.0603590683004618 0.0847119183488458 0.0763897920405916 2338
2103 787649 3 0.05 0 1e-04 0.4 60 "IR" 0.26158183522883 0.564324006969655 0.159658273405753 0.344295264768438 0.489541539468558 0.550750833579619 0.32042005685551 0.360133648308958 0.751123374697388 0.555377333364163 0.480078330261264 0.354731251736277 0.998227016869275 0.998852499122757 0.99863466155695 0.00177298313072496 0.00114750087724336 0.00136533844305034 3601
2104 1106390 4 0.05 0 1e-04 0.4 60 "IR" 0.259931182071576 0.56187550921031 0.160484928145094 0.346743748748698 0.488849501012152 0.547592563000997 0.324650674373287 0.363308450742827 0.748780683083728 0.55243405155419 0.485135602518381 0.357688685978164 0.992067927399068 0.988298882997399 0.989607188127693 0.00793207260093198 0.0117011170026013 0.0103928118723067 2444
2105 1261299 5 0.05 0 1e-04 0.4 60 "IR" 0.262001412635061 0.563303196990362 0.160684500277787 0.345294203022962 0.486614882048588 0.546630323853339 0.324618145117968 0.36430523545374 0.748616294683649 0.55232799687649 0.485302645395755 0.357805619353191 0.999682584840711 0.999608139140953 0.999634183497418 0.000317415159289273 0.000391860859047179 0.000365816502581754 3601
2106 127626 1 3 0 1e-04 0.4 60 "IR" 0.260864337080114 0.562842933853198 0.160364030499475 0.345800098548597 0.483980771107531 0.546117415994358 0.325105565383062 0.364693996173447 0.744845108187645 0.551602239620038 0.485469595882537 0.358483692750992 0.838834288680788 0.571496937872005 0.665065177227958 0.161165711319212 0.428503062127995 0.334934822772042 1005
2107 1318740 2 3 0 1e-04 0.4 60 "IR" 0.262134927971549 0.56240145807241 0.161506355399737 0.346210805810459 0.484973315763746 0.550150537125052 0.319030387214274 0.359726490825319 0.747108243735294 0.554106594726875 0.48053674261401 0.355347129532686 0.775888486588554 0.322392166260033 0.481373654549572 0.224111513411446 0.677607833739967 0.518626345450428 400
2108 587924 3 3 0 1e-04 0.4 60 "IR" 0.257861348362208 0.565554507797015 0.156465404682132 0.342998525360097 0.485805575654925 0.544185427041547 0.328989950984193 0.366773811187823 0.743666924017133 0.551198203629379 0.485455355666325 0.358954269241774 0.999593583415371 0.999561914755285 0.999572882333641 0.000406416584629114 0.000438085244714634 0.00042711766635894 3601
2109 978385 4 3 0 1e-04 0.4 60 "IR" 0.261855290125738 0.564674116254077 0.159568907963839 0.343896290119008 0.47965114726207 0.539982732336004 0.331514911532382 0.371055145301667 0.741506437387808 0.54821060713237 0.491083819496221 0.361995951975938 0.895614332338529 0.727817010669971 0.786973250719257 0.104385667661471 0.272182989330029 0.213026749280743 885
2110 424793 5 3 0 1e-04 0.4 60 "IR" 0.257782537660107 0.562705768042183 0.158560292727274 0.345922613082609 0.480770069029141 0.538083127861423 0.336432945199771 0.374019465380731 0.738552606689248 0.546214352350611 0.494993237927045 0.364731640445235 0.987228328078064 0.931902603932738 0.951201313199167 0.012771671921936 0.0680973960672621 0.048798686800833 2208
2111 1023528 1 0.05 0.25 1e-04 0.4 60 "IR" 0.259797590010873 0.562290027546146 0.160085917906421 0.346330875899736 0.490307685446837 0.547544924630992 0.325793804092598 0.363440618399003 0.75010527545771 0.552535749063675 0.485879721999019 0.357645480172084 0.999457223292352 0.998509487749053 0.998837716305495 0.000542776707647966 0.00149051225094748 0.00116228369450503 893
2112 238451 2 0.05 0.25 1e-04 0.4 60 "IR" 0.256077115513905 0.563236653704264 0.157111036206628 0.345392242980937 0.492831472244108 0.546596863238133 0.328905680555606 0.364350353325823 0.748908587758013 0.552152853616362 0.486016716762233 0.358017731379909 0.999293833265539 0.999436412905125 0.999387680587499 0.00070616673446054 0.000563587094875204 0.00061231941250054 3601
2113 217471 3 0.05 0.25 1e-04 0.4 60 "IR" 0.260796474890334 0.561937397208464 0.161030947036034 0.346677028549144 0.486340581854707 0.546405345385635 0.324797793761619 0.364529004947025 0.747137056745041 0.551689911242584 0.485828740797654 0.358449985203462 0.999741551226552 0.99969133799927 0.999708861629319 0.000258448773447665 0.000308662000730224 0.000291138370680611 3601
2114 914219 4 0.05 0.25 1e-04 0.4 60 "IR" 0.257650434429253 0.558819558971548 0.161382853885183 0.349814652688698 0.488065685529166 0.543733543028372 0.330032077564935 0.367267193722179 0.745716119958419 0.548837282307004 0.491414931450118 0.361360726961043 0.99977601828141 0.999704661438787 0.999729312731975 0.000223981718590377 0.000295338561213107 0.000270687268024669 3601
2115 61071 5 0.05 0.25 1e-04 0.4 60 "IR" 0.258748356268809 0.559528047607328 0.161550052402217 0.349118391809675 0.489658026214256 0.5463642378114 0.327097616194885 0.364614390510048 0.748406382483065 0.55082201264011 0.488647668597102 0.359363260355495 0.999792815741738 0.99925437596009 0.999440564687625 0.000207184258262477 0.000745624039910028 0.000559435312375097 3601
2116 661155 1 3 0.25 1e-04 0.4 60 "IR" 0.258756652091157 0.565977713270806 0.156732668397551 0.342620523025455 0.480786635034645 0.537694883340151 0.336820508504729 0.374439045558864 0.739543287125802 0.547003359234251 0.49355317690228 0.363957205994878 0.999695494806094 0.988768563994179 0.992587389297467 0.000304505193906403 0.011231436005821 0.00741261070253303 407
2117 370379 2 3 0.25 1e-04 0.4 60 "IR" 0.260155679442345 0.562756261816304 0.159965329213509 0.345879815984162 0.479775017784422 0.538468202506913 0.334493807824353 0.373173332036257 0.739930697226766 0.546480466491537 0.494459137037862 0.364151504823388 0.999700161488714 0.999677962005779 0.999685758720915 0.000299838511286021 0.000322037994221316 0.00031424127908515 3601
2118 417452 3 3 0.25 1e-04 0.4 60 "IR" 0.259477555366184 0.565399873341788 0.157632791195056 0.343188656360435 0.480355489751644 0.538488303984632 0.33496785051662 0.3732526295061 0.739833045117828 0.547368663984719 0.492600641711676 0.363317754240174 0.999798745720949 0.999648357365965 0.999701031647504 0.00020125427905077 0.000351642634034968 0.000298968352496368 3601
2119 401482 4 3 0.25 1e-04 0.4 60 "IR" 0.257305647338944 0.560876332666702 0.159686684123056 0.347819911533724 0.481496318455535 0.539147751336005 0.334795967882355 0.372717730270455 0.738801965794479 0.546219887699775 0.49448265200541 0.364592055830668 0.999539747451145 0.99813109104661 0.998621464494551 0.00046025254885521 0.00186890895338967 0.00137853550544878 3601
2120 1272743 5 3 0.25 1e-04 0.4 60 "IR" 0.261989823959534 0.559417404225936 0.163701352927085 0.349219988648033 0.477719815630446 0.539569443750537 0.331283968128395 0.37211512539449 0.73970963958998 0.546101557666475 0.49498532105548 0.364547775261312 0.99974488877526 0.99944847448762 0.9995534281615 0.000255111224740049 0.000551525512379646 0.000446571838499842 3601
2121 798656 1 0.05 0.5 1e-04 0.4 60 "IR" 0.258329162375098 0.566691415616769 0.155948277807435 0.341908182838497 0.491945616233917 0.548410292757149 0.325613919420411 0.362523189783798 0.750274778609014 0.554546138416888 0.481562197227846 0.355601400570053 0.999914112951897 0.999862360597084 0.999880167864124 8.58870481028925e-05 0.000137639402915773 0.000119832135875528 3601
2122 335606 2 0.05 0.5 1e-04 0.4 60 "IR" 0.25875969755567 0.56017460721157 0.161082525972832 0.34848601420342 0.490178018534471 0.547989904403515 0.325086661616425 0.362944173433711 0.748937716090141 0.552102443785988 0.486169187589257 0.358057920883546 0.999917106351237 0.999872560088887 0.999887955091733 8.28936487627139e-05 0.000127439911112784 0.00011204490826742 3601
2123 937820 3 0.05 0.5 1e-04 0.4 60 "IR" 0.258266072457063 0.563289368416093 0.158448046816285 0.345386793276464 0.4916612150282 0.547786712655696 0.326285389702614 0.363152095991152 0.749927287485263 0.553002904445418 0.484733436518899 0.357171364909991 0.999916597187788 0.999859568420993 0.999879203035386 8.34028122121505e-05 0.000140431579006667 0.000120796964613802 3601
2124 297758 4 0.05 0.5 1e-04 0.4 60 "IR" 0.256398939378224 0.564963519646889 0.155986475349026 0.343630408143486 0.494614494759301 0.551550939344152 0.322624276407102 0.359336683229181 0.751013434137525 0.556024943314906 0.478610751756128 0.354092642381428 0.999911090578938 0.999854932226124 0.999874106738224 8.89094210619387e-05 0.000145067773875876 0.000125893261776417 3601
2125 953906 5 0.05 0.5 1e-04 0.4 60 "IR" 0.255443089369656 0.560456617609855 0.158762597986715 0.348171591446489 0.492520231361212 0.545306196293945 0.330559556289945 0.365710224087358 0.747963320730868 0.550358889042636 0.48932215427666 0.35985702883607 0.999831628082974 0.999755414320186 0.999781440204591 0.000168371917026081 0.000244585679814449 0.000218559795408553 3601
2126 1302875 1 3 0.5 1e-04 0.4 60 "IR" 0.26147728493688 0.561240399892966 0.162032094460985 0.347393672329198 0.47887277713917 0.541212791550295 0.329491236289526 0.370328831329949 0.74035006207605 0.547840450783229 0.491523330750512 0.362714199866139 0.999921081201715 0.999872409348636 0.99988959158206 7.8918798285043e-05 0.000127590651363633 0.000110408417940311 3601
2127 262851 2 3 0.5 1e-04 0.4 60 "IR" 0.260837315733581 0.560589414471237 0.162124709957481 0.348105006808505 0.478954852679474 0.53806642543865 0.33449073969948 0.373857309800469 0.739792168413055 0.545529806128465 0.496615449656961 0.365306443286891 0.99991600582251 0.999855738173592 0.999876976649587 8.39941774900727e-05 0.000144261826407744 0.000123023350412852 3601
2128 545970 3 3 0.5 1e-04 0.4 60 "IR" 0.261394465683888 0.558618672030829 0.163999696972511 0.350064073186398 0.476649053790127 0.538107129400209 0.332988514633015 0.373691614837721 0.738043519474015 0.54487688890991 0.496988211605526 0.3658658814063 0.999914592245577 0.999858479391744 0.999878346596607 8.54077544226379e-05 0.000141520608255679 0.000121653403393036 3601
2129 465761 4 3 0.5 1e-04 0.4 60 "IR" 0.261698910779071 0.563647448622514 0.160280553737679 0.344957768697164 0.478305731116948 0.539921355590994 0.331634645746799 0.371953941002272 0.740004641896019 0.547795710231903 0.491915199484478 0.362975523954331 0.999917535599456 0.999852857736535 0.999875714921148 8.24644005438651e-05 0.0001471422634651 0.000124285078851888 3601
2130 572121 5 3 0.5 1e-04 0.4 60 "IR" 0.26346230859839 0.55956961376784 0.164460920861392 0.349060740773635 0.477149937127721 0.54044793468152 0.329322395298981 0.371105561741138 0.740612245726111 0.546817609087866 0.493783316160373 0.36373511495855 0.999900125604094 0.999538017977869 0.999666794616811 9.987439590564e-05 0.000461982022131229 0.000333205383188815 3601
2131 374726 1 0.05 0 1e-04 0.5 60 "IR" 0.262909578291101 0.564852077151524 0.160056302578869 0.343756647011323 0.489278526755408 0.551067236781718 0.319652857199216 0.359530776978043 0.752188105046509 0.555773095576848 0.479709159778086 0.354141577273937 0.754674810810727 0.632430919360788 0.675146593918889 0.245325189189273 0.367569080639212 0.324853406081111 525
2132 1005819 2 0.05 0 1e-04 0.5 60 "IR" 0.26328939521544 0.563482546184761 0.161365147488914 0.345104623777338 0.489710938137134 0.55442017139928 0.314629564410281 0.355596114444331 0.753000333352574 0.557524525901374 0.475994711899195 0.351998732754913 0.467083985081678 0.458487783723329 0.461493278754228 0.532916014918322 0.541512216276671 0.538506721245772 651
2133 1108088 3 0.05 0 1e-04 0.5 60 "IR" 0.257232210827381 0.562174120248316 0.158565962530272 0.34648606531231 0.488666408004072 0.541861925457232 0.333844427274872 0.369909764257711 0.745898618831452 0.548670262054119 0.492410389805144 0.362054577015747 0.981728528370968 0.96394122846122 0.970074064759974 0.0182714716290316 0.0360587715387804 0.0299259352400258 2567
2134 15910 4 0.05 0 1e-04 0.5 60 "IR" 0.25857755544183 0.566490013879453 0.156183547952208 0.342051331770672 0.49743758917836 0.558547844655008 0.313241553523758 0.351311925115433 0.756015144620189 0.561206754644686 0.469425101475966 0.348207344835741 0.458064686864821 0.428278963194102 0.438466633960095 0.541935313135179 0.571721036805898 0.561533366039905 161
2135 703734 5 0.05 0 1e-04 0.5 60 "IR" 0.25666765779664 0.563902399220591 0.15695974633843 0.34472253985182 0.489312818655711 0.544024009620124 0.331276085145704 0.367814897561631 0.74598047645235 0.550678449216918 0.488235831484135 0.360081182528109 0.999597486009813 0.999390024647829 0.999461402336813 0.000402513990187302 0.00060997535217058 0.00053859766318649 3601
2136 764436 1 3 0 1e-04 0.5 60 "IR" 0.258442252924982 0.561913332832212 0.159601394686576 0.34674132287718 0.481425288082671 0.538020398352133 0.336549433059778 0.374012420701871 0.739867541007653 0.545813788248784 0.496150827746355 0.365095917414402 0.973891397756964 0.732192299334943 0.816569663361369 0.026108602243036 0.267807700665056 0.183430336638631 1968
2137 486151 2 3 0 1e-04 0.5 60 "IR" 0.257268369214608 0.56293721148245 0.158110291651387 0.345687639594298 0.488483193882386 0.546047125551058 0.328036251077696 0.364475619461842 0.745751563096993 0.55148438195922 0.486146542729083 0.358416252418244 0.804801247068656 0.297642317998625 0.472434472698603 0.195198752931344 0.702357682001375 0.527565527301397 164
2138 828435 3 3 0 1e-04 0.5 60 "IR" 0.25794642309853 0.564725812664987 0.157162031950367 0.343893733575399 0.48791502149065 0.545226148763757 0.328852852558693 0.365480169188989 0.74586144458918 0.551582076889687 0.48601488450906 0.358433794855368 0.708729238811794 0.473713782516985 0.554892705744198 0.291270761188206 0.526286217483015 0.445107294255802 276
2139 871162 4 3 0 1e-04 0.5 60 "IR" 0.256953880944345 0.560816420629599 0.159499180893139 0.347854462836037 0.487507787088581 0.547140862277575 0.325826636313 0.363231491056414 0.744461668032926 0.551517679028358 0.485325817206139 0.358297767449974 0.568204598635396 0.245302433086864 0.356682545344913 0.431795401364604 0.754697566913136 0.643317454655087 164
2140 722420 5 3 0 1e-04 0.5 60 "IR" 0.255210527734455 0.553819100258996 0.16363347517876 0.354869053160899 0.488381118226649 0.54877806360499 0.324034182871354 0.361745059271983 0.743591645961104 0.550186776149549 0.487667658050114 0.359730806993577 0.810097128498957 0.318358957788371 0.487287966535353 0.189902871501043 0.681641042211629 0.512712033464647 283
2141 165277 1 0.05 0.25 1e-04 0.5 60 "IR" 0.258507323853984 0.565364071897949 0.157011432656839 0.343231464833584 0.487586397323771 0.543253613573647 0.331223323958512 0.368580568057184 0.746093721177756 0.550696322499361 0.488234756615351 0.360045356886596 0.999499055949218 0.999308086233199 0.999374228762867 0.000500944050781931 0.000691913766800563 0.000625771237133305 3601
2142 440135 2 0.05 0.25 1e-04 0.5 60 "IR" 0.262203176788169 0.562616220381298 0.161323269226758 0.346034463444922 0.484136511909486 0.542967558491359 0.329230314222727 0.368874488888128 0.746339688697655 0.549686363053224 0.490553583449485 0.361060757048771 0.998001514879398 0.997418872452605 0.997623561331572 0.00199848512060158 0.0025811275473955 0.00237643866842792 2451
2143 283425 3 0.05 0.25 1e-04 0.5 60 "IR" 0.256533413419897 0.560556323574108 0.159364665301536 0.348066788656675 0.487461797665534 0.541294884996569 0.334097396900132 0.370602160367923 0.743995211085431 0.547758826155385 0.493462062201667 0.363035601355963 0.999791013885702 0.999696618323694 0.999729170263465 0.000208986114297891 0.000303381676306243 0.000270829736534982 3601
2144 65557 4 0.05 0.25 1e-04 0.5 60 "IR" 0.256067309716088 0.56071498817686 0.158937021133882 0.347909961734488 0.487543949165363 0.540825320011756 0.334911546889192 0.371067661609677 0.74361125888145 0.547485408795431 0.493848568023073 0.363309373505908 0.997754908725696 0.996484348963334 0.996921873583473 0.00224509127430421 0.00351565103666592 0.00307812641652722 405
2145 1269527 5 0.05 0.25 1e-04 0.5 60 "IR" 0.25701364084096 0.561502309475356 0.15895528797255 0.34716250930649 0.486645778701848 0.539780739412509 0.335824542824872 0.372106563451689 0.743659419542808 0.547063817706333 0.494779830797422 0.363738988925598 0.999759364552941 0.999664842783348 0.999697498723372 0.000240635447059101 0.000335157216652336 0.000302501276627552 3601
2146 1100175 1 3 0.25 1e-04 0.5 60 "IR" 0.263410924971993 0.565121980146989 0.160189687351386 0.343513839927314 0.473383246827004 0.533606298989472 0.338558564364194 0.379426285229952 0.736794171798997 0.544239365439338 0.49874825171558 0.367299995166654 0.998682394954603 0.998461289087307 0.998540273813454 0.00131760504539715 0.00153871091269279 0.00145972618654593 2937
2147 212810 2 3 0.25 1e-04 0.5 60 "IR" 0.25678233124861 0.565053113166151 0.156226730132112 0.343490222960959 0.48040178456404 0.535009962813291 0.340659263333098 0.377485875126316 0.73718411581265 0.544884451650889 0.496885993465209 0.366296592030797 0.999650941887578 0.993742837851773 0.995798656337279 0.000349058112422177 0.00625716214822726 0.00420134366272067 773
2148 7367 3 3 0.25 1e-04 0.5 60 "IR" 0.258474161935996 0.56637811780381 0.156287469930419 0.342225927898542 0.477159350124702 0.532381076598312 0.343150937845084 0.380526975682674 0.735633512060698 0.543601814878816 0.499438407775503 0.367873856496513 0.999487519253908 0.995762048058817 0.9970693019075 0.000512480746092373 0.00423795194118314 0.00293069809249985 1844
2149 673017 4 3 0.25 1e-04 0.5 60 "IR" 0.255361017969056 0.559735646595494 0.159338591547235 0.348945595860576 0.480496744608862 0.535272636028559 0.340486509906882 0.377222795113113 0.735857762577918 0.543207555141465 0.499825101454117 0.36801966444938 0.999776510032147 0.9997281211605 0.999744908663066 0.000223489967853309 0.000271878839499556 0.000255091336933764 3601
2150 328207 5 3 0.25 1e-04 0.5 60 "IR" 0.258851817196139 0.561142867522384 0.160419145462371 0.34752366730244 0.476298308400027 0.532464759026022 0.34117270953204 0.379635381347546 0.735150125596166 0.542005686233265 0.501591854994411 0.368935812503281 0.999741030358316 0.974474283286911 0.983358482156908 0.00025896964168364 0.0255257167130894 0.0166415178430916 1974
2151 189464 1 0.05 0.5 1e-04 0.5 60 "IR" 0.25847177693315 0.565947996458829 0.156587420646803 0.342628202300249 0.486477359657621 0.541635642117541 0.332944967189989 0.370229363654474 0.744949136590771 0.549799484299971 0.489532387836793 0.360957649149723 0.999913855661673 0.999854358745549 0.999874987995015 8.61443383267598e-05 0.000145641254451308 0.000125012004985477 3601
2152 82849 2 0.05 0.5 1e-04 0.5 60 "IR" 0.261841768053125 0.56267196997563 0.161085409931046 0.345920608052101 0.483706371024509 0.543759299806033 0.327831396363951 0.368101114992067 0.745548139077634 0.550240548719873 0.488916806294997 0.360497948248648 0.999905652801358 0.999842617657569 0.99986476009517 9.43471986423651e-05 0.000157382342430775 0.000135239904829901 3601
2153 129055 3 0.05 0.5 1e-04 0.5 60 "IR" 0.255691835849861 0.561358280635071 0.158262160466032 0.347239958536213 0.486800043180857 0.540570503705098 0.334873672862123 0.371307383801006 0.742491879030718 0.54752509320691 0.493135833328155 0.363251869625503 0.999859482703294 0.999810138374015 0.999827128670956 0.000140517296706152 0.000189861625984776 0.000172871329044233 3601
2154 924233 4 0.05 0.5 1e-04 0.5 60 "IR" 0.25911832860774 0.560991476938228 0.160710906715262 0.347680593373851 0.483594706964231 0.539370018058449 0.334514564738896 0.372505259842424 0.742713035571971 0.546684044983063 0.495225471454158 0.364102940229403 0.999894177902528 0.99983345967137 0.999854635494 0.000105822097471876 0.000166540328630281 0.000145364506000205 3601
2155 1233677 5 0.05 0.5 1e-04 0.5 60 "IR" 0.259037021907444 0.558552750954181 0.162479690679396 0.350104827106353 0.484225079266097 0.54230555463741 0.330483443059082 0.369554832267665 0.743262101173541 0.547828350460966 0.492963133738478 0.362937881115769 0.999505787691416 0.999301962910086 0.999373036673026 0.000494212308584046 0.000698037089913692 0.000626963326974311 3601
2156 596884 1 3 0.5 1e-04 0.5 60 "IR" 0.256663738411834 0.560195835748718 0.159784508037174 0.348482253980986 0.478375182608563 0.532518194125927 0.343349551876446 0.380066572345561 0.735038921020397 0.541568300715477 0.50313405991362 0.369714504006176 0.999485333357278 0.999844472499213 0.999719159374607 0.000514666642721657 0.000155527500786819 0.00028084062539294 3601
2157 1114269 2 3 0.5 1e-04 0.5 60 "IR" 0.262011582559987 0.560008078688371 0.163285559284442 0.348636345147281 0.473353342147391 0.534177341217273 0.337526569782182 0.378634021050103 0.735364924707378 0.542766841135489 0.500812129066623 0.368626819084745 0.999912730013763 0.999841447191753 0.999866842119616 8.72699862370105e-05 0.000158552808247165 0.000133157880383752 3601
2158 420308 3 3 0.5 1e-04 0.5 60 "IR" 0.260297539877086 0.563591896450936 0.159448751009917 0.345040751868284 0.478542800978991 0.537120872442758 0.335999246590339 0.375285393347074 0.738840340856078 0.545911847343778 0.495447997600255 0.365220138702774 0.999919276784932 0.999847848604754 0.999872997338034 8.07232150675565e-05 0.000152151395246469 0.000127002661966267 3601
2159 499098 4 3 0.5 1e-04 0.5 60 "IR" 0.258316916461275 0.560062214148622 0.16091818126104 0.348578479850854 0.477383329131294 0.533934414930543 0.340444017275692 0.37885463794941 0.735700245592569 0.542495012997854 0.501362198536732 0.368904682512624 0.999900302617532 0.999703131081908 0.999772349046675 9.96973824678778e-05 0.00029686891809156 0.000227650953324555 3601
2160 567350 5 3 0.5 1e-04 0.5 60 "IR" 0.257054886934174 0.558854402930855 0.16095450043841 0.349799960981299 0.481075655840989 0.53918127617316 0.334564083788461 0.37306110929428 0.738130542775162 0.545655837635284 0.495518584226871 0.365377979297667 0.999909437772384 0.999722086142088 0.999787349445829 9.05622276165098e-05 0.000277913857911569 0.000212650554170579 3601
2161 210390 1 0.05 0 1e-04 0.6 60 "IR" 0.261781107929524 0.562090011138907 0.16147151365277 0.34655612345749 0.485573288799775 0.544455378393691 0.327619943851891 0.366698929565353 0.747354396729299 0.550459374454521 0.48909145750466 0.359836915015282 0.573926159400145 0.579762861708492 0.577719219852818 0.426073840599855 0.420237138291508 0.422280780147182 1252
2162 1127519 2 0.05 0 1e-04 0.6 60 "IR" 0.256908284923953 0.5630553956638 0.157786164581467 0.345580395566586 0.497886959396009 0.555049494711209 0.31846452911269 0.354594954773483 0.754795244319962 0.557720816326449 0.476250693694157 0.351585252957321 0.268892157237351 0.255962630158736 0.260362068147553 0.731107842762649 0.744037369841264 0.739637931852447 167
2163 362394 3 0.05 0 1e-04 0.6 60 "IR" 0.262274565829753 0.565394299979697 0.159288597858373 0.343207072210553 0.479569819413095 0.53649445190099 0.336917825978693 0.376410715669028 0.741844385242848 0.54634223330442 0.496206423837066 0.365093246494055 0.979952057614207 0.978323424633532 0.978898981668234 0.0200479423857927 0.0216765753664678 0.0211010183317662 2812
2164 962438 4 0.05 0 1e-04 0.6 60 "IR" 0.259366924604365 0.56323085127052 0.159122497766943 0.345408598914664 0.483981216338647 0.540176369850663 0.333620108095401 0.3718139090241 0.743348140943012 0.547957313720717 0.492742605862344 0.362896480169495 0.804874437187772 0.786639774986493 0.792999408660004 0.195125562812228 0.213360225013507 0.207000591339996 1850
2165 371575 5 0.05 0 1e-04 0.6 60 "IR" 0.257891863376559 0.563162219604564 0.158279177571475 0.345455518901343 0.48696471356346 0.54194733991422 0.332722198754336 0.369900026067839 0.744856576940019 0.549072335474471 0.491001376325811 0.361687279912246 0.780054184055186 0.751884385513811 0.761635307544719 0.219945815944814 0.248115614486189 0.238364692455281 2199
2166 497527 1 3 0 1e-04 0.6 60 "IR" 0.260694478095712 0.562002477947792 0.160896282090396 0.346637935400749 0.481812023589689 0.54320399879235 0.32830308818981 0.36781642598482 0.742506501685401 0.549355455939937 0.489199370280206 0.36087478076908 0.634784915470007 0.245746909493886 0.38223555226203 0.365215084529993 0.754253090506114 0.61776444773797 285
2167 764522 2 3 0 1e-04 0.6 60 "IR" 0.262772701000711 0.563568775051861 0.161040137502364 0.34506354395172 0.481643436804323 0.545152588650803 0.324966668218613 0.365561307778469 0.744416137805035 0.551235201198075 0.486006805720977 0.358785511277753 0.711328610347569 0.191675093438826 0.37493031613907 0.288671389652431 0.808324906561175 0.62506968386093 204
2168 1020400 3 3 0 1e-04 0.6 60 "IR" 0.257625144642504 0.563048893426878 0.158357914579124 0.345565462064052 0.488051388596584 0.546499268786827 0.32684827799035 0.363795253380202 0.745676533239089 0.551784907541545 0.485206192569474 0.357963609749668 0.629612081326211 0.140523870798082 0.309316638340795 0.370387918673789 0.859476129201918 0.690683361659205 114
2169 970372 4 3 0 1e-04 0.6 60 "IR" 0.258627305293927 0.56623765895375 0.15646237352669 0.342330255774105 0.486549581081636 0.545332051988871 0.327789884915626 0.365179441901433 0.745176886375563 0.552149537499449 0.484252258442316 0.357723279999287 0.722434938746945 0.217387657817975 0.392399244078096 0.277565061253055 0.782612342182025 0.607600755921904 282
2170 1161222 5 3 0 1e-04 0.6 60 "IR" 0.257227014290042 0.55786349014215 0.161895702738348 0.350825328736997 0.488589783274997 0.547131191644577 0.325796175092923 0.362925791870979 0.745816797565039 0.550435689353748 0.487691877831271 0.359168637883594 0.555394782172709 0.252148410372909 0.356682827209938 0.444605217827291 0.747851589627091 0.643317172790062 277
2171 37051 1 0.05 0.25 1e-04 0.6 60 "IR" 0.257199060556271 0.564070576671438 0.157241969517605 0.344542222243619 0.481743083982701 0.53349197583962 0.343160610057497 0.379550883025622 0.738942144538972 0.543722362866187 0.500402579575102 0.367834863965303 0.998587446691138 0.997213856511444 0.997691682895308 0.00141255330886165 0.00278614348855578 0.00230831710469223 3413
2172 1168481 2 0.05 0.25 1e-04 0.6 60 "IR" 0.255126677775459 0.560595688621601 0.158482298580437 0.348100887614646 0.486498475631186 0.535866417618989 0.34240585687193 0.376774700720168 0.741625153406645 0.54410077094918 0.500888155452366 0.367223900947308 0.964862304904931 0.9295688561742 0.941708837426878 0.0351376950950695 0.0704311438258002 0.0582911625731216 894
2173 169002 3 0.05 0.25 1e-04 0.6 60 "IR" 0.257248268468931 0.56412383586579 0.157167200145668 0.344501826980614 0.485813585864586 0.540260362425481 0.335504265049968 0.372704091871573 0.743061854333517 0.548265024050351 0.492671465195636 0.363240103268671 0.999557156597018 0.999399950020776 0.999454400604176 0.000442843402982007 0.000600049979223913 0.000545599395824118 3601
2174 21433 4 0.05 0.25 1e-04 0.6 60 "IR" 0.255120557109845 0.562592434706072 0.157001677109533 0.346038236034481 0.484227257821846 0.534366414534325 0.343497342903037 0.378593648683321 0.739347814931691 0.543737948759265 0.50049902001257 0.367779050853475 0.996546667653739 0.987196411506765 0.990421876062017 0.0034533323462605 0.0128035884932348 0.00957812393798264 319
2175 264670 5 0.05 0.25 1e-04 0.6 60 "IR" 0.260404868258369 0.562771368191117 0.160099421920546 0.345860191691735 0.480601325907915 0.535133909537173 0.339713049609842 0.377892885851755 0.741006194166285 0.544509981095594 0.499812471530388 0.367022794603594 0.996437272112716 0.99525935927844 0.995673253972635 0.0035627278872836 0.00474064072155973 0.00432674602736487 3058
2176 897213 1 3 0.25 1e-04 0.6 60 "IR" 0.258526428841295 0.563288309749758 0.158568355858836 0.345304594210657 0.470013216634835 0.524997934033007 0.350607072611528 0.389233408834342 0.72853964547613 0.537740355790976 0.509175428470364 0.374601063347915 0.999293214883543 0.997406800737963 0.998075746355812 0.000706785116457047 0.00259319926203658 0.00192425364418768 3289
2177 907955 2 3 0.25 1e-04 0.6 60 "IR" 0.26420468559423 0.566582576386065 0.159599001450891 0.341992515384246 0.469152523849011 0.526579650343632 0.34669902738871 0.386804477702463 0.733357209443241 0.540013949751139 0.506298028839601 0.371740336516399 0.991461348650825 0.825759937367373 0.8853491868605 0.00853865134917524 0.174240062632627 0.1146508131395 1366
2178 739124 3 3 0.25 1e-04 0.6 60 "IR" 0.259585246564588 0.561367935944518 0.160688410312596 0.347285278415843 0.470313437045636 0.524963423625904 0.350589318175122 0.389232947773541 0.729898683610224 0.537107862119495 0.511277728487719 0.375222701471724 0.999610451423451 0.997254300643942 0.998091862841111 0.000389548576549066 0.00274569935605838 0.00190813715888892 408
2179 1193367 4 3 0.25 1e-04 0.6 60 "IR" 0.260900910229211 0.561421567698242 0.161520003721445 0.347245435130038 0.467872913423863 0.523620279706233 0.35064142612254 0.390087345878265 0.728773823653074 0.536268912893117 0.512161429843984 0.375734638604675 0.994465343973937 0.941161635381615 0.960220353153376 0.0055346560260626 0.0588383646183849 0.0397796468466238 1976
2180 295221 5 3 0.25 1e-04 0.6 60 "IR" 0.258858890804181 0.56499312267667 0.157513983181276 0.343646716810901 0.472932837151997 0.526201390322118 0.349739813314709 0.387217475679787 0.731791727956177 0.539028813851268 0.507253796495985 0.372795348765234 0.996855554619583 0.942086137422705 0.961427600597048 0.00314444538041722 0.0579138625772949 0.0385723994029518 1728
2181 37253 1 0.05 0.5 1e-04 0.6 60 "IR" 0.258121830360031 0.56460841655839 0.157344815143739 0.343971337314317 0.48277093663333 0.537082890188 0.338346026102585 0.375927897518658 0.740892766993361 0.546319941624572 0.495690841246324 0.36519782075563 0.999434464856489 0.999065668820958 0.999194147966492 0.000565535143511234 0.000934331179042331 0.000805852033507602 3601
2182 963926 2 0.05 0.5 1e-04 0.6 60 "IR" 0.257802623845276 0.564960494913824 0.156892329618456 0.343592045923169 0.481585811390041 0.536627272592531 0.338290499750568 0.376400582613572 0.739388435235318 0.546160559457878 0.495182829369024 0.365359441422336 0.999895261377696 0.999801154913535 0.999833962281043 0.000104738622303509 0.000198845086464724 0.000166037718957441 3601
2183 1002028 3 0.05 0.5 1e-04 0.6 60 "IR" 0.256917708483589 0.564121782132637 0.15692513045277 0.344442628652814 0.483966550280686 0.536831752471568 0.339537871829598 0.376191599630893 0.740884258764275 0.5459581330032 0.496463002282368 0.365569357860239 0.999902764793944 0.99973779865173 0.999795004755901 9.72352060562614e-05 0.000262201348269743 0.000204995244098964 3601
2184 264745 4 0.05 0.5 1e-04 0.6 60 "IR" 0.259388637030987 0.55989192836578 0.161680390845163 0.348795048055329 0.479303125589015 0.534842907509264 0.339318279562989 0.378195158004572 0.738691762620001 0.543341369185941 0.500998670408153 0.368214729934905 0.999743826679969 0.99963517754191 0.999673338951354 0.00025617332003102 0.0003648224580895 0.000326661048646255 3601
2185 403651 5 0.05 0.5 1e-04 0.6 60 "IR" 0.256590376441284 0.557904540523289 0.161439071617039 0.350791025830504 0.479664856869812 0.530851166998377 0.345866402981522 0.38225602344764 0.736255233311095 0.539942957077556 0.507305474598562 0.37167703180431 0.999912407559117 0.999804566745338 0.999842148451938 8.75924408828703e-05 0.000195433254661754 0.000157851548062459 3601
2186 1288104 1 3 0.5 1e-04 0.6 60 "IR" 0.260590342887102 0.564271798092492 0.159240279856986 0.344361534389863 0.469435497296337 0.525592675639491 0.349232996510306 0.388751939437519 0.730025840183438 0.538478416984914 0.508473276367292 0.373944111827087 0.999922445313556 0.999742908853151 0.999806956350862 7.75546864440896e-05 0.000257091146848593 0.000193043649137855 3601
2187 989341 2 3 0.5 1e-04 0.6 60 "IR" 0.259923257299185 0.563037111785184 0.159606873117232 0.345589859140664 0.473674300397998 0.531041704182866 0.343097375107201 0.382780391795089 0.733597557697183 0.541754637867402 0.502704248224433 0.370311925985668 0.999918064067227 0.999265160677763 0.999496475751046 8.19359327730629e-05 0.000734839322237062 0.000503524248953672 3601
2188 287939 3 3 0.5 1e-04 0.6 60 "IR" 0.256047711742176 0.55811949513234 0.161001951822895 0.350566156030131 0.474421635643183 0.527674378490707 0.349221529476207 0.386336151591013 0.73046934738536 0.537669375938237 0.510223481299102 0.374562946592423 0.999902627612143 0.99824136908067 0.998823857446808 9.73723878573092e-05 0.00175863091933015 0.00117614255319157 3416
2189 790685 4 3 0.5 1e-04 0.6 60 "IR" 0.262461284321498 0.558545357648036 0.164697387520757 0.350099488039466 0.466733498560861 0.527197349937231 0.344788725099616 0.387070857945876 0.729194782882359 0.537733821558785 0.509486112620373 0.37461347108299 0.999915921341184 0.999819967028355 0.999854520204321 8.40786588156534e-05 0.000180032971645102 0.000145479795679221 3601
2190 28104 5 3 0.5 1e-04 0.6 60 "IR" 0.257322781401266 0.562186300840246 0.15870241648505 0.346447222623985 0.476303785828206 0.531657060173704 0.343688086635044 0.381745286291286 0.733626567229471 0.541739403265287 0.502390503120094 0.370062119469328 0.99990335350072 0.9997512593142 0.999804590803272 9.66464992798911e-05 0.000248740685799956 0.000195409196727526 3601
2191 887745 1 0.05 0 1e-04 0.7 60 "IR" 0.258401606285313 0.565315032122984 0.156990846281624 0.343269313765724 0.497321908218518 0.556370596792967 0.316405592411618 0.353268078231202 0.755723514503832 0.559352745564428 0.473396438693242 0.349931075336901 0.226381681716698 0.184899676384948 0.199077300654954 0.773618318283302 0.815100323615052 0.800922699345046 280
2192 186765 2 0.05 0 1e-04 0.7 60 "IR" 0.259217487397836 0.560784877130385 0.160870388134388 0.347845863497516 0.492912365712983 0.552659144678193 0.319364931922651 0.357473096199751 0.752129853110819 0.555377663476051 0.48023532005704 0.354245914685885 0.305926518077707 0.266844316916317 0.280315912234178 0.694073481922292 0.733155683083683 0.719684087765822 405
2193 1031254 3 0.05 0 1e-04 0.7 60 "IR" 0.261616449470678 0.565089711583109 0.15913552123578 0.343501078845472 0.491633185440221 0.553051998823641 0.318098351470717 0.357074879195588 0.7532496349109 0.55713301496643 0.477233872706498 0.352470497607628 0.290791791540274 0.258998048593256 0.270035621974288 0.709208208459726 0.741001951406744 0.729964378025712 288
2194 388824 4 0.05 0 1e-04 0.7 60 "IR" 0.256583045178201 0.56506051675905 0.156073633527679 0.343546916754105 0.497675588718572 0.553660296625138 0.320765840702152 0.356236843742001 0.754258633896772 0.557451628750105 0.476839474229831 0.352014501581937 0.276991330716724 0.234480118081202 0.24893282958462 0.723008669283276 0.765519881918798 0.75106717041538 402
2195 542272 5 0.05 0 1e-04 0.7 60 "IR" 0.259161741297772 0.561782940350495 0.16009506810299 0.346852483013139 0.482291810660512 0.538516042617934 0.33534321060317 0.373737909241438 0.741453551958284 0.546391175181892 0.495438278706161 0.364634321711874 0.663956613945592 0.617461085443516 0.633709478912107 0.336043386054408 0.382538914556484 0.366290521087893 1010
2196 328600 1 3 0 1e-04 0.7 60 "IR" 0.258485707687786 0.559244134959616 0.161607087798832 0.349417253801661 0.487963351309508 0.546711354575674 0.326378280718275 0.363653401161827 0.746449058997295 0.550762532145251 0.487985368517107 0.359037319830313 0.350691005888431 0.140957369437667 0.213554062942679 0.649308994111569 0.859042630562333 0.786445937057321 236
2197 340954 2 3 0 1e-04 0.7 60 "IR" 0.258731680612385 0.561692822158123 0.159904464979917 0.346911446359974 0.488311837917255 0.550609902006456 0.321084586712598 0.35982062411177 0.74704351852964 0.55412522278448 0.480989051692515 0.355703983380178 0.284588779207381 0.131031668048917 0.184212386100642 0.715411220792619 0.868968331951083 0.815787613899358 279
2198 501733 3 3 0 1e-04 0.7 60 "IR" 0.264785158954185 0.567480528832694 0.159238750002889 0.341080932191598 0.481497107857519 0.546310234442641 0.32320286224728 0.364345139379502 0.746282266811704 0.55341081698267 0.482441612250169 0.356543775145586 0.619635097695742 0.11147368866011 0.291520657491164 0.380364902304258 0.88852631133989 0.708479342508836 170
2199 819539 4 3 0 1e-04 0.7 60 "IR" 0.258081738795552 0.559992074444208 0.160825070375133 0.348647840071289 0.486190768438314 0.545363284283956 0.32786040788896 0.365426513692085 0.744272507233866 0.55001726076823 0.488685478264093 0.360069884883972 0.700516780573632 0.140021798796581 0.334320305926874 0.299483219426368 0.859978201203419 0.665679694073126 238
2200 67028 5 3 0 1e-04 0.7 60 "IR" 0.256752092482225 0.561591586519709 0.158742930773026 0.347007582535004 0.48785353671946 0.546650724325503 0.326655878331002 0.363769484692338 0.744605629201685 0.55142519923548 0.485398809104029 0.35840458595275 0.422933751247364 0.104596329285309 0.214288209176133 0.577066248752635 0.895403670714691 0.785711790823867 100
2201 538604 1 0.05 0.25 1e-04 0.7 60 "IR" 0.258400482327727 0.559583752747475 0.161372451843567 0.349163249283239 0.477424480670578 0.528413563169226 0.348447644948606 0.385286454188716 0.735824962998305 0.538937814017491 0.509820096792173 0.373087911745797 0.939826557555322 0.894106649370098 0.91015971706546 0.0601734424446783 0.105893350629902 0.08984028293454 1621
2202 229607 2 0.05 0.25 1e-04 0.7 60 "IR" 0.256378805987531 0.553439219421534 0.164790289222172 0.355459594594596 0.477371377258891 0.523990547849367 0.354487618941396 0.388686591749021 0.733750183246423 0.533885764272563 0.519277908163568 0.377518989034444 0.870278953902149 0.744449886428953 0.788364735594227 0.129721046097851 0.255550113571047 0.211635264405773 174
2203 1247345 3 0.05 0.25 1e-04 0.7 60 "IR" 0.257659762287131 0.559098720251959 0.161175557268335 0.349612580189658 0.476391398122424 0.52743100849922 0.350013729885282 0.387098477943733 0.734051160409555 0.538098405766124 0.511189287153616 0.374466350312488 0.994726388202445 0.992222144364639 0.993101741298888 0.00527361179755474 0.00777785563536078 0.00689825870111182 1612
2204 689005 4 0.05 0.25 1e-04 0.7 60 "IR" 0.261096227138267 0.562588767732255 0.160715800742153 0.346017984999075 0.470765086302628 0.525500329256385 0.349095253486013 0.389117780505396 0.731861313440895 0.538128849526073 0.509811054228166 0.374438656353457 0.999215277213462 0.998047694649729 0.998464221001897 0.000784722786537486 0.00195230535027137 0.00153577899810305 3536
2205 1301615 5 0.05 0.25 1e-04 0.7 60 "IR" 0.25674312331945 0.554398778833423 0.164210735483838 0.354482664474343 0.477527167102927 0.52369505886227 0.355036161849917 0.389008088145962 0.734270290422377 0.534001967762213 0.519246897333756 0.37741389963743 0.859457103025095 0.721217375081183 0.769489359620372 0.140542896974905 0.278782624918817 0.230510640379628 897
2206 159725 1 3 0.25 1e-04 0.7 60 "IR" 0.254624131224883 0.556342440968415 0.161447727974124 0.352399368169552 0.477620214498904 0.521743701314145 0.358777042740558 0.390524367428901 0.732244345723787 0.533061197388121 0.520224770714681 0.378036248091596 0.949825321152795 0.584574755845999 0.711279724493246 0.050174678847205 0.415425244154001 0.288720275506754 650
2207 37149 2 3 0.25 1e-04 0.7 60 "IR" 0.257196479634249 0.561799168643717 0.158995374531426 0.346864900806148 0.470106576517863 0.50829565511425 0.374445635407143 0.403132396216351 0.727303056152112 0.525792645470439 0.533441009938569 0.38473021442662 0.959653469984138 0.256544563463621 0.50356224394791 0.0403465300158621 0.743455436536379 0.49643775605209 236
2208 182464 3 3 0.25 1e-04 0.7 60 "IR" 0.256845919443913 0.556798135545164 0.162468690677099 0.351923488245224 0.472105176231482 0.514015028203839 0.366942223802073 0.397708700657238 0.728951095675396 0.528072384484805 0.529410914479173 0.382656520950795 0.960884286567963 0.367292411885366 0.575516439842512 0.0391157134320367 0.632707588114634 0.424483560157488 291
2209 422926 4 3 0.25 1e-04 0.7 60 "IR" 0.258395883113634 0.559605491383902 0.161273761543838 0.349058203682548 0.465075518583481 0.509498498408502 0.369859725557179 0.403445658241906 0.723471401697115 0.526070028998449 0.531133487101016 0.385450855566007 0.962786641382205 0.497377494900552 0.662890162852125 0.0372133586177952 0.502622505099448 0.337109837147875 529
2210 1218380 5 3 0.25 1e-04 0.7 60 "IR" 0.260458951846013 0.560382516081513 0.162059371417331 0.348311080399241 0.467788502231384 0.512894287280037 0.365759050322175 0.399304115201286 0.728247454077398 0.528722761843652 0.527818421739507 0.382300262775272 0.942392143243756 0.437089420734357 0.616975668206052 0.0576078567562443 0.562910579265643 0.383024331793948 291
2211 545254 1 0.05 0.5 1e-04 0.7 60 "IR" 0.259579565780686 0.562475952821065 0.159823686205596 0.346157512096632 0.473323478186147 0.52539318010478 0.35118072195273 0.389265184612137 0.732903043966833 0.53792144551064 0.511004408158326 0.374697092196006 0.999629345708205 0.999267144732221 0.999395424825792 0.000370654291795268 0.000732855267778807 0.000604575174207763 3601
2212 1313549 2 0.05 0.5 1e-04 0.7 60 "IR" 0.258020607794589 0.565294591082722 0.156739193930349 0.343309239802469 0.477269580318659 0.528353620660298 0.34934645318193 0.386251842811928 0.735290188113248 0.540714637059035 0.506085647112279 0.371877333764436 0.999744666912808 0.998962811649006 0.999237171140692 0.000255333087192069 0.00103718835099397 0.0007628288593082 3601
2213 180803 3 0.05 0.5 1e-04 0.7 60 "IR" 0.259921774050919 0.563427708768604 0.159337185088648 0.345185969857411 0.471908054393256 0.526583092012427 0.348360287111245 0.388047897369173 0.731829828444175 0.539078421304989 0.507697472199893 0.373508688142414 0.999787911469377 0.998581587534789 0.999010035335042 0.000212088530622754 0.00141841246521118 0.000989964664957939 3601
2214 1317801 4 0.05 0.5 1e-04 0.7 60 "IR" 0.255510344330889 0.560611403261187 0.158698215482705 0.347951331034995 0.472486069393593 0.521956122938849 0.356044715421334 0.392758556097249 0.727996413724483 0.534878754542088 0.514742930904038 0.377776654062003 0.999825910741335 0.998668278884996 0.999074503638916 0.000174089258665285 0.00133172111500367 0.000925496361084156 3601
2215 233846 5 0.05 0.5 1e-04 0.7 60 "IR" 0.258050666918764 0.561089903272214 0.159911274154962 0.34756399805225 0.47649812039666 0.529142769485782 0.347447679934283 0.385446747909113 0.734548787315424 0.539911365324417 0.507358954089246 0.372672333173706 0.99966270379634 0.998952609461545 0.999202256912487 0.000337296203660394 0.00104739053845552 0.000797743087513292 3063
2216 1078896 1 3 0.5 1e-04 0.7 60 "IR" 0.256148828545506 0.55723664922472 0.161671409839442 0.351431354352589 0.466754516021499 0.516608269289138 0.361931317034365 0.398506774746474 0.722903344567005 0.530033203355676 0.523602726873807 0.38292629245296 0.999463056392427 0.968966456403069 0.979768991206944 0.000536943607572645 0.0310335435969315 0.0202310087930558 1612
2217 1197751 2 3 0.5 1e-04 0.7 60 "IR" 0.256503382301821 0.567950107111433 0.153929713768836 0.340614697122056 0.469629404732054 0.519269772181754 0.360136000721539 0.396245269154465 0.726132787033875 0.535271086077153 0.514065714490374 0.377946684680591 0.999834925153776 0.994998451481732 0.99670517241663 0.000165074846223865 0.00500154851826815 0.00329482758336995 907
2218 768343 3 3 0.5 1e-04 0.7 60 "IR" 0.258066161382264 0.561404144555758 0.159721835082954 0.347235555996613 0.463369270200285 0.515197770997033 0.362393674853765 0.400574883681068 0.721435431582549 0.530535123201199 0.52211550993672 0.38284859427736 0.999916722745928 0.997432704651051 0.998320826353138 8.32772540716386e-05 0.00256729534894904 0.00167917364686219 118
2219 866015 4 3 0.5 1e-04 0.7 60 "IR" 0.259577284219029 0.563357914398422 0.159196220878586 0.345249230938911 0.462043191980109 0.514554832299195 0.362492353836465 0.40152073268571 0.721620476199138 0.530801993862479 0.521688574715051 0.382771169885775 0.99957873760285 0.999528451481034 0.9995465306236 0.000421262397150158 0.000471548518966364 0.000453469376399946 3601
2220 1173228 5 3 0.5 1e-04 0.7 60 "IR" 0.261674180415939 0.562646505399603 0.161127354738407 0.346014317844235 0.462635163911901 0.517913694877469 0.356894684585157 0.397650993556864 0.72430934432784 0.532982515988591 0.518022039323564 0.380236292374614 0.999905211939324 0.999087694654081 0.999382917416905 9.47880606758737e-05 0.000912305345918782 0.000617082583095443 311
2221 743893 1 0.05 0 1e-04 0.8 60 "IR" 0.25687814618609 0.565137751762058 0.15619080486857 0.343452170657697 0.496827631671819 0.554027379628646 0.319886253571971 0.355903373447119 0.753705777857909 0.557691730161495 0.476077058440541 0.351792629287004 0.192525154860812 0.165433019485819 0.17466193971238 0.807474845139188 0.834566980514181 0.82533806028762 224
2222 837626 2 0.05 0 1e-04 0.8 60 "IR" 0.258901206577592 0.564395219890545 0.1579819072817 0.344227154865427 0.494142894550949 0.552028502403394 0.320998491716161 0.358024058934075 0.75304410112854 0.556173340070564 0.478980398997861 0.353397068159329 0.218324032167392 0.182025976188305 0.194497904842684 0.781675967832608 0.817974023811695 0.805502095157316 173
2223 905499 3 0.05 0 1e-04 0.8 60 "IR" 0.258046102906717 0.564269067556998 0.157533641803623 0.344358525837028 0.495330109872383 0.551800157718442 0.322115271650359 0.358161336418856 0.753376212779101 0.555962530500007 0.479648913453982 0.353552779988171 0.209003837505273 0.181574344966073 0.190962663168139 0.790996162494727 0.818425655033927 0.809037336831861 167
2224 1053433 4 0.05 0 1e-04 0.8 60 "IR" 0.259747351965994 0.562894334410188 0.159611691289421 0.345757207796912 0.486694295985972 0.544059692749347 0.329256967774816 0.367302881964277 0.746441647951966 0.550409786531815 0.488868659064237 0.360035749894618 0.393969825751559 0.339222042020991 0.358265840792937 0.606030174248441 0.660777957979009 0.641734159207063 878
2225 488965 5 0.05 0 1e-04 0.8 60 "IR" 0.262589803421421 0.564871008431939 0.159831669467281 0.343699359452666 0.491716245946179 0.555045346309131 0.31479495257477 0.354693547527182 0.7543060493676 0.558381079602382 0.474626622042051 0.350959093702237 0.183851127630579 0.154399645114737 0.164647693372342 0.816148872369421 0.845600354885263 0.835352306627658 172
2226 1143701 1 3 0 1e-04 0.8 60 "IR" 0.258835694260879 0.56104870056484 0.160455473980405 0.347615090885949 0.487107414725247 0.546922895185687 0.326075311127842 0.363723535433206 0.745943108986126 0.551441456128076 0.486530785108247 0.35855870282016 0.356319827943618 0.0766536400772329 0.173659175268922 0.643680172056382 0.923346359922767 0.826340824731078 113
2227 541126 2 3 0 1e-04 0.8 60 "IR" 0.260749680181652 0.564317923939097 0.159155805427565 0.344260227121093 0.489885922227115 0.553753730564074 0.31660115196758 0.355869510654605 0.750635602408767 0.557156317058826 0.475756957395145 0.352121297443574 0.386380608417761 0.0633394655608656 0.17546795314842 0.613619391582239 0.936660534439134 0.82453204685158 105
2228 892655 3 3 0 1e-04 0.8 60 "IR" 0.258086527843973 0.566144160301972 0.156214415821089 0.342424784417627 0.488958887496991 0.547600666101975 0.326158965237216 0.363048231593255 0.747045415340963 0.553611432282691 0.482373381058305 0.356360028881706 0.463013113784575 0.0855652694205564 0.215836291941409 0.536986886215425 0.914434730579444 0.784163708058591 114
2229 1238813 4 3 0 1e-04 0.8 60 "IR" 0.256780927711792 0.561925870459103 0.158532238915555 0.346636599800259 0.486631070580761 0.545678208804131 0.327952088914016 0.365225271810875 0.743411998292553 0.5509098791203 0.48648432782957 0.359228891951588 0.289989296148435 0.0833718485890905 0.154714052590148 0.710010703851565 0.916628151410909 0.845285947409852 119
2230 641841 5 3 0 1e-04 0.8 60 "IR" 0.255925538604762 0.560466602745867 0.159128502480724 0.348146540353372 0.490267055047216 0.550926894971285 0.322288899670312 0.359504367003754 0.746192593651978 0.553790739825349 0.481417402151036 0.356059979839865 0.312887122371752 0.0540610876529473 0.142851602631666 0.687112877628248 0.945938912347053 0.857148397368334 106
2231 1167373 1 0.05 0.25 1e-04 0.8 60 "IR" 0.250680332802702 0.530124814732421 0.179685330999526 0.379595753654439 0.480194644038958 0.519071311570281 0.362630240181249 0.391708868079872 0.730874976841661 0.522758907451486 0.542315571180774 0.387666577102379 0.42955327226949 0.30035308006836 0.344627461825263 0.57044672773051 0.69964691993164 0.655372538174737 232
2232 586387 2 0.05 0.25 1e-04 0.8 60 "IR" 0.2549565434075 0.534489304966438 0.179149636614052 0.37508529768752 0.473928848304131 0.517922508549274 0.360429977028818 0.393622576476348 0.728885391711631 0.523564257249316 0.539579613642869 0.387308459580383 0.525192239589227 0.408020949196123 0.448969373501947 0.474807760410773 0.591979050803877 0.551030626498053 406
2233 498320 3 0.05 0.25 1e-04 0.8 60 "IR" 0.254525336906529 0.545873779800948 0.169719127503766 0.363278319019477 0.473217270374131 0.518626315367688 0.360712949227984 0.394985197029401 0.72774260728066 0.527784437983158 0.53043207673175 0.384323428072672 0.714896492305843 0.636970195286598 0.664222168615274 0.285103507694157 0.363029804713402 0.335777831384726 1374
2234 77214 4 0.05 0.25 1e-04 0.8 60 "IR" 0.254256569766385 0.54245295404771 0.172053653618483 0.366894280806645 0.475510789470566 0.517613578939519 0.362323291158763 0.393891777933322 0.729767359236951 0.525979281653794 0.534376944777246 0.384797743862884 0.611920821439768 0.439151604179731 0.499214633095569 0.388079178560232 0.560848395820269 0.500785366904431 161
2235 243669 5 0.05 0.25 1e-04 0.8 60 "IR" 0.255308529566931 0.542026231054778 0.173055296646117 0.367218868997067 0.475498364024906 0.518857802554828 0.360466213938221 0.392961265740754 0.730806893591838 0.526679180230781 0.533521510584338 0.384267499590889 0.710476372333323 0.453127952979174 0.54290481413991 0.289523627666677 0.546872047020826 0.45709518586009 164
2236 774092 1 3 0.25 1e-04 0.8 60 "IR" 0.257257865864435 0.553703813765565 0.165209496169987 0.355154365377021 0.471023971727377 0.511364002087745 0.369950066638836 0.400112912693421 0.728281837591812 0.525341117964925 0.535159562808823 0.385273900010098 0.8921361567858 0.169359401374025 0.423465575440593 0.1078638432142 0.830640598625975 0.576534424559407 119
2237 865482 2 3 0.25 1e-04 0.8 60 "IR" 0.25966053140728 0.558631180900972 0.162882477356678 0.35016199635718 0.467900708553592 0.50704403791705 0.374748858519594 0.404577747852921 0.727561239960872 0.52414788991166 0.537631335876272 0.386541383567932 0.916748559877747 0.172075971226262 0.436219316365285 0.0832514401222535 0.827924028773738 0.563780683634715 120
2238 1209722 3 3 0.25 1e-04 0.8 60 "IR" 0.256174103221457 0.561011860811466 0.158862014523784 0.34769074822737 0.472306417445391 0.508963775688544 0.375102892585155 0.402779535883139 0.728480520666848 0.525943824373794 0.533964907108938 0.384811372792545 0.946716925989853 0.170799581090375 0.442032375981297 0.0532830740101468 0.829200418909625 0.557967624018703 114
2239 665104 4 3 0.25 1e-04 0.8 60 "IR" 0.259516169230102 0.560708587838723 0.161199584612833 0.347950653025165 0.465687928541967 0.504895625682001 0.376637307593085 0.406882931439888 0.725204097772069 0.523340661349422 0.537836892205918 0.387412937816085 0.964569831916587 0.180715750931334 0.459395195317738 0.0354301680834127 0.819284249068666 0.540604804682262 117
2240 653932 5 3 0.25 1e-04 0.8 60 "IR" 0.25701281854965 0.557577001703568 0.161986000754723 0.351177815481493 0.46665955438791 0.50393280853513 0.379220066981339 0.4078821010927 0.72367237293756 0.521542169773239 0.541206067736062 0.389274472708959 0.94661791406837 0.145444366223626 0.428194773570085 0.0533820859316304 0.854555633776374 0.571805226429915 191
2241 452554 1 0.05 0.5 1e-04 0.8 60 "IR" 0.259887745992658 0.557593626519061 0.163718681743525 0.351099972297332 0.460695115671177 0.509984001882371 0.367885767384952 0.406734080100003 0.720582861663835 0.52614843680522 0.531604449128477 0.387839995840773 0.995781911756391 0.983830163642945 0.988141654458192 0.00421808824360887 0.016169836357055 0.0118583455418084 1138
2242 484283 2 0.05 0.5 1e-04 0.8 60 "IR" 0.262232344703628 0.558907666959494 0.164190545149768 0.349811664331603 0.461766962279647 0.512192843951817 0.36449878172155 0.403984894320744 0.723999306983275 0.528155039656084 0.528689326871318 0.385470322893988 0.990144267717664 0.955516252308519 0.968056010468284 0.00985573228233584 0.0444837476914814 0.0319439895317159 1079
2243 665494 3 0.05 0.5 1e-04 0.8 60 "IR" 0.254355922572895 0.555966089935336 0.161460704468372 0.352752919185245 0.467284490293627 0.51116634147506 0.370853772505918 0.405153636104013 0.721640412866521 0.526076325010383 0.53231447697429 0.387709266466339 0.989278076098605 0.96498546104768 0.973549848210191 0.010721923901395 0.0350145389523201 0.0264501517898086 425
2244 787625 4 0.05 0.5 1e-04 0.8 60 "IR" 0.254680097467427 0.552203991222086 0.164518497205947 0.356563697378382 0.463334881746077 0.507617443843707 0.3731309485756 0.408324152299426 0.718014979213504 0.522548125589765 0.537649445781547 0.390986517570296 0.98123788639683 0.93418100189185 0.950868115823981 0.0187621136031705 0.0658189981081495 0.0491318841760185 550
2245 991103 5 0.05 0.5 1e-04 0.8 60 "IR" 0.256063543822658 0.557383692010895 0.161474568407193 0.351337290950208 0.46458194119218 0.511099463784145 0.369022878280976 0.405427631716264 0.720645485014838 0.526596519395372 0.530497446688169 0.387311249233488 0.992496458165004 0.974302770007608 0.980768819941534 0.00750354183499637 0.0256972299923922 0.0192311800584657 1134
2246 92405 1 3 0.5 1e-04 0.8 60 "IR" 0.258167411163089 0.556290234047534 0.163682584614723 0.35243891465716 0.444939651761017 0.479868978480282 0.404587833840629 0.434583154979108 0.703107062924106 0.505086019113116 0.568270418455353 0.407466001854699 0.995587758003483 0.604939514190461 0.747263571411948 0.00441224199651716 0.395060485809539 0.252736428588052 199
2247 993153 2 3 0.5 1e-04 0.8 60 "IR" 0.259273967812166 0.556456030077125 0.164260222160774 0.352315256785773 0.447286283226121 0.483513375247109 0.399740181235382 0.430485809047221 0.706560251038287 0.507728673656716 0.564000403396156 0.404527275883966 0.995604932808382 0.661796664213052 0.783356427966576 0.00439506719161783 0.338203335786948 0.216643572033424 108
2248 525241 3 3 0.5 1e-04 0.8 60 "IR" 0.26011827429182 0.560645703751793 0.16163711887261 0.348009584436532 0.444521747840439 0.481698118784833 0.400769818228007 0.432711360855901 0.704640022132258 0.507888983402638 0.562406937100617 0.404605975138521 0.996008874093858 0.657820829738604 0.781664353267429 0.00399112590614232 0.342179170261396 0.218335646732571 114
2249 1296461 4 3 0.5 1e-04 0.8 60 "IR" 0.257052807523643 0.5640522320544 0.157169209023623 0.344572485489102 0.442213303836835 0.473863859525135 0.412986354132259 0.440979323299081 0.699266111360478 0.503284999482884 0.570155563155882 0.409526289221956 0.996803242032683 0.643851610719826 0.772352809391811 0.00319675796731708 0.356148389280174 0.227647190608189 116
2250 428813 5 3 0.5 1e-04 0.8 60 "IR" 0.256549805139444 0.559669594925248 0.160045425277309 0.3489471038001 0.45013632273802 0.491983342174397 0.389856068407965 0.423678274960624 0.706686127877464 0.514261078776277 0.549901493685273 0.399058678827577 0.99390988599144 0.797639361595576 0.868562452180255 0.0060901140085604 0.202360638404424 0.131437547819745 959
2251 852584 1 0.05 0 1e-04 0.9 60 "IR" 0.260494737395048 0.564366210840327 0.158940376167294 0.344235140377562 0.495222702182264 0.555526785704207 0.316090234773857 0.35396036770171 0.755717439577311 0.558490066150189 0.475030610941152 0.35069918957813 0.118424895448401 0.0908699009898173 0.100362644602124 0.881575104551599 0.909130099010183 0.899637355397875 157
2252 1111248 2 0.05 0 1e-04 0.9 60 "IR" 0.258202151050965 0.566680009298705 0.155820049385052 0.341887146378966 0.500212316174779 0.560802432644309 0.311427999334438 0.348445113704776 0.758414467225744 0.562733356277955 0.46724804871949 0.346288833706178 0.0988402726424295 0.0757306074125304 0.0835959462072775 0.901159727357571 0.92426939258747 0.916404053792722 98
2253 1173021 3 0.05 0 1e-04 0.9 60 "IR" 0.262069254892947 0.562972792576266 0.161013660158169 0.345688407984043 0.492010171197146 0.554057957248496 0.316381102366661 0.355517439644141 0.754079426090094 0.557071253867945 0.47739476252483 0.352194446628179 0.122353361614483 0.0935324417051419 0.103543148839876 0.877646638385517 0.906467558294858 0.896456851160124 109
2254 57021 4 0.05 0 1e-04 0.9 60 "IR" 0.257141412715923 0.55847991024139 0.161330324936367 0.350199854597801 0.494075526245841 0.550844087860715 0.322633820641484 0.358789011109954 0.751216938961764 0.55338062820881 0.483964145577851 0.35593380160936 0.124675214725795 0.0899819360844756 0.101853425290226 0.875324785274205 0.910018063915524 0.898146574709774 93
2255 1039423 5 0.05 0 1e-04 0.9 60 "IR" 0.259512564756658 0.562257565671235 0.159938207684942 0.346375569565472 0.496310673535955 0.55619135491833 0.315673891846169 0.353085012632051 0.755823238292613 0.558201521465668 0.475612099531111 0.350860247921282 0.0968037572263946 0.0698405475102296 0.0790949569328399 0.903196242773605 0.93015945248977 0.92090504306716 88
2256 624658 1 3 0 1e-04 0.9 60 "IR" 0.263039118066171 0.565397389664424 0.159759305762247 0.343228822779459 0.484426623589172 0.547858340202249 0.322958310073166 0.36274482003972 0.747465741655343 0.553656980434146 0.482717615835413 0.356296221515628 0.408386620193568 0.0341773161237662 0.165745580044523 0.591613379806432 0.965822683876234 0.834254419955477 107
2257 1110123 2 3 0 1e-04 0.9 60 "IR" 0.259519119954798 0.563217357981187 0.159301883338186 0.345407438042781 0.48457674536349 0.544418875131577 0.328496104391999 0.366398739814229 0.744095865318289 0.550529466068821 0.487797987730186 0.35957560457419 0.590490388473682 0.0317239138342913 0.22642985174836 0.409509611526318 0.968276086165709 0.77357014825164 100
2258 652355 3 3 0 1e-04 0.9 60 "IR" 0.257556225394971 0.563898670539602 0.157528329233298 0.344722449263042 0.489139440165804 0.546368302088894 0.328300147397645 0.364300952811078 0.746695665560775 0.552028742712203 0.485828476630943 0.357980660497805 0.568031019445523 0.0412245402881114 0.222780380638222 0.431968980554477 0.958775459711889 0.777219619361778 106
2259 459337 4 3 0 1e-04 0.9 60 "IR" 0.25694078316894 0.560819144103676 0.159466908954542 0.347835454929028 0.486355108964094 0.543846321867674 0.330370557642497 0.366858782591783 0.743295892133034 0.549300985568061 0.489837466597039 0.360744451176924 0.491514088805241 0.0390632949922456 0.195345237580653 0.508485911194758 0.960936705007754 0.804654762419347 104
2260 690585 5 3 0 1e-04 0.9 60 "IR" 0.262555033505952 0.559328608374887 0.164095593728243 0.349359098276645 0.480417072515642 0.544028090524461 0.32630527737202 0.366759898636416 0.742972106021594 0.548971648113645 0.490400871100263 0.361129396554343 0.44724547172396 0.0304521497621336 0.177675642198686 0.55275452827604 0.969547850237866 0.822324357801314 104
2261 1168854 1 0.05 0.25 1e-04 0.9 60 "IR" 0.24844454963494 0.517061909250424 0.189203081066688 0.393093273742181 0.476105313143997 0.513972914818405 0.367251430514614 0.39611911849578 0.724549862778937 0.5149479926713 0.556454511581302 0.395172709005488 0.179475089247262 0.122271657027159 0.141874010340229 0.820524910752738 0.877728342972841 0.858125989659771 100
2262 1043975 2 0.05 0.25 1e-04 0.9 60 "IR" 0.246199030922689 0.52242377046188 0.182934063887997 0.387622944659176 0.481869104503318 0.517103990388815 0.366728312184841 0.393093747520897 0.728068135426006 0.518809146130371 0.549662376072838 0.391344392625753 0.229303057541616 0.146391327678684 0.174404973318371 0.770696942458384 0.853608672321316 0.825595026681629 111
2263 639944 3 0.05 0.25 1e-04 0.9 60 "IR" 0.247691238065531 0.525480572206354 0.181339434151905 0.384451106287775 0.4807740969738 0.516462383480513 0.366897658030798 0.39384318578831 0.728465335039331 0.519449107116634 0.548237092182703 0.390734873418669 0.288978600582706 0.182584713572424 0.218714280110962 0.711021399417294 0.817415286427576 0.781285719889038 109
2264 491217 4 0.05 0.25 1e-04 0.9 60 "IR" 0.247727298032711 0.520963883131141 0.18512642812492 0.388953192505326 0.475975334525287 0.513221127185737 0.36869274097695 0.397227695759972 0.723702632557998 0.515785399281395 0.553819169101869 0.394487979719352 0.336795421462636 0.186403535510395 0.237838281160954 0.663204578537364 0.813596464489605 0.762161718839046 106
2265 264559 5 0.05 0.25 1e-04 0.9 60 "IR" 0.247372306621629 0.522766387164849 0.183544948205689 0.387202688469291 0.480193962612451 0.516034068976263 0.367137517849048 0.394247457533465 0.72756626923408 0.518227693057139 0.550682466054737 0.391954661536228 0.2772722968237 0.173434836536271 0.208708001987544 0.7227277031763 0.826565163463729 0.791291998012456 116
2266 987151 1 3 0.25 1e-04 0.9 60 "IR" 0.255505886680884 0.553844385480289 0.16385508894459 0.355020887620276 0.471063628714925 0.506612578267925 0.377718726548306 0.404864037805863 0.726569515395809 0.522147989627869 0.541573815492896 0.388476905145817 0.882559899444866 0.106076584885879 0.377591511441139 0.117440100555134 0.893923415114121 0.622408488558861 105
2267 600657 2 3 0.25 1e-04 0.9 60 "IR" 0.259153083442168 0.553874268978309 0.166178053261964 0.354960842443145 0.468080184448943 0.507201539510266 0.374089471671882 0.403977466253183 0.727233267891111 0.522703317847619 0.540267524933846 0.387705694239754 0.896932035570437 0.0954934350994772 0.379430818109108 0.103067964429563 0.904506564900523 0.620569181890892 95
2268 807790 3 3 0.25 1e-04 0.9 60 "IR" 0.258006254219557 0.556641041910014 0.16342285333524 0.352156369731405 0.466582228441125 0.502003557925845 0.381986361503779 0.409499160965076 0.724588482660682 0.519941060361579 0.545409214839019 0.390682811565912 0.929835327415285 0.0852255961422448 0.383910948095183 0.0701646725847153 0.914774403857755 0.616089051904817 105
2269 681368 4 3 0.25 1e-04 0.9 60 "IR" 0.254666187053281 0.549341989523536 0.166838687827235 0.359602814162335 0.471696211828369 0.508826682848819 0.374297190239297 0.402349858516503 0.726362398881649 0.522132308752796 0.541135878066532 0.388319368509426 0.846141406586743 0.091038784860175 0.354483400982369 0.153858593413257 0.908961215139825 0.645516599017631 101
2270 941953 5 3 0.25 1e-04 0.9 60 "IR" 0.256430649218924 0.555998644616653 0.162862072249589 0.352801096187056 0.469001156080205 0.504527074490183 0.379354548797986 0.406750412365825 0.725431805299129 0.521410645176327 0.542216621047575 0.389063024443836 0.896841231513847 0.111379988894471 0.38721645950144 0.103158768486153 0.888620011105529 0.61278354049856 100
2271 1144919 1 0.05 0.5 1e-04 0.9 60 "IR" 0.249687153740153 0.535358359569598 0.174531692269815 0.373800729763643 0.454473556331338 0.486853453238847 0.398637836334308 0.426666930033189 0.704160710071492 0.502972299537872 0.573169528604122 0.409097003038514 0.900266794631731 0.664625776319267 0.747816257746683 0.099733205368269 0.335374223680733 0.252183742253317 101
2272 1086635 2 0.05 0.5 1e-04 0.9 60 "IR" 0.250086187914605 0.533904811859231 0.175990020772583 0.375390230687779 0.451111045498397 0.482408169262772 0.403596247186918 0.431196484439439 0.701197233413002 0.499557086425969 0.579586267959501 0.412609760812642 0.882915011088576 0.622160441987027 0.714690246318907 0.117084988911425 0.377839558012973 0.285309753681093 109
2273 1180581 3 0.05 0.5 1e-04 0.9 60 "IR" 0.250139560624087 0.531815049988885 0.177661461250662 0.377434041326259 0.453428658899978 0.48790406763107 0.396601288301016 0.426459747628699 0.703568219524065 0.502631153402476 0.574262749551677 0.410014238487004 0.898520684420566 0.720053061082059 0.783333185788634 0.101479315579434 0.279946938917941 0.216666814211366 185
2274 1082155 4 0.05 0.5 1e-04 0.9 60 "IR" 0.250126510514681 0.538518513422155 0.172284283854475 0.370588433680933 0.451741938568742 0.484578915496242 0.400846989178927 0.429495118153769 0.701868449083424 0.502481050775559 0.573131273033401 0.409942489562119 0.909499266589195 0.687814557060859 0.766445464264542 0.0905007334108054 0.312185442939141 0.233554535735458 116
2275 599152 5 0.05 0.5 1e-04 0.9 60 "IR" 0.249263322953881 0.533058131996601 0.175953814971761 0.37614488402782 0.453671899120574 0.485060466040188 0.400978504554078 0.428538378001034 0.702935222074454 0.501034699115214 0.576932319525839 0.411099365812486 0.898382988202949 0.650637538242109 0.738112543048218 0.101617011797051 0.349362461757891 0.261887456951782 114
2276 86156 1 3 0.5 1e-04 0.9 60 "IR" 0.255557498243825 0.552819684546197 0.164729087461299 0.355985611595057 0.439452060197563 0.465661026485527 0.422775065441155 0.44691692892176 0.695009558441389 0.494191474409678 0.587504152902454 0.417148683293779 0.969697683544907 0.372924415849441 0.589669437514794 0.0303023164550927 0.627075584150559 0.410330562485206 105
2277 1036547 2 3 0.5 1e-04 0.9 60 "IR" 0.260309085130441 0.558921103997486 0.163084934917744 0.349788092146468 0.42821688311249 0.453457987964635 0.43448583750584 0.45924005499031 0.68852596824293 0.48820440997314 0.597570772423584 0.423180686798008 0.99024361539152 0.25267855653075 0.527242536473745 0.00975638460847981 0.74732144346925 0.472757463526255 109
2278 123493 3 3 0.5 1e-04 0.9 60 "IR" 0.257050923575112 0.556947842195687 0.162499863946155 0.351766255964247 0.431874133174815 0.455483384977778 0.434395254842658 0.457361749649553 0.688925056749927 0.488603785596908 0.596895118788813 0.422891858179179 0.986445262606855 0.284506122191229 0.542595683742199 0.0135547373931453 0.715493877808771 0.457404316257801 110
2279 751584 4 3 0.5 1e-04 0.9 60 "IR" 0.257458500852917 0.561655731207248 0.159143293318731 0.346947771280377 0.426675819429739 0.448813319704549 0.441920206389939 0.463935485054767 0.684134320282656 0.485407196553679 0.60106349970867 0.425999800208087 0.993066718471069 0.242597503459856 0.520293117284317 0.00693328152893135 0.757402496540143 0.479706882715683 109
2280 886770 5 3 0.5 1e-04 0.9 60 "IR" 0.2569695812073 0.559147710487071 0.160833969449042 0.349538562742445 0.433761208454416 0.457696304913249 0.431907599814267 0.45465151118062 0.690730789661716 0.490655774008514 0.592741569263309 0.420499373505604 0.984835532342803 0.298188702430735 0.549800140248696 0.015164467657197 0.701811297569265 0.450199859751304 103
2281 1124519 1 0.05 0 1e-04 1 60 "IR" 0.262227460758055 0.567302554438328 0.157820151703018 0.341250553330645 0.49447811767682 0.558937055113574 0.310683353781795 0.350023948055986 0.756705578434874 0.561735510112926 0.468503505484814 0.347090137819994 0.0435317720907575 0.0252848537728949 0.0316017498059023 0.956468227909242 0.974715146227105 0.968398250194098 83
2282 373780 2 0.05 0 1e-04 1 60 "IR" 0.255236316590366 0.561961480721188 0.157563409451796 0.346643942863496 0.498403375624638 0.558851322339469 0.313573905634523 0.350071733943286 0.753639692215004 0.559800990555074 0.471137315086319 0.349020603011627 0.0540873973590748 0.0252335908716138 0.0350028899408267 0.945912602640925 0.974766409128386 0.964997110059173 86
2283 254164 3 0.05 0 1e-04 1 60 "IR" 0.256976868840616 0.564171459120267 0.15698569831003 0.344437554681225 0.498929514635605 0.557868127365896 0.315051888049139 0.351158202832919 0.755906383476222 0.559916958210943 0.472037586359169 0.348973564637984 0.0480620112233968 0.0266394043380812 0.0339173484709719 0.951937988776603 0.973360595661919 0.966082651529028 88
2284 152787 4 0.05 0 1e-04 1 60 "IR" 0.258498149275661 0.562673945268212 0.159002025913771 0.345972846057044 0.495790550448997 0.558705546694091 0.311976258336341 0.350257209397981 0.754288699724658 0.55994248513196 0.470978284250112 0.348919738718417 0.052687774706921 0.0272019710591732 0.0359325479968951 0.947312225293079 0.972798028940827 0.964067452003105 86
2285 636662 5 0.05 0 1e-04 1 60 "IR" 0.256631313090188 0.565009029347655 0.156160067588195 0.343526654226027 0.497161174139139 0.557642527542914 0.314348391865758 0.351249340183965 0.753792487229327 0.560028287937112 0.470508459453952 0.34874840177216 0.0611723321126219 0.0270889343601186 0.0386820496214983 0.938827667887378 0.972911065639881 0.961317950378502 82
2286 1000450 1 3 0 1e-04 1 60 "IR" 0.25686724445722 0.559022569743453 0.160765197246908 0.349693657345105 0.485265783309577 0.543380120897975 0.33074423073506 0.36742887763741 0.742133027766797 0.548364176078914 0.491509427981968 0.361774964698566 0.195712798477436 0.00834114963724572 0.073160572670675 0.804287201522564 0.991658850362754 0.926839427329325 96
2287 1306389 2 3 0 1e-04 1 60 "IR" 0.257536862953497 0.561314280147603 0.159474126525503 0.347322068770081 0.488500253534457 0.548138025888399 0.324999717106135 0.362170708595088 0.746037116487954 0.552328797624313 0.484473843631637 0.357442663597742 0.19533882044122 0.0146252883136305 0.0769758106244264 0.80466117955878 0.985374711686369 0.923024189375574 95
2288 459194 3 3 0 1e-04 1 60 "IR" 0.258210158697796 0.558750216527033 0.161867008771823 0.349908051017029 0.485942197205346 0.547745051165 0.324055638152506 0.362468134583016 0.744152355903143 0.551168120589342 0.485922646924328 0.358545442585224 0.388527727660026 0.0175113380394351 0.146208407863439 0.611472272339974 0.982488661960565 0.853791592136561 89
2289 858560 4 3 0 1e-04 1 60 "IR" 0.257710189418426 0.563014112903853 0.158309808469744 0.345590229350442 0.487518986878219 0.54895792390465 0.323607758867801 0.361367153011796 0.745229176296645 0.5534286317756 0.481917567337545 0.356343704017419 0.471133155863034 0.0113737388373203 0.170262295479126 0.528866844136966 0.98862626116268 0.829737704520874 94
2290 1095461 5 3 0 1e-04 1 60 "IR" 0.25873598585751 0.55981110788851 0.161297537720119 0.348832352926192 0.484961732071458 0.547556234418034 0.324508608707163 0.363254518824635 0.743697717928968 0.551417900971339 0.485806146427282 0.358691827408205 0.246848148685604 0.00609036352855446 0.0898616151370531 0.753151851314396 0.993909636471446 0.910138384862947 94
2291 687846 1 0.05 0.25 1e-04 1 60 "IR" 0.24644094735463 0.520983641851639 0.184201819527434 0.389121675840834 0.480239230884344 0.514988255625225 0.368779917416054 0.394749928646057 0.726680178238973 0.516923828763195 0.552981736943488 0.392942524398925 0.201900187098874 0.0755603386966817 0.118339346012193 0.798099812901126 0.924439661303318 0.881660653987807 85
2292 1318432 2 0.05 0.25 1e-04 1 60 "IR" 0.247718638359803 0.512879040567509 0.192051724274571 0.397428845234766 0.478018025426576 0.516673720058472 0.364090281182899 0.392903218620467 0.725736663786378 0.515283921686138 0.55614200545747 0.394548520471471 0.0863113978495746 0.0401014170302024 0.0558728170464535 0.913688602150425 0.959898582969798 0.944127182953546 88
2293 1105639 3 0.05 0.25 1e-04 1 60 "IR" 0.243819968535029 0.513776853930407 0.188251587589172 0.396463064696145 0.478379642340839 0.512401445963521 0.371636564441211 0.397316347855773 0.722199610875868 0.512777903893967 0.559888152030383 0.397120983575152 0.147317534521404 0.0591232606248588 0.0888722214283048 0.852682465478596 0.940876739375141 0.911127778571695 88
2294 1168768 4 0.05 0.25 1e-04 1 60 "IR" 0.246923890053275 0.510859135470653 0.193175153749961 0.399419609264944 0.47330451306475 0.511017640000925 0.369815708065154 0.398660380888661 0.720228403118025 0.510891598579069 0.562990861815115 0.398996389255868 0.11418746509795 0.0626813006963634 0.0803282110287795 0.88581253490205 0.937318699303637 0.91967178897122 89
2295 487731 5 0.05 0.25 1e-04 1 60 "IR" 0.245309766683248 0.514777795133262 0.188534183749155 0.395476659763489 0.47769018890719 0.512731530502254 0.370569151637814 0.397090746971349 0.722999955590438 0.513316542749916 0.55910333538697 0.396658882300152 0.122252049863998 0.0590171922642537 0.0804531961888193 0.877747950136002 0.940982807735746 0.919546803811181 92
2296 951085 1 3 0.25 1e-04 1 60 "IR" 0.258658361531442 0.543564622172095 0.174084097219887 0.36564428742444 0.468388557297274 0.509604421986483 0.370227967218142 0.401288710641449 0.727046918828716 0.52100690780601 0.544312064438029 0.389328843041352 0.721816823959869 0.0760642058723162 0.304801227629013 0.278183176040131 0.923935794127684 0.695198772370987 92
2297 555225 2 3 0.25 1e-04 1 60 "IR" 0.254659113419808 0.554070430572405 0.163227548245176 0.354832132239433 0.470235014081992 0.503602909126393 0.382224267515796 0.40786316730001 0.7248941275018 0.52002086054411 0.545451815760972 0.390622979384935 0.86248242915465 0.0565947309805977 0.337920728640191 0.13751757084535 0.943405269019402 0.662079271359809 94
2298 214311 3 3 0.25 1e-04 1 60 "IR" 0.255543350547474 0.551602447690995 0.165727719758908 0.357338240793964 0.466986234271972 0.502649240569652 0.381174641647025 0.408783137543376 0.722529584819446 0.518761017307671 0.546902361405933 0.391860766006801 0.844421906349537 0.0654923973679441 0.339293091416948 0.155578093650463 0.934507602632056 0.660706908583052 94
2299 1012285 4 3 0.25 1e-04 1 60 "IR" 0.255442004898827 0.559087268892244 0.159942187340652 0.349639871660059 0.46829261945893 0.501789484853676 0.383794034560298 0.4097544331037 0.723734624357757 0.520376004499936 0.543736221900949 0.390267596183544 0.938218138380937 0.0490128653794308 0.360604336572755 0.0617818616190626 0.950987134620569 0.639395663427245 94
2300 802884 5 3 0.25 1e-04 1 60 "IR" 0.253863170055195 0.556093611985128 0.161142862926122 0.352735546212963 0.470964235089521 0.503056168440642 0.383824034219754 0.408424814052663 0.724827405144716 0.520238121952068 0.544966897145876 0.390395865863584 0.910404552143305 0.0430653349941813 0.344815360237666 0.089595447856695 0.956934665005819 0.655184639762334 94
2301 395609 1 0.05 0.5 1e-04 1 60 "IR" 0.240463447366575 0.508751812291067 0.189779037211913 0.401160006017267 0.448680806290017 0.473784920110768 0.415011302820099 0.437970108685241 0.689144253656592 0.485376569733692 0.604790340032012 0.425767690946194 0.749234468637844 0.425926310521731 0.538169876689158 0.250765531362156 0.574073689478269 0.461830123310842 91
2302 561077 2 0.05 0.5 1e-04 1 60 "IR" 0.24573119892816 0.514761529455701 0.188692444830254 0.39500873704582 0.446124403274203 0.47520387799015 0.410298242117903 0.436793229810676 0.691855602202363 0.488500933730914 0.598990686948157 0.422748030568045 0.776836842526656 0.455318740132141 0.568897892922173 0.223163157473344 0.544681259867859 0.431102107077827 94
2303 393951 3 0.05 0.5 1e-04 1 60 "IR" 0.241556587673792 0.506886325179259 0.192302512427228 0.403082406558435 0.445121921967688 0.472902793274089 0.413501996935424 0.439030943182335 0.686678509641479 0.484275004492316 0.605804509362652 0.427001170810461 0.748595379141636 0.457421148499156 0.559367842143229 0.251404620858364 0.542578851500844 0.440632157856771 90
2304 1183637 4 0.05 0.5 1e-04 1 60 "IR" 0.237360624563753 0.497943231109194 0.196842274335542 0.412241484953474 0.441939497289222 0.468081879636082 0.419090396359644 0.443482193645577 0.679300121852975 0.478032190740488 0.615932670695186 0.433073089218178 0.683318402696194 0.393371603054434 0.494211628365874 0.316681597303806 0.606628396945566 0.505788371634126 89
2305 433011 5 0.05 0.5 1e-04 1 60 "IR" 0.239460328804696 0.501019993990667 0.195745090273067 0.409126611532755 0.44281547480348 0.469515313238134 0.41746420649803 0.442127722051581 0.682275803608176 0.480049753131894 0.613209296771097 0.431093464721175 0.707124369738256 0.39247100868492 0.502370082518816 0.292875630261744 0.60752899131508 0.497629917481184 87
2306 434872 1 3 0.5 1e-04 1 60 "IR" 0.25535378490691 0.55516466631983 0.162839200591569 0.353602168500467 0.43011882792451 0.449935587713683 0.44220951364383 0.461993966689725 0.685472612831421 0.484016441321262 0.605048714235399 0.426893912368302 0.973522333731877 0.138241106647307 0.444230022725023 0.0264776662681231 0.861758893352693 0.555769977274977 96
2307 546890 2 3 0.5 1e-04 1 60 "IR" 0.26149615966465 0.550486054241328 0.170348381492162 0.358348208817808 0.42072896793625 0.445482946458658 0.441242509309563 0.466580515389258 0.682225127600899 0.480554620445243 0.611590890801725 0.430432794225298 0.979241818459543 0.136202247297281 0.453996200184254 0.020758181540457 0.863797752702719 0.546003799815746 96
2308 892664 3 3 0.5 1e-04 1 60 "IR" 0.257912182815077 0.554144531873084 0.165265973154602 0.354645425863442 0.428460636150738 0.450608180940341 0.439071332770436 0.461281997089178 0.686372818965815 0.484541050554802 0.604337305925038 0.426337114695181 0.974776775403286 0.165341896825659 0.464541789952351 0.0252232245967144 0.834658103174341 0.535458210047649 99
2309 269713 4 3 0.5 1e-04 1 60 "IR" 0.254362331066667 0.546203898880474 0.169169077405008 0.362682243672133 0.42652874778972 0.447951300158969 0.442407199912815 0.464040452490487 0.680891078856387 0.480117131582599 0.611576277317823 0.43086188604944 0.962468130515852 0.169308210969748 0.460977218532241 0.0375318694841475 0.830691789030252 0.539022781467759 94
2310 628606 5 3 0.5 1e-04 1 60 "IR" 0.253642073345575 0.547962181790986 0.167317628371845 0.360982337693917 0.428692765028652 0.448481101572876 0.443361247691665 0.463184333981976 0.682334838374227 0.480825716038521 0.61067887606351 0.429958317562738 0.94980154273169 0.112171016603889 0.418464694111146 0.0501984572683104 0.887828983396111 0.581535305888854 91
2311 783746 1 0.05 0 1e-04 0 70 "IR" 0.259427494145581 0.563228488990803 0.15918766232249 0.345398924010967 0.500981863148673 0.560738235569921 0.311186743239109 0.347926094046139 0.760409357294255 0.561569535468225 0.470374405561599 0.347082516726478 0.998167287330293 0.999032802402353 0.998737630833005 0.00183271266970679 0.00096719759764732 0.00126236916699528 3180
2312 256760 2 0.05 0 1e-04 0 70 "IR" 0.259481880303562 0.560229053756395 0.161434289222164 0.348411291765553 0.499652282725732 0.560085436900445 0.31121923580141 0.34857079643584 0.759134163029294 0.560108013880097 0.472653525023574 0.348543218027816 0.999606899533941 0.999594298860066 0.999598605834064 0.000393100466059177 0.000405701139933566 0.000401394165936155 3601
2313 835318 3 0.05 0 1e-04 0 70 "IR" 0.260401959338837 0.563407509195908 0.159628739720303 0.345210587948602 0.499572228006016 0.561078095259574 0.309764218214442 0.347559345061526 0.759974187344852 0.561855154485627 0.469392957934745 0.346775999427201 0.998147647352218 0.998692116733107 0.998505627122962 0.00185235264778169 0.00130788326689325 0.00149437287703818 1491
2314 1014916 4 0.05 0 1e-04 0 70 "IR" 0.258554833223724 0.559224396134087 0.161642703560325 0.349421987875861 0.499129782621763 0.559516499624799 0.311754747265364 0.34913715967839 0.757684615845487 0.559387820877743 0.473397450825689 0.349263714130162 0.998419854679694 0.997612702465768 0.997888149320503 0.00158014532030631 0.00238729753423216 0.00211185067949749 1128
2315 969378 5 0.05 0 1e-04 0 70 "IR" 0.260706115974878 0.564398720413145 0.159079563126959 0.344216279661383 0.499046753182083 0.56002018860999 0.310956627643025 0.348618960563461 0.759752869156961 0.561491038856947 0.470036190769984 0.347140256093862 0.998411237348665 0.998584566930048 0.998525131601659 0.00158876265133495 0.00141543306995167 0.00147486839834134 408
2316 1100198 1 3 0 1e-04 0 70 "IR" 0.260079601906893 0.562541351255781 0.160108229627713 0.346114341909685 0.49324869557674 0.55822780094737 0.31159272873334 0.350654433155841 0.753328297483633 0.559421444326582 0.471700958361053 0.349395132957604 0.99941830852291 0.998831817065216 0.999034176411326 0.000581691477089743 0.00116818293478376 0.000965823588674462 2450
2317 586291 2 3 0 1e-04 0 70 "IR" 0.257470670317347 0.565895308974255 0.155968484309465 0.342682524013324 0.500437419915463 0.560325073310648 0.31219646388597 0.348304247999466 0.75790809023281 0.562052431049979 0.468164948195435 0.346561566824138 0.999626430508318 0.999616238140222 0.999619697272234 0.000373569491681888 0.000383761859777462 0.000380302727765584 3601
2318 1232060 3 3 0 1e-04 0 70 "IR" 0.257010050582227 0.564081449735734 0.157059478252814 0.34448796447307 0.494853940487909 0.55650560539616 0.315318052051585 0.352548681743765 0.751863991070136 0.558802946746162 0.472377530304399 0.350100788772957 0.999495366181147 0.999572752642308 0.999546322619136 0.000504633818852564 0.000427247357692176 0.000453677380863786 3601
2319 688871 4 3 0 1e-04 0 70 "IR" 0.256764126325948 0.56123389730185 0.159054085001561 0.347425171362108 0.492085034939818 0.552367632023422 0.32003934347267 0.356758322970926 0.748849161265765 0.555089518877263 0.479093428474231 0.35389332497124 0.951479509337428 0.993830892073266 0.979326021554068 0.0485204906625724 0.00616910792673354 0.0206739784459321 2563
2320 565121 5 3 0 1e-04 0 70 "IR" 0.261822984587483 0.562617071337747 0.161184735546842 0.346011585746426 0.489213344254429 0.554009365093402 0.314983176659764 0.354707102185247 0.751036328841911 0.556740493870868 0.476167912206607 0.351952975740272 0.999633287476853 0.99953857153945 0.999571542990454 0.000366712523146863 0.000461428460550069 0.000428457009546305 3601
2321 1068745 1 0.05 0.25 1e-04 0 70 "IR" 0.258564260760611 0.563027448490136 0.158793580362019 0.345633760019879 0.50262475552968 0.56235801492538 0.309792172012611 0.346263431021743 0.761189016290291 0.562566000756801 0.468585752374629 0.346069196211234 0.999823231599929 0.9998197755655 0.999820949327976 0.000176768400071326 0.000180224434499823 0.000179050672024077 3601
2322 1189733 2 0.05 0.25 1e-04 0 70 "IR" 0.257201416370156 0.564075407842686 0.15716495766273 0.344536672242527 0.503536130134452 0.562755751645634 0.309798827387969 0.345859113569826 0.760737546504608 0.563180386697775 0.466963785050698 0.345433905664888 0.999790454927525 0.999796350609171 0.999794357779376 0.000209545072474826 0.000203649390828931 0.000205642220623671 3601
2323 518352 3 0.05 0.25 1e-04 0 70 "IR" 0.259608589624013 0.561542014032024 0.160506635768581 0.347108321492704 0.499394642351583 0.559842755037393 0.311434335921798 0.348800862206314 0.759003231975596 0.560395003245199 0.471940971690379 0.348251239321111 0.99977745929331 0.999782029553142 0.999780466832132 0.000222540706690124 0.00021797044685764 0.000219533167867561 3601
2324 128111 4 0.05 0.25 1e-04 0 70 "IR" 0.259715162527381 0.561355035131389 0.160761004900629 0.347273817913206 0.497960262416994 0.559446388797997 0.311230744443638 0.349179661754602 0.757675424944375 0.560073575012165 0.471991749344267 0.348553860728749 0.999794857009061 0.999811510066057 0.999805803709933 0.000205142990939121 0.000188489933943324 0.000194196290067052 3601
2325 608184 5 0.05 0.25 1e-04 0 70 "IR" 0.257895861222046 0.562647037306737 0.158648661925041 0.345969644941032 0.50174431166437 0.560721882081274 0.311623175201028 0.347911762009747 0.759640172886417 0.561359846026807 0.470271837126069 0.34726830629208 0.999771063509311 0.99975381588133 0.999759669542534 0.000228936490688898 0.000246184118669849 0.000240330457466334 3601
2326 1190963 1 3 0.25 1e-04 0 70 "IR" 0.260893534699609 0.563517390203509 0.159856932502958 0.345133374111671 0.489078380777235 0.550362626839031 0.320930881142014 0.359065402864158 0.749971915476844 0.554604511217111 0.480787813644973 0.354574154390959 0.9998056585659 0.999172553272462 0.999392465502713 0.000194341434100167 0.000827446727538231 0.000607534497287411 3601
2327 1071882 2 3 0.25 1e-04 0 70 "IR" 0.26042705498667 0.559812989103725 0.162444429805361 0.348862036202798 0.493574462768917 0.555762100928236 0.314447920112243 0.352877612821231 0.754001517755586 0.556953162508123 0.476892349917604 0.351701567592776 0.999784520044298 0.999808661900989 0.999800329994314 0.000215479955702294 0.000191338099011379 0.00019967000568563 3601
2328 1220521 3 3 0.25 1e-04 0 70 "IR" 0.261226372183806 0.560711633786666 0.162199252507443 0.347954340733502 0.489741981515667 0.554463961703705 0.315186795988164 0.354791336661362 0.750968353699473 0.556375474253798 0.477386048495608 0.352690940417917 0.99977245050461 0.999769698565885 0.999770655322875 0.000227549495390481 0.000230301434115445 0.000229344677124571 3601
2329 425732 4 3 0.25 1e-04 0 70 "IR" 0.260724867691662 0.560727666994955 0.161905352679404 0.347914667960687 0.489957164908685 0.556574278549583 0.312020334161689 0.352246363381401 0.750682032600347 0.557666403165283 0.473925686841093 0.351104258962186 0.999755041767838 0.99947756151642 0.999573873099852 0.000244958232162132 0.000522438483579902 0.000426126900147831 3601
2330 416738 5 3 0.25 1e-04 0 70 "IR" 0.256212621396861 0.562789166717207 0.157585240303135 0.34586945234966 0.494710354508124 0.554355764311476 0.318608892378206 0.354742555141102 0.750922975904985 0.556871186358613 0.47619413268134 0.35209391136322 0.998364112622517 0.99975555977909 0.99928131406625 0.00163588737748252 0.000244440220909567 0.000718685933750144 3601
2331 160585 1 0.05 0.5 1e-04 0 70 "IR" 0.261427862608596 0.562748306189774 0.160780408000693 0.345947738314486 0.500064682299535 0.562053099340533 0.30870310155542 0.346580697528945 0.76149254490813 0.56226682796604 0.469483509556113 0.346388633569442 0.999893661373682 0.999887632451806 0.999889701826745 0.000106338626318472 0.000112367548193983 0.000110298173254747 3601
2332 8987 2 0.05 0.5 1e-04 0 70 "IR" 0.258315666532379 0.558657905782652 0.161948284062004 0.350029025745721 0.499473097247036 0.559124647770413 0.312628549284756 0.349532187571731 0.757788763779415 0.55895129947356 0.47457683334676 0.349716059442579 0.999916592462097 0.999671403580798 0.999754985893562 8.34075379035158e-05 0.000328596419202323 0.000245014106437958 3601
2333 1304824 3 0.05 0.5 1e-04 0 70 "IR" 0.257642480409266 0.565039789460804 0.156692256664174 0.343554429570441 0.503795433775402 0.562202440133415 0.310737765320239 0.346447780549509 0.761437914184669 0.563137441636447 0.467430021984413 0.345494241044743 0.99991373720927 0.999909935054445 0.999911221010384 8.62627907298706e-05 9.00649455549033e-05 8.87789896164169e-05 3601
2334 902274 4 0.05 0.5 1e-04 0 70 "IR" 0.260909342241572 0.5619511224655 0.161055504500049 0.34671758283528 0.498342574639392 0.559272735741967 0.311736871990825 0.349400527439296 0.759251916880964 0.560160881360247 0.472792376490874 0.348511195159092 0.999909583916289 0.999905551930315 0.999906936841948 9.04160837105461e-05 9.4448069684504e-05 9.30631580522336e-05 3601
2335 1221204 5 0.05 0.5 1e-04 0 70 "IR" 0.257587758369623 0.560549606936898 0.160062915200275 0.348081551612216 0.500595131746341 0.560813587026111 0.310845156719171 0.347790382508625 0.758182890115965 0.560693074712579 0.470908071919446 0.347920600216155 0.999916045901667 0.999907467282103 0.999910381800786 8.39540983332331e-05 9.25327178971035e-05 8.96181992140866e-05 3601
2336 142715 1 3 0.5 1e-04 0 70 "IR" 0.259886948701521 0.562910809528129 0.159682724632557 0.345744913073955 0.492415798352176 0.557166976453769 0.31316208553819 0.351998535680955 0.752302747053697 0.558872526397495 0.472844810170747 0.350133120528124 0.999918091180262 0.999895281903194 0.999903157066203 8.19088197375862e-05 0.000104718096806326 9.68429337964929e-05 3601
2337 574059 2 3 0.5 1e-04 0 70 "IR" 0.26388343789919 0.557899725489073 0.166037724934438 0.350802561377726 0.488185735491918 0.554875096888231 0.313168176554091 0.354148323908593 0.752069173391108 0.555706525311927 0.479205901488529 0.353214863237602 0.999919573840266 0.999899389854112 0.999906469972836 8.04261597345176e-05 0.000100610145887695 9.35300271643942e-05 3601
2338 12088 3 3 0.5 1e-04 0 70 "IR" 0.261742067894276 0.566416543561327 0.158213514277414 0.342166388398826 0.490232521527524 0.552803214189624 0.31771532008779 0.356206904202797 0.7519745894218 0.557203188378163 0.475928834365205 0.351672680114206 0.999910270203612 0.999904902400081 0.999906767199622 8.97297963882265e-05 9.50975999189127e-05 9.32328003781182e-05 3601
2339 1000188 4 3 0.5 1e-04 0 70 "IR" 0.256378776742989 0.558763747432623 0.160665334015185 0.349899546082355 0.491870638242552 0.55292930015448 0.319161793562223 0.356390979682874 0.74824941498554 0.554582755546254 0.479827127577408 0.354532523500578 0.999907163541809 0.999901715072173 0.999903581139524 9.28364581914873e-05 9.82849278275104e-05 9.64188604754804e-05 3601
2340 529087 5 3 0.5 1e-04 0 70 "IR" 0.255014994208187 0.562186586314745 0.157351397487934 0.346412108555307 0.495991110896838 0.554080810965694 0.319804613317707 0.355123421064601 0.751006105105026 0.556515212542828 0.477156010805641 0.352500082184849 0.999918398077642 0.99990129343769 0.999907096774494 8.16019223578702e-05 9.87065623105304e-05 9.29032255062224e-05 3601
2341 44294 1 0.05 0 1e-04 0.1 70 "IR" 0.261168516530854 0.562315797708737 0.160907840346608 0.346278554386298 0.496000077777039 0.556419926792929 0.314713450549434 0.352695123084725 0.757168594307893 0.558419837782841 0.475621290896042 0.350517205004439 0.996980282278547 0.996085182236616 0.996393784609293 0.00301971772145258 0.00391481776338381 0.00360621539070663 286
2342 616874 2 0.05 0 1e-04 0.1 70 "IR" 0.258155050705692 0.562897513012163 0.158634024754713 0.345751778508166 0.50089591302149 0.559378316673496 0.313370730990153 0.349695970565183 0.759050963727182 0.560549463213879 0.472004755744866 0.348381201088835 0.998927358072103 0.998560420490122 0.998685196905535 0.00107264192789718 0.00143957950987844 0.00131480309446514 174
2343 77583 3 0.05 0 1e-04 0.1 70 "IR" 0.258830688106197 0.563676614235279 0.158455186261913 0.344956673588514 0.499809406309214 0.558267267070013 0.314425950723175 0.350821703448775 0.75864009441541 0.560072500658867 0.472881136985088 0.348862371578438 0.998336684199524 0.998328379239772 0.998331211421075 0.00166331580047639 0.00167162076022801 0.00166878857892546 1847
2344 748512 4 0.05 0 1e-04 0.1 70 "IR" 0.256232782741662 0.556657866598963 0.162097809797312 0.352007469981216 0.50002105794639 0.557276527054225 0.315999252746332 0.351826567249804 0.756253840688053 0.557049699299626 0.478097062543644 0.351905269823733 0.990952398654257 0.991421311646345 0.991262351056218 0.00904760134574347 0.0085786883536549 0.00873764894378206 652
2345 890552 5 0.05 0 1e-04 0.1 70 "IR" 0.256594772619932 0.561627039253379 0.158594934170577 0.347013798596499 0.502058139236531 0.557921690654483 0.316269444434976 0.351185602066488 0.758652911856463 0.559140992394288 0.474864378605553 0.349809593259882 0.992585581437938 0.993564359512537 0.993233364096367 0.0074144185620623 0.00643564048746309 0.0067666359036327 173
2346 1296168 1 3 0 1e-04 0.1 70 "IR" 0.259604197917103 0.565420907711638 0.157708682193724 0.343146629010773 0.487617240358841 0.546158060569855 0.326755266648435 0.363866481044402 0.747221438275944 0.552416406437433 0.484463948842158 0.357133425228958 0.99952588011262 0.999022981855251 0.999197390428987 0.000474119887380259 0.000977018144748957 0.000802609571013254 657
2347 814648 2 3 0 1e-04 0.1 70 "IR" 0.256935708603374 0.559243181651505 0.16069676668324 0.349388044545551 0.492417798580672 0.551811965363541 0.3207626070037 0.357571307406997 0.749353507184046 0.554083597977577 0.48145937368694 0.355054009749028 0.999528583833192 0.999606792535868 0.999579992057109 0.000471416166808424 0.000393207464131752 0.000420007942891074 3601
2348 360070 3 3 0 1e-04 0.1 70 "IR" 0.256670070039768 0.565261493794229 0.15599294432605 0.343320206221385 0.491563758553715 0.551639017348589 0.321368219304323 0.358175029528753 0.748233828593483 0.555933019103054 0.477361163630372 0.353484689090129 0.988791636204351 0.898622408829117 0.929519286361469 0.011208363795649 0.101377591170883 0.0704807136385312 1004
2349 502305 4 3 0 1e-04 0.1 70 "IR" 0.258350841663462 0.555606140536495 0.16429401224662 0.353105247825489 0.488908498084796 0.549677684314766 0.322013679017732 0.360105664110328 0.747259339748258 0.551433075055156 0.486307691264352 0.35800041012407 0.965639015088081 0.939520775199089 0.948550778053304 0.0343609849119187 0.0604792248009106 0.0514492219466958 2214
2350 1273452 5 3 0 1e-04 0.1 70 "IR" 0.256604846712783 0.559219771666697 0.160415663449993 0.349406485293545 0.496499706301155 0.555578768556588 0.317043726251788 0.353520593638723 0.753104553013938 0.556655878884477 0.47745938970178 0.352285811504797 0.996823355809878 0.994771522774344 0.995470489571744 0.0031766441901216 0.00522847722565612 0.00452951042825564 2450
2351 53377 1 0.05 0.25 1e-04 0.1 70 "IR" 0.261447239609614 0.559917735697308 0.162918603177718 0.348776459920582 0.496568698302137 0.557451165201132 0.313482503589256 0.351649887053751 0.758015937911751 0.558285208905128 0.476401106766974 0.350676151366392 0.998915095915895 0.999300833792374 0.999167790089216 0.00108490408410501 0.000699166207626269 0.000832209910783854 3601
2352 1107051 2 0.05 0.25 1e-04 0.1 70 "IR" 0.262289164840166 0.563588239476696 0.160650749601811 0.345024290709817 0.496297000920139 0.560209956523283 0.30937602747491 0.348825799030594 0.758586165760305 0.561352784928598 0.470026777076721 0.347537594557002 0.999747923427386 0.99972675387381 0.999734072400223 0.000252076572613687 0.000273246126189546 0.000265927599777306 3601
2353 959273 3 0.05 0.25 1e-04 0.1 70 "IR" 0.259909319257188 0.565927097156388 0.157458340680032 0.342677925730528 0.49906833056139 0.559593709587191 0.312016002198757 0.349447942531283 0.758977649818578 0.561725290350956 0.469474342878789 0.347168248644779 0.99971495385144 0.999552429788919 0.999608051350765 0.000285046148559925 0.000447570211080714 0.000391948649234535 3601
2354 445663 4 0.05 0.25 1e-04 0.1 70 "IR" 0.259354876134326 0.561234551483453 0.160636741798144 0.347436474708787 0.496964583291838 0.557214015070137 0.314091882883582 0.351828315606822 0.756319459426164 0.558557482367811 0.474728624681725 0.350358607427126 0.999810890979914 0.999765037135653 0.999780756434241 0.000189109020086193 0.000234962864347366 0.000219243565759438 3601
2355 675020 5 0.05 0.25 1e-04 0.1 70 "IR" 0.258735914260319 0.560494023048824 0.16081188563918 0.348192089519901 0.497793575948069 0.556493961680172 0.315735163208472 0.35258192178523 0.756529490208387 0.557833264029517 0.476547048847652 0.351110224691359 0.999684489449997 0.999752473526402 0.999729229385559 0.000315510550003364 0.000247526473597619 0.000270770614441033 3601
2356 669456 1 3 0.25 1e-04 0.1 70 "IR" 0.257640126513313 0.560242762603827 0.16033332899209 0.348417878573159 0.493081866590326 0.554944970611366 0.316807990130455 0.354594253102028 0.75072199310364 0.556502419071626 0.477141319122544 0.352750731040639 0.999774398036211 0.999735851731506 0.999749079267133 0.000225601963788598 0.000264148268494356 0.000250920732866922 3601
2357 856745 2 3 0.25 1e-04 0.1 70 "IR" 0.259054164557373 0.565473874703228 0.157363346265631 0.343075381308669 0.490091886454702 0.551735633126152 0.319995359882674 0.357929070916581 0.749146051012075 0.556107295102602 0.477358706148304 0.353192853151869 0.999783262765365 0.999784528882004 0.999784091600415 0.000216737234635137 0.000215471117995593 0.000215908399585014 3601
2358 751407 3 3 0.25 1e-04 0.1 70 "IR" 0.26197121723781 0.564044138080466 0.160131475984181 0.344562165262022 0.483670334467703 0.545173084846538 0.325714820996938 0.364616694449235 0.745641551705513 0.55138249871342 0.485846296981119 0.358017161893416 0.999828939376796 0.999744970711694 0.999774411512648 0.000171060623204489 0.000255029288305947 0.000225588487351879 3601
2359 781537 4 3 0.25 1e-04 0.1 70 "IR" 0.259254405805307 0.562799322157754 0.159440599723197 0.34580864348476 0.490455248915663 0.550943099911542 0.320826234996765 0.358523685643585 0.74970965472097 0.554768319955736 0.480266834719963 0.354415530719053 0.999828153371473 0.999773544118702 0.999792405836202 0.000171846628526556 0.000226455881298329 0.00020759416379846 3601
2360 1297133 5 3 0.25 1e-04 0.1 70 "IR" 0.257479355708327 0.566115384123652 0.155831451203006 0.342456599803503 0.490321215440382 0.550091117952139 0.322569744479007 0.359552266571321 0.747800571148709 0.555225296335332 0.478401195682013 0.354072815768098 0.999786568583707 0.999573348582297 0.999646640013462 0.000213431416292561 0.000426651417703013 0.000353359986538403 3601
2361 660946 1 0.05 0.5 1e-04 0.1 70 "IR" 0.258303213850666 0.561657227778316 0.159658406593153 0.346977067040404 0.50027769306083 0.558267365886225 0.314630646229433 0.350836361150084 0.758580906911496 0.559390560971926 0.474289052822586 0.349554275994711 0.999913009254719 0.999898873681162 0.999903686523549 8.69907452809973e-05 0.0001011263188381 9.63134764508186e-05 3601
2362 759441 2 0.05 0.5 1e-04 0.1 70 "IR" 0.258040847446529 0.565703380129602 0.156477940121716 0.342911118729099 0.502653734684857 0.561957300176054 0.310722482905301 0.347076355342179 0.760694582131386 0.563197475580218 0.467200423027017 0.34569497172786 0.999909545252446 0.999896647548362 0.999901021779159 9.04547475539651e-05 0.000103352451637617 9.89782208415078e-05 3601
2363 448281 3 0.05 0.5 1e-04 0.1 70 "IR" 0.256346802555635 0.561613098889155 0.158476456057104 0.347021602877522 0.503030054204106 0.561238278138323 0.312012125462004 0.347819270476087 0.759376856759741 0.561342085427932 0.470488581519108 0.347573126828597 0.999912415450408 0.999909311093756 0.999910359420133 8.7584549591699e-05 9.06889062436459e-05 8.96405798671303e-05 3601
2364 83837 4 0.05 0.5 1e-04 0.1 70 "IR" 0.25793191479492 0.559730349589124 0.160851460856462 0.348929654480658 0.499247703642064 0.5574335902063 0.315301966969891 0.351650977441324 0.757179618436984 0.558186464742667 0.476153427826353 0.35075422499296 0.999910036197369 0.999905885876689 0.999907299711718 8.99638026307187e-05 9.41141233112935e-05 9.27002882819471e-05 3601
2365 835790 5 0.05 0.5 1e-04 0.1 70 "IR" 0.258515317619926 0.562193515723351 0.159387270562887 0.346403699315808 0.499821322151548 0.561571505146812 0.309614800447476 0.347444721374263 0.758336639771474 0.561758028691373 0.469002071010363 0.347115908981162 0.999922600606569 0.999907368991158 0.99991256297962 7.73993934306975e-05 9.26310088425469e-05 8.74370203803952e-05 3601
2366 555078 1 3 0.5 1e-04 0.1 70 "IR" 0.256512363929044 0.560940714353129 0.159101382240909 0.347685569274276 0.494681353791829 0.552742535102549 0.320471722835878 0.356490682330201 0.751193717720874 0.55530405476837 0.479573105076787 0.353730604277465 0.999913042969755 0.99988037671581 0.999891521850899 8.69570302454511e-05 0.000119623284189621 0.000108478149101172 3601
2367 908069 2 3 0.5 1e-04 0.1 70 "IR" 0.261164859817249 0.569534132740403 0.155560189395806 0.339003793532484 0.489261670655726 0.552671543611799 0.317917572538103 0.356829817409374 0.750426530472974 0.558100245018031 0.473477761933909 0.35108815614901 0.999887647354078 0.999891605834379 0.999890230815477 0.000112352645921593 0.000108394165620668 0.000109769184522747 3601
2368 524581 3 3 0.5 1e-04 0.1 70 "IR" 0.260546150196068 0.564415404244948 0.158997136212845 0.344205954242349 0.487624620470298 0.547345027800147 0.324662847628143 0.36228942800461 0.748170770666365 0.552873053292046 0.483659983840988 0.356429506923986 0.999903064245223 0.999737154436758 0.999794821188048 9.69357547774648e-05 0.000262845563241491 0.00020517881195189 3601
2369 790274 4 3 0.5 1e-04 0.1 70 "IR" 0.255438286982834 0.557160979833258 0.161382617843559 0.35152569304101 0.491268824393257 0.549292437531953 0.324016625529832 0.360311951112505 0.74670711137609 0.551680705821323 0.485399243373391 0.357625816581208 0.999916404120571 0.999904127955579 0.999908325512279 8.35958794291444e-05 9.58720444205922e-05 9.16744877211219e-05 3601
2370 413894 5 3 0.5 1e-04 0.1 70 "IR" 0.254746297519221 0.560087758311302 0.15873236168039 0.348513663500681 0.495624692375275 0.553814069739425 0.319470649712616 0.355310731430509 0.750370989894496 0.555678896317002 0.478203011393006 0.353275082948552 0.999914429750136 0.999891768754923 0.999899457292993 8.55702498644617e-05 0.000108231245076894 0.000100542707006728 3601
2371 1010434 1 0.05 0 1e-04 0.2 70 "IR" 0.258237211394505 0.562880613513833 0.158721164715673 0.345793284568936 0.499084636422707 0.556077309955386 0.317562297129441 0.353502349500918 0.757321847817213 0.558364225700484 0.476283461845114 0.350909315869678 0.99871526507579 0.998179880435783 0.99836240041319 0.00128473492421021 0.00182011956421729 0.00163759958680968 890
2372 1229854 2 0.05 0 1e-04 0.2 70 "IR" 0.255916455242776 0.563117030231527 0.157103854748592 0.345504365225164 0.50043138845738 0.556833509476069 0.317327215201422 0.352722113510268 0.756347843700155 0.558926134562513 0.474431069950014 0.350315999296271 0.998831278142527 0.998743885634359 0.998773452501723 0.00116872185747316 0.00125611436564084 0.0012265474982769 3529
2373 821793 3 0.05 0 1e-04 0.2 70 "IR" 0.260541955334262 0.562040989432287 0.160725675527106 0.346556725872792 0.496121386392416 0.557206497675515 0.314046473229726 0.35236537389488 0.756663341726678 0.558834379709525 0.474772148756832 0.350404640437733 0.999487870385295 0.999027500477403 0.99918604684013 0.000512129614705521 0.000972499522597273 0.000813953159869532 3601
2374 545667 4 0.05 0 1e-04 0.2 70 "IR" 0.257050879051771 0.555735567096531 0.163368117275487 0.352947577821759 0.496832942899022 0.553733981322445 0.319548400922731 0.355875074511444 0.753883821950793 0.554389427663899 0.482916518198219 0.354905061195155 0.992320093562162 0.992439233719597 0.992398585941035 0.00767990643783845 0.0075607662804032 0.00760141405896451 1005
2375 439368 5 0.05 0 1e-04 0.2 70 "IR" 0.255991229895703 0.56109356837133 0.158667736361209 0.347531284852426 0.498722647489382 0.554520421658478 0.319691319130755 0.355060094031263 0.754713877385084 0.556706876134796 0.478359055491964 0.352552413920824 0.999517436130979 0.999534130654075 0.999528468796865 0.0004825638690213 0.000465869345925026 0.000471531203134799 3601
2376 863357 1 3 0 1e-04 0.2 70 "IR" 0.261413119632277 0.563795042245228 0.159997114840404 0.344806960715529 0.487460620532313 0.550289310657964 0.32045101437741 0.359684363763503 0.74887374016459 0.554653319404802 0.480448129217815 0.354861458854345 0.976605775572608 0.979164389435496 0.978272089076075 0.0233942244273918 0.0208356105645038 0.0217279109239249 1497
2377 1210259 2 3 0 1e-04 0.2 70 "IR" 0.255883044549714 0.56492826885115 0.155816839732408 0.343637334702861 0.492453048787546 0.550596410457844 0.323419569046526 0.359509443423295 0.74833609333726 0.555075456373639 0.479236408778933 0.354530336946104 0.97953324544586 0.911822948653623 0.93495487125238 0.0204667545541397 0.0881770513463767 0.0650451287476203 1006
2378 1111774 3 3 0 1e-04 0.2 70 "IR" 0.258758838510955 0.561986892934837 0.159703248690985 0.346647794346344 0.490404084194847 0.5519005840973 0.320177047926346 0.358207763439947 0.749162922705802 0.55503857534064 0.479880296617331 0.3545830436959 0.999613451808371 0.996999980166386 0.997902410181627 0.000386548191628993 0.00300001983361413 0.0020975898183733 1126
2379 21961 4 3 0 1e-04 0.2 70 "IR" 0.256760612646029 0.562264587793093 0.15830428041519 0.346333608709911 0.487677218793994 0.544932599928613 0.32897395810387 0.365251501303096 0.744437831440023 0.550451027487227 0.48727823851906 0.359214802945489 0.984792368612354 0.992445514056321 0.98980956956449 0.0152076313876457 0.00755448594367922 0.0101904304355098 2083
2380 559803 5 3 0 1e-04 0.2 70 "IR" 0.259329099975153 0.567331345375079 0.156064856448952 0.341284815319199 0.490016644461426 0.551227824305682 0.320849721267004 0.358809423395556 0.74934574443658 0.556446614285522 0.476914577715956 0.353121587808603 0.999599039675232 0.999562864693808 0.99957536740064 0.00040096032476832 0.000437135306192299 0.000424632599359883 3601
2381 357540 1 0.05 0.25 1e-04 0.2 70 "IR" 0.257854336718256 0.561637866848738 0.159377969487754 0.346960048872991 0.496935346739163 0.553153124414818 0.32054680153601 0.356470240540652 0.754789683457419 0.55600560881785 0.479924771023765 0.353271231489432 0.998354045702312 0.998116985973696 0.998197940575288 0.00164595429768764 0.00188301402630431 0.00180205942471178 532
2382 758255 2 0.05 0.25 1e-04 0.2 70 "IR" 0.260175554372078 0.56205457764409 0.160508460996588 0.346587171081121 0.496499610147866 0.556443687791358 0.315432671113157 0.353124147565153 0.756675164519943 0.558326459486888 0.475941132109746 0.350925479610168 0.999741795220115 0.999707239511676 0.99971912106294 0.000258204779885067 0.000292760488323687 0.000280878937059901 3601
2383 1035039 3 0.05 0.25 1e-04 0.2 70 "IR" 0.257582003038132 0.560600274916171 0.160021843396566 0.348039504249786 0.4974049127857 0.555047206802517 0.318045524934184 0.3545345292105 0.754986915823832 0.55691426447759 0.47806736833075 0.352348481352265 0.999762780461927 0.999745200228436 0.999751198293527 0.000237219538073019 0.000254799771563892 0.000248801706472832 3601
2384 1167605 4 0.05 0.25 1e-04 0.2 70 "IR" 0.259811083204447 0.561463235597954 0.160727359559503 0.347163763127701 0.496039721237185 0.556665204533913 0.314787142271501 0.352887285551443 0.755850804441632 0.55826659713968 0.475514501831004 0.350970231826999 0.999662934867567 0.998355551674532 0.998805000250981 0.000337065132433293 0.0016444483254684 0.00119499974901946 651
2385 447881 5 0.05 0.25 1e-04 0.2 70 "IR" 0.260816484190877 0.56274323690165 0.160394385195337 0.345911806345844 0.495468601818003 0.553941470977186 0.318419000932823 0.355681739787859 0.756285086008881 0.556924214636632 0.47881338612816 0.352368854070574 0.999793120394271 0.999800306790739 0.999797829651078 0.000206879605728632 0.000199693209261046 0.000202170348922031 3601
2386 610302 1 3 0.25 1e-04 0.2 70 "IR" 0.260913642255698 0.56947389752513 0.155426069404288 0.339029729279879 0.489334161996233 0.553131484444778 0.318005164335287 0.35729733976193 0.750247804251931 0.558438430419212 0.473431233739575 0.351353001530402 0.999787568970403 0.999773666292099 0.999778497375641 0.000212431029596532 0.000226333707900959 0.000221502624359311 3601
2387 440992 2 3 0.25 1e-04 0.2 70 "IR" 0.257191564217786 0.561945562067388 0.158779673984797 0.346685897529937 0.49459097772685 0.554833892418235 0.317691712339116 0.354797297465251 0.751782541944636 0.55706350238492 0.476471386323913 0.352233564842707 0.999808857821319 0.999783121120306 0.999791923472083 0.000191142178681286 0.000216878879694181 0.000208076527916529 3601
2388 31648 3 3 0.25 1e-04 0.2 70 "IR" 0.260015095316386 0.563291518104502 0.159478037959215 0.345327536573908 0.48986468709156 0.552804266135815 0.31816777377389 0.357033368990563 0.749879782407946 0.556133188669765 0.477645811733105 0.353298674869379 0.999784405999507 0.999752471966688 0.999763537979063 0.000215594000492698 0.00024752803331165 0.000236462020936896 3601
2389 760574 4 3 0.25 1e-04 0.2 70 "IR" 0.256388919866151 0.559442449432358 0.160127051890491 0.349243204651537 0.488392311928321 0.546865165872487 0.326404295444449 0.363280807593209 0.744781231794471 0.550824872564239 0.48653134733494 0.358843086394052 0.999760548320751 0.998984049334022 0.9992511611023 0.000239451679248629 0.00101595066597779 0.000748838897700415 653
2390 694015 5 3 0.25 1e-04 0.2 70 "IR" 0.260222350976454 0.567463747603945 0.156493828762818 0.341147040377533 0.488614576736461 0.546990854200617 0.325415532271976 0.362663938212868 0.748836927712915 0.553744853137463 0.481909361034793 0.355561170622492 0.999819648474325 0.999784539773175 0.999796710417841 0.000180351525675154 0.000215460226825286 0.000203289582159183 3601
2391 992473 1 0.05 0.5 1e-04 0.2 70 "IR" 0.260002025847308 0.560261610739775 0.161772966924765 0.348421456600419 0.497080473587213 0.557487242172191 0.314263962445208 0.352085448215647 0.757082499434522 0.558403571570822 0.476036929369973 0.350864969391613 0.999893474020252 0.999894801152346 0.999894345186735 0.000106525979747583 0.000105198847654027 0.00010565481326482 3601
2392 328688 2 0.05 0.5 1e-04 0.2 70 "IR" 0.255144502705277 0.557856753164938 0.160517670718429 0.350783778849885 0.499294004407226 0.55473772921508 0.31971667635254 0.354874561398139 0.754438507112503 0.555768609050992 0.480234347070969 0.353516596097535 0.999906932231657 0.99989436386229 0.999898616314162 9.30677683427759e-05 0.000105636137709615 0.000101383685837913 3601
2393 585794 3 0.05 0.5 1e-04 0.2 70 "IR" 0.260303067169669 0.561617979965136 0.16090992972431 0.347034426125426 0.495530320877788 0.553933638087861 0.318472290907693 0.355672159154538 0.755833388047457 0.55652667590821 0.479382220632003 0.352754113669582 0.999879040681342 0.999814161698033 0.999836498336269 0.000120959318658286 0.000185838301966538 0.000163501663731454 3601
2394 1302659 4 0.05 0.5 1e-04 0.2 70 "IR" 0.257161043892922 0.563200067734572 0.15776851204004 0.345402581350561 0.500151809242145 0.556667539377684 0.317338293337054 0.35292605820823 0.757312853135067 0.55884298538715 0.475106805377094 0.350417083287817 0.999915725312604 0.999884930071319 0.999895386334674 8.42746873960369e-05 0.000115069928680677 0.000104613665325765 3601
2395 1184362 5 0.05 0.5 1e-04 0.2 70 "IR" 0.259549888629352 0.561796122208057 0.160322928976342 0.346834826003171 0.495836944435954 0.555010327927329 0.317129287047995 0.354574260441236 0.755386833065306 0.557294865974457 0.477452216024338 0.351965061272497 0.999901862623067 0.999899081931242 0.999900037207602 9.81373769328948e-05 0.000100918068757735 9.99627923976356e-05 3601
2396 180918 1 3 0.5 1e-04 0.2 70 "IR" 0.256813438729069 0.564036261852936 0.156963889702306 0.344570754318233 0.490886455201305 0.54843554625715 0.326186289318018 0.362204541687161 0.747699893930374 0.553460114901207 0.483150179020325 0.356513240432016 0.999883059011609 0.999903983573436 0.999896800850373 0.000116940988390844 9.60164265639731e-05 0.000103199149627313 3601
2397 758559 2 3 0.5 1e-04 0.2 70 "IR" 0.257685482252902 0.566714256195987 0.155560405020797 0.341865769321422 0.490404596441761 0.549047558076504 0.324422623102239 0.36103529859586 0.748090078694663 0.554747082622454 0.479983028123036 0.354841995232092 0.999913956323379 0.999883956859425 0.999894274885484 8.60436766211361e-05 0.000116043140575171 0.000105725114515978 3601
2398 684529 3 3 0.5 1e-04 0.2 70 "IR" 0.259779572430129 0.563822350153774 0.158969284611007 0.344792038798039 0.492300125828536 0.552022669722826 0.319969429905825 0.357538962275357 0.752079698258664 0.555890052686102 0.478938714516831 0.353352231155221 0.999904683884403 0.999896501491805 0.999899324775596 9.53161155974213e-05 0.000103498508195114 0.000100675224404175 3601
2399 939435 4 3 0.5 1e-04 0.2 70 "IR" 0.259528649575063 0.559427054906373 0.162126238542161 0.349229384805748 0.48858626862929 0.551778127114627 0.318747577942827 0.358032757121054 0.748114918204353 0.554134348360804 0.480873816484988 0.355290514208602 0.999897297894198 0.999894965807531 0.999895774656714 0.000102702105801926 0.000105034192469137 0.000104225343286006 3601
2400 593479 5 3 0.5 1e-04 0.2 70 "IR" 0.255720067652251 0.555195830999326 0.162940491104451 0.353509260937858 0.489270641660123 0.546567495581452 0.327741546471034 0.363923037711833 0.744990709312373 0.549226201673472 0.490682037575485 0.360676170874679 0.999913994558599 0.999893320287738 0.9999004188334 8.60054414011144e-05 0.000106679712262311 9.95811666003166e-05 3601
2401 364027 1 0.05 0 1e-04 0.3 70 "IR" 0.258374885955839 0.561728767676353 0.159638260495423 0.346922490870602 0.496339869287459 0.55361506856234 0.319928170558019 0.356501214746198 0.754714755243298 0.556343894428446 0.479566431053442 0.35327600446056 0.983329642042301 0.980199647787697 0.981271332984142 0.016670357957699 0.019800352212303 0.0187286670158576 2689
2402 124321 2 0.05 0 1e-04 0.3 70 "IR" 0.257338529350593 0.563597139364714 0.157603964033451 0.345025838047552 0.497786484539055 0.55398579421884 0.320315971119406 0.356143425089752 0.755125013889649 0.557195887708882 0.477919935152857 0.352426191711349 0.987751398295295 0.993825220418428 0.991755475386661 0.0122486017047049 0.00617477958157163 0.00824452461333874 2329
2403 144354 3 0.05 0 1e-04 0.3 70 "IR" 0.256678625943964 0.56277228978547 0.157822724143201 0.345840721226339 0.498885728031126 0.556151140820866 0.317886504282829 0.3539635508636 0.75556435397509 0.558365024497873 0.47570922842603 0.351243859590831 0.996697426385902 0.998660062300801 0.997993043956961 0.00330257361409819 0.0013399376991993 0.00200695604303863 2090
2404 398438 4 0.05 0 1e-04 0.3 70 "IR" 0.25681546638609 0.557922244916565 0.161535512538079 0.350729402985189 0.496104207058835 0.552527470066516 0.321080802172864 0.357254089722341 0.752919673444925 0.554306648319913 0.482616314710944 0.355092908821992 0.830167909127567 0.756721331818836 0.781779440445268 0.169832090872433 0.243278668181164 0.218220559554732 526
2405 303100 5 0.05 0 1e-04 0.3 70 "IR" 0.257383028041791 0.55940085666834 0.160773040586591 0.349224287868944 0.497994875166279 0.55645294140496 0.316420965063675 0.353299745017531 0.75537790320807 0.557429241933447 0.477194005650266 0.351941182900278 0.745203457388466 0.757390775370176 0.75323542825728 0.254796542611534 0.242609224629824 0.24676457174272 649
2406 201357 1 3 0 1e-04 0.3 70 "IR" 0.257842281587375 0.562593990260033 0.158712894235055 0.346041489100215 0.487934784453482 0.546652851122985 0.327360049857847 0.364555380786454 0.745777066040857 0.551807300575583 0.486072944092902 0.358548730289389 0.999360207214026 0.999516772546132 0.999462646963691 0.000639792785974006 0.000483227453867975 0.000537353036308488 3601
2407 143348 2 3 0 1e-04 0.3 70 "IR" 0.26097866038051 0.564560650176443 0.159234916465958 0.344105310465963 0.489014481707622 0.550034248192505 0.32163680550919 0.360305807606891 0.749993142088131 0.554767745041756 0.480871721975148 0.35500805672227 0.999296871661333 0.998358577478867 0.998684830071877 0.000703128338667091 0.00164142252113252 0.00131516992812312 523
2408 1085691 3 3 0 1e-04 0.3 70 "IR" 0.263099178396977 0.561898710186674 0.162501618321446 0.346695827160526 0.48769417680127 0.551559628293144 0.318167010301541 0.358657126869009 0.750793355198247 0.554943235656584 0.480668628622987 0.354716126889582 0.944086532736421 0.987529084059066 0.972307534909557 0.0559134672635787 0.0124709159409337 0.0276924650904432 766
2409 391610 4 3 0 1e-04 0.3 70 "IR" 0.258345024997849 0.564952709666357 0.157261786020739 0.343649965355228 0.488822932822522 0.548855707883376 0.323915453603718 0.361559685146763 0.747167957820371 0.554006870196122 0.481177239624457 0.355808901257492 0.890638417025065 0.850914713988623 0.864637100058866 0.109361582974935 0.149085286011377 0.135362899941134 285
2410 100876 5 3 0 1e-04 0.3 70 "IR" 0.254182315819493 0.557718895423999 0.160088299217039 0.350959438615865 0.492747141262754 0.548130145245101 0.326775272376419 0.362118975862826 0.746929457082247 0.551173246645702 0.486863571593457 0.358552189540025 0.980951951650195 0.995541697713628 0.990577204307296 0.0190480483498051 0.00445830228637247 0.00942279569270355 1491
2411 769222 1 0.05 0.25 1e-04 0.3 70 "IR" 0.257332883522941 0.560719162302236 0.159786119980548 0.347959305912277 0.496241272616836 0.552347422390618 0.321817972497249 0.357808263486579 0.753574156139777 0.555156083583162 0.481604092477797 0.35450062983171 0.99983791728942 0.999808305308283 0.999818418299697 0.000162082710580347 0.000191694691716821 0.000181581700302786 3601
2412 925952 2 0.05 0.25 1e-04 0.3 70 "IR" 0.25876877311085 0.566538163555864 0.156313138114647 0.342074510031446 0.498440585067542 0.555942409124771 0.317865820248578 0.354186669770932 0.757209358178392 0.559498907198747 0.474178958363225 0.350118757910355 0.999798527797231 0.999809018153548 0.999805433952161 0.000201472202769093 0.000190981846452279 0.000194566047839446 3601
2413 569749 3 0.05 0.25 1e-04 0.3 70 "IR" 0.255820326287823 0.563089119110197 0.157091556244242 0.345538479376613 0.499916821049239 0.555070600067286 0.320139465211784 0.355083208066832 0.755737147337062 0.557732529923512 0.477231021456025 0.351910008042778 0.999755292602492 0.999631986993078 0.999673735552411 0.000244707397508114 0.000368013006921822 0.000326264447588806 3601
2414 461230 4 0.05 0.25 1e-04 0.3 70 "IR" 0.257909387646224 0.563345714905794 0.158136849820526 0.34526428538695 0.497482985420135 0.556565877187033 0.316306273107372 0.353520124902567 0.755392373066358 0.55884279337868 0.474443122927898 0.350743605000378 0.999807981836892 0.999802113451612 0.999804117790599 0.000192018163108143 0.000197886548388505 0.000195882209400807 3601
2415 811231 5 0.05 0.25 1e-04 0.3 70 "IR" 0.259295864642352 0.559602978882181 0.16182942658655 0.349075737172614 0.493027651696594 0.550837623616951 0.322019639995479 0.3593339119973 0.752323516338947 0.553803481344268 0.483849066582029 0.355859279712625 0.999787184868156 0.999761242449326 0.99977018411103 0.000212815131843808 0.000238757550674163 0.000229815888970392 3601
2416 802791 1 3 0.25 1e-04 0.3 70 "IR" 0.255687209407671 0.562329357933717 0.157582721582943 0.346278657574585 0.491209238181355 0.548392145142307 0.326174589117456 0.36229679688439 0.746896447589026 0.552839504184206 0.483757310700399 0.357162689589604 0.999761084224637 0.999811431062029 0.99979420044261 0.000238915775363176 0.000188568937971467 0.000205799557390082 3601
2417 1107907 2 3 0.25 1e-04 0.3 70 "IR" 0.259586728910334 0.569907978947825 0.154322867710899 0.338651164995659 0.486372199316967 0.543896140173295 0.330348164870911 0.367232576857766 0.745958928227301 0.552457751516194 0.48467103258181 0.357820915526017 0.999819049810338 0.998907596540118 0.999224219888559 0.000180950189662145 0.00109240345988178 0.000775780111440605 3289
2418 292501 3 3 0.25 1e-04 0.3 70 "IR" 0.257143765257166 0.561655639275443 0.158987531766809 0.346978480465467 0.487335600214063 0.542992920307804 0.331678363790875 0.367694840682246 0.744479365471229 0.548989227945539 0.490665895557683 0.361020332135942 0.999822248380608 0.999072661266084 0.999331281549309 0.000177751619392356 0.000927338733916395 0.000668718450691229 3601
2419 804723 4 3 0.25 1e-04 0.3 70 "IR" 0.258890012051884 0.567086967009246 0.155959178062305 0.341494475609336 0.489947521090988 0.547506766636931 0.325808124233021 0.362718651917304 0.748837533142872 0.553955511420124 0.481767302295326 0.355718329652381 0.999766898066572 0.999408345316248 0.999532099216042 0.000233101933427589 0.000591654683752192 0.000467900783957855 3601
2420 460988 5 3 0.25 1e-04 0.3 70 "IR" 0.258475161665128 0.56585460915666 0.156634883007169 0.342759895984735 0.485914616449661 0.543427739698522 0.330697590466162 0.367621999475001 0.744389778114789 0.550751769635783 0.487332473473331 0.359492851177519 0.999808032443018 0.993849393724069 0.995915670248032 0.000191967556981625 0.00615060627593134 0.00408432975196767 3051
2421 649480 1 0.05 0.5 1e-04 0.3 70 "IR" 0.258623656623938 0.564559537342671 0.157714879620163 0.344076761802266 0.497217304885219 0.554034488999594 0.319985423506102 0.356108642611034 0.755840961509156 0.557565679340402 0.477700303126265 0.352068734798203 0.999907698953672 0.99989870180876 0.999901779646086 9.23010463282905e-05 0.000101298191239882 9.82203539143985e-05 3601
2422 534696 2 0.05 0.5 1e-04 0.3 70 "IR" 0.260890033856399 0.561719444285539 0.161187933676803 0.3468771990022 0.491784907704085 0.551760019108823 0.319738320379422 0.358401632048906 0.752674941560484 0.555142042942768 0.480926254056225 0.354483854477185 0.99989285297485 0.999891109372183 0.999891713691239 0.000107147025150398 0.000108890627817397 0.000108286308761381 3601
2423 868289 3 0.05 0.5 1e-04 0.3 70 "IR" 0.257007324262331 0.560746665189044 0.159498678448747 0.347900665519177 0.496903410202582 0.552445752453077 0.322075391713194 0.357723661109041 0.753910734464913 0.555220165766171 0.481574070161941 0.354435810154704 0.999899388088649 0.999881797924125 0.999887795289933 0.000100611911350878 0.000118202075874588 0.000112204710067199 3601
2424 819931 4 0.05 0.5 1e-04 0.3 70 "IR" 0.255629917156447 0.562902449470187 0.15709307438464 0.34571178285092 0.499349201818119 0.55428500887461 0.320897766650472 0.355844094781978 0.754979118974566 0.557149458408444 0.477990841035112 0.352472366704507 0.999909227665625 0.999843829744981 0.999865975261473 9.07723343750368e-05 0.000156170255018923 0.000134024738527412 3601
2425 449450 5 0.05 0.5 1e-04 0.3 70 "IR" 0.25723605005001 0.562114011949305 0.158649085119302 0.346490244942427 0.497707151402235 0.555202093066995 0.318531156578602 0.354934904879533 0.754943201452246 0.557516129740298 0.477180241697905 0.352103217624165 0.999920420272043 0.999893109097381 0.99990241869018 7.95797279572955e-05 0.000106890902618516 9.75813098202488e-05 3601
2426 1107602 1 3 0.5 1e-04 0.3 70 "IR" 0.259158285435502 0.565911973121453 0.157040436873686 0.342639694061687 0.490534633490542 0.549124897871951 0.323841321847777 0.361044487925675 0.749692918926044 0.554615096276907 0.480881758721463 0.355010163539449 0.999843806731247 0.999878790155547 0.999866711724632 0.000156193268753123 0.000121209844453195 0.000133288275368427 3601
2427 716744 2 3 0.5 1e-04 0.3 70 "IR" 0.257987284670968 0.558162733949851 0.162164860928042 0.35048737786916 0.486339337512771 0.544501778209421 0.328612606262178 0.366089154534783 0.744326622183739 0.548850206723301 0.49077746719022 0.361090840661664 0.999856618818391 0.99972757894655 0.99977228700965 0.000143381181609066 0.000272421053450466 0.000227712990349561 3601
2428 1229075 3 3 0.5 1e-04 0.3 70 "IR" 0.254288797006214 0.554422024136945 0.162717211621066 0.354242195219593 0.490744203834551 0.548172777339996 0.325635741956054 0.362005295330968 0.745033000840765 0.550026675367821 0.48835295357712 0.359643916055594 0.999891418192984 0.99988994997768 0.999890451296281 0.000108581807015733 0.000110050022319812 0.000109548703719146 3601
2429 167907 4 3 0.5 1e-04 0.3 70 "IR" 0.256688402034112 0.560853065700225 0.159283926626584 0.347763868291478 0.48587724335623 0.543156944080728 0.331077941958776 0.367770208445093 0.742565645390342 0.548847554562114 0.490361868585359 0.361315962304265 0.999912066633952 0.999710204933784 0.999779934742706 8.79333660482495e-05 0.00028979506621601 0.000220065257293853 3601
2430 511776 5 3 0.5 1e-04 0.3 70 "IR" 0.258383265871669 0.560295341756045 0.160775094405144 0.348322885159097 0.486415285746305 0.546950772658331 0.325701981244906 0.363925476894019 0.744798551617974 0.551236405869986 0.48647707565005 0.358886686490514 0.999825689528997 0.999896668809005 0.999872045331974 0.000174310471002531 0.0001033311909952 0.000127954668026251 3601
2431 389149 1 0.05 0 1e-04 0.4 70 "IR" 0.256886071180827 0.559961096843824 0.16001722566038 0.348667433551751 0.495416822122773 0.549763153254454 0.325601830261774 0.361031804645135 0.752302893303599 0.553180454451138 0.485619055922154 0.356883891333037 0.971528545250434 0.974850833797974 0.973715813472399 0.0284714547495664 0.0251491662020264 0.0262841865276012 2334
2432 226744 2 0.05 0 1e-04 0.4 70 "IR" 0.256789902845519 0.556503159807576 0.162655061254978 0.352157486919166 0.490070880275016 0.544376973444249 0.33038094792511 0.366485508019054 0.746860783120535 0.54846347264646 0.493036009180088 0.361653283300642 0.998402330954005 0.998359204613402 0.998374035566149 0.00159766904599535 0.00164079538659825 0.00162596443385118 2448
2433 715643 3 0.05 0 1e-04 0.4 70 "IR" 0.258460908947688 0.561771381171187 0.159661280628474 0.346867786631181 0.494771104085291 0.551064905482884 0.323301301291373 0.359760548889438 0.753232013032979 0.554671695919832 0.482962581919847 0.355413400605392 0.998188222775553 0.998294644707802 0.998258111448793 0.00181177722444752 0.00170535529219769 0.00174188855120671 3601
2434 867675 4 0.05 0 1e-04 0.4 70 "IR" 0.256092459294864 0.55697602795091 0.161819409917198 0.351690106360101 0.494466818883279 0.5504599602931 0.323782560850018 0.360002481853461 0.750559278178144 0.55264202653386 0.485601970767216 0.357212591751306 0.87598319680923 0.841985873286206 0.853594320923325 0.12401680319077 0.158014126713794 0.146405679076675 1608
2435 556030 5 0.05 0 1e-04 0.4 70 "IR" 0.256055093201325 0.561293675013151 0.15860733485964 0.347365816290841 0.494440100667056 0.548032468082825 0.327762186045412 0.362785621592731 0.750495193868381 0.552462817737708 0.486369520905052 0.35763077526103 0.997897475677117 0.995279859058033 0.996172925595968 0.00210252432288309 0.00472014094196732 0.00382707440403161 891
2436 504656 1 3 0 1e-04 0.4 70 "IR" 0.258984090759536 0.563274250574378 0.158911739033537 0.345368689519573 0.486026578915364 0.543470264550701 0.330739689279744 0.367823381533228 0.745010669674901 0.54993165471448 0.489651428313281 0.360479406207693 0.972398727251135 0.841341740629867 0.886870219069708 0.0276012727488646 0.158658259370133 0.113129780930292 1482
2437 492645 2 3 0 1e-04 0.4 70 "IR" 0.257010975475259 0.55835188743173 0.161451431304788 0.350231671486028 0.483444352285352 0.542300822320635 0.331170322197999 0.369252398659189 0.740455327760611 0.547524734520016 0.492621753502787 0.363032759451656 0.995988190236333 0.9713266508682 0.979889014591061 0.00401180976366698 0.0286733491318002 0.0201109854089388 3156
2438 921599 3 3 0 1e-04 0.4 70 "IR" 0.257649258118723 0.567098420926389 0.155201683292131 0.341453157802228 0.492321390901505 0.552749459639834 0.320077348257044 0.357158793402121 0.749970649020228 0.557330208235137 0.475279031549175 0.352135533926474 0.627994001074901 0.304397605550588 0.41544589596406 0.372005998925099 0.695602394449412 0.58455410403594 408
2439 176975 4 3 0 1e-04 0.4 70 "IR" 0.256711943071513 0.567044113661596 0.154699384818336 0.341524591285253 0.488899165447598 0.545536317223247 0.329432761215187 0.365171576440031 0.745611108519112 0.552440423086766 0.484132146033523 0.357569132787696 0.912220800140385 0.577284230237899 0.692429924252149 0.087779199859615 0.422715769762101 0.307570075747851 762
2440 405788 5 3 0 1e-04 0.4 70 "IR" 0.252694397992889 0.558602357879745 0.158436482155997 0.350005551768122 0.491707059977942 0.545550444729978 0.331250573628996 0.365699365512364 0.744401457970832 0.549657387674889 0.489687055784993 0.360722884591032 0.962048362750246 0.972302500349726 0.968820129272472 0.0379516372497544 0.0276974996502736 0.0311798707275279 2579
2441 553876 1 0.05 0.25 1e-04 0.4 70 "IR" 0.256013337941055 0.562287811540381 0.157759531882171 0.346326903736319 0.496135759561918 0.54858490034587 0.328025809276758 0.362288950410729 0.752149097502973 0.55314567749164 0.485785341158929 0.356972227087362 0.998791507635162 0.99789910219934 0.998202858060536 0.00120849236483782 0.00210089780066016 0.00179714193946429 1133
2442 175976 2 0.05 0.25 1e-04 0.4 70 "IR" 0.258447272151932 0.558871391034811 0.161891683300458 0.349823555762699 0.493615768947763 0.550444830281343 0.323562835221152 0.360378907628407 0.752063041099695 0.553293070892761 0.48545451852161 0.356806768699614 0.998587931474723 0.996517313906529 0.997229420714834 0.00141206852527668 0.00348268609347087 0.00277057928516638 2812
2443 882727 3 0.05 0.25 1e-04 0.4 70 "IR" 0.260051032336231 0.561139992049466 0.161118058231027 0.347515143877193 0.49174446601422 0.549447775869261 0.323751509213211 0.36138387932502 0.751795498350451 0.553405245951258 0.484869567444238 0.356684415510821 0.999794047085141 0.999745283707101 0.999762155657087 0.000205952914858871 0.000254716292898523 0.00023784434291345 3601
2444 1052906 4 0.05 0.25 1e-04 0.4 70 "IR" 0.256599837952936 0.557528620337476 0.161699309313958 0.351151021655755 0.494064982567196 0.55038028620447 0.323977439009154 0.360438988523159 0.750664820520132 0.552766585953196 0.485676748323112 0.357328291708429 0.998452008425716 0.996505484895851 0.997171510447664 0.00154799157428356 0.00349451510414915 0.00282848955233643 1614
2445 434104 5 0.05 0.25 1e-04 0.4 70 "IR" 0.254864721634503 0.56081642696657 0.158140525270526 0.347804147037838 0.498120484833998 0.55088650622853 0.325781801835271 0.359957830339371 0.752985206468501 0.554187260302439 0.483922327105797 0.355913626999261 0.999791673110223 0.999750217555029 0.999764257682201 0.000208326889776938 0.0002497824449711 0.000235742317798812 3601
2446 1019798 1 3 0.25 1e-04 0.4 70 "IR" 0.254966107942185 0.559854948609793 0.158960639556613 0.34877186538825 0.489405203754602 0.544888316913313 0.331110018617103 0.366631806787447 0.744371311696787 0.549665446485572 0.490070658173716 0.360896143914387 0.999729168655074 0.999295737479354 0.999444254790098 0.000270831344926051 0.000704262520646048 0.000555745209902186 3601
2447 481188 2 3 0.25 1e-04 0.4 70 "IR" 0.262274040604681 0.565337655854642 0.159367790210459 0.343264733491452 0.482659379748392 0.542436457537224 0.330280044109842 0.369198880822871 0.744933420353073 0.550058696157489 0.489647834320301 0.360552411608841 0.999785551359703 0.999606025539937 0.999669183705995 0.000214448640297318 0.000393974460063011 0.000330816294004662 3601
2448 879013 3 3 0.25 1e-04 0.4 70 "IR" 0.256952837169967 0.560148573530013 0.159978681931079 0.348515936533549 0.484854690497328 0.540698348990413 0.334463997794224 0.37086018782994 0.741807527667295 0.546988142718276 0.494442679725303 0.36360938698318 0.998492026979927 0.998262904424936 0.998342238435636 0.00150797302007313 0.00173709557506379 0.0016577615643637 2217
2449 873760 4 3 0.25 1e-04 0.4 70 "IR" 0.255161017519181 0.558181957913266 0.160288240750175 0.350395724188809 0.489001846956772 0.546388139506253 0.328012942583546 0.364634286834033 0.744162864475953 0.550159676529093 0.48830118333372 0.360044868934241 0.999202812371017 0.997245925602196 0.997917183618049 0.00079718762898324 0.00275407439780416 0.00208281638195107 2451
2450 1184147 5 3 0.25 1e-04 0.4 70 "IR" 0.259892786605566 0.562755491810978 0.159902680339247 0.345883551477928 0.482890448039648 0.541348074162326 0.331509048100176 0.369758291177451 0.742783234645213 0.548381011628161 0.491411728439422 0.361894300053242 0.994844970331201 0.978340723110058 0.984108804629287 0.00515502966879871 0.0216592768899422 0.0158911953707126 2090
2451 773370 1 0.05 0.5 1e-04 0.4 70 "IR" 0.256150741877569 0.560435189479297 0.159197282524434 0.348194530668229 0.495478621040059 0.550623320495655 0.324535753747644 0.360190240000181 0.751629362917628 0.553897979897888 0.483733036272078 0.356180605189487 0.999828631408597 0.999722751026574 0.999758854924163 0.000171368591402601 0.00027724897342563 0.000241145075837186 3601
2452 643583 2 0.05 0.5 1e-04 0.4 70 "IR" 0.260977489686114 0.559607912876229 0.162854452635615 0.34903461386054 0.489805789452653 0.549258732950959 0.322797148447283 0.361572748238793 0.750783279138766 0.552787172342799 0.485651601082898 0.357293182494363 0.999794010033378 0.999777656026159 0.999783343566379 0.00020598996662188 0.000222343973840569 0.000216656433621277 3601
2453 940755 3 0.05 0.5 1e-04 0.4 70 "IR" 0.255001882818843 0.556720928724307 0.161274908395912 0.351947757017442 0.494212159825986 0.546207428406367 0.330326496205709 0.364683399220681 0.74921404264483 0.549719623368602 0.491601404601621 0.360424804935634 0.999285937363781 0.999037822258931 0.999122312075333 0.000714062636219011 0.000962177741068584 0.000877687924666554 3063
2454 1039768 4 0.05 0.5 1e-04 0.4 70 "IR" 0.2555332841184 0.557091823375832 0.161352080696314 0.351617915635375 0.493834865178334 0.545819107923605 0.330646682592468 0.365072613726046 0.749368149296734 0.549592325206898 0.491998763288782 0.360565708236387 0.999914623393043 0.999892719387291 0.999900191044405 8.53766069570756e-05 0.000107280612709392 9.98089555952541e-05 3601
2455 1159789 5 0.05 0.5 1e-04 0.4 70 "IR" 0.259305094777236 0.562567176815484 0.159587458323246 0.346083269893382 0.494983027445364 0.553469916432178 0.319883365783535 0.357329979568319 0.7542881222226 0.556542756104004 0.479470824106782 0.353526449264346 0.999885139912744 0.999893956971057 0.999890923871084 0.000114860087256416 0.000106043028942734 0.000109076128915503 3601
2456 652164 1 3 0.5 1e-04 0.4 70 "IR" 0.258210779884283 0.562011107602601 0.15937114011729 0.346621101008454 0.484228477401337 0.54072864885056 0.334177795676695 0.371027171789586 0.74243925728562 0.547706562540651 0.493548935793986 0.363007405883184 0.999922307036169 0.99988876633457 0.999900426284046 7.76929638309052e-05 0.00011123366543046 9.95737159542969e-05 3601
2457 535017 2 3 0.5 1e-04 0.4 70 "IR" 0.257335691364599 0.558673789978246 0.161336400267881 0.349959610690892 0.483092980494337 0.540330802710506 0.333663081678175 0.371027652248751 0.740428671858936 0.546295843839515 0.494999481946056 0.364150739064891 0.999617363283339 0.999876701976236 0.999786605004853 0.000382636716661523 0.000123298023763665 0.000213394995147429 3601
2458 23688 3 3 0.5 1e-04 0.4 70 "IR" 0.261528235289391 0.560638906901153 0.162432378865526 0.348005756573269 0.48264512402001 0.543901177896512 0.327972409148882 0.3677529422121 0.744173359309401 0.549436342425744 0.490404788014408 0.361198185200268 0.999916035292297 0.999893161864892 0.999901202125045 8.39647077027588e-05 0.000106838135107931 9.8797874955184e-05 3601
2459 915479 4 3 0.5 1e-04 0.4 70 "IR" 0.258236499461956 0.56070899859869 0.160356504626695 0.347990186913995 0.481948564137484 0.538259117764573 0.336577252837394 0.373664598480484 0.740185063599441 0.545611773487588 0.49693375746409 0.365238697713786 0.999914138551663 0.999878480806701 0.999890914516392 8.58614483373726e-05 0.000121519193298588 0.000109085483607732 3601
2460 727583 5 3 0.5 1e-04 0.4 70 "IR" 0.260173823705844 0.564062841659527 0.159010090795993 0.344554346879627 0.483266183779391 0.541197902391329 0.332428602215063 0.370295799917267 0.743440007485235 0.548734460784937 0.491438693011056 0.361794171366804 0.99982124654128 0.999664708383929 0.999719438025598 0.000178753458719741 0.00033529161607064 0.000280561974402058 3601
2461 1164370 1 0.05 0 1e-04 0.5 70 "IR" 0.260683675255665 0.563056490565726 0.160101789145879 0.345557711987467 0.493292844019638 0.552789824327572 0.319521490550359 0.35765168507513 0.753976519275304 0.55626971323144 0.479623279696239 0.353549039876084 0.626477678744537 0.630322338244759 0.628992862338057 0.373522321255463 0.369677661755241 0.371007137661944 888
2462 733058 2 0.05 0 1e-04 0.5 70 "IR" 0.254909454312226 0.561897920238519 0.157367682584896 0.34672852434694 0.494036532194239 0.546598504142212 0.330012296482033 0.36490264193618 0.748945986506465 0.551701673530235 0.487379979066929 0.358838874051368 0.96616575413288 0.963348964612588 0.964308058945182 0.0338342458671204 0.0366510353874121 0.0356919410548177 3043
2463 1294634 3 0.05 0 1e-04 0.5 70 "IR" 0.256928644735402 0.561395208384294 0.159009058645376 0.347228099521678 0.496859002973 0.553259141475354 0.321211262056087 0.357284336004809 0.753787647708402 0.555978077545755 0.480220320701463 0.353918099872389 0.751961794345024 0.667200153116114 0.696108475976403 0.248038205654976 0.332799846883886 0.303891524023597 1125
2464 1213737 4 0.05 0 1e-04 0.5 70 "IR" 0.254568162696041 0.556734488402596 0.161005851731267 0.351907956726294 0.493839935385749 0.547374890704643 0.328295549129564 0.36347417898904 0.74840809808179 0.550498505298575 0.489301400860831 0.359609154802657 0.809335190006114 0.76166770503007 0.777892612657197 0.190664809993886 0.23833229496993 0.222107387342803 1240
2465 1002057 5 0.05 0 1e-04 0.5 70 "IR" 0.262302430073892 0.560176131768028 0.163258055619435 0.348469978553942 0.486031687371085 0.545430445375817 0.326667527978725 0.366197934662634 0.748334117444977 0.550474722981381 0.489925583598161 0.360126939364404 0.999585920530118 0.999445492637014 0.999494742896148 0.000414079469881548 0.000554507362985579 0.000505257103851558 3601
2466 612260 1 3 0 1e-04 0.5 70 "IR" 0.258296888021534 0.564533687341841 0.157536179113856 0.344049170918713 0.48050939035768 0.534355311036611 0.342257837323789 0.378549850097569 0.738806278379215 0.544324650996263 0.499794016437646 0.367143417310475 0.999373139986254 0.998996069278545 0.999127813360825 0.000626860013745806 0.00100393072145462 0.000872186639174585 3601
2467 333826 2 3 0 1e-04 0.5 70 "IR" 0.256047149404034 0.562401014023707 0.157788724511916 0.346208401288215 0.49015279784107 0.54847177277028 0.325555412152583 0.362103015041816 0.746199947245105 0.552885240154426 0.483344136664499 0.357042951605787 0.741597487023404 0.427631366244542 0.535321201770447 0.258402512976596 0.572368633755458 0.464678798229553 406
2468 1125163 3 3 0 1e-04 0.5 70 "IR" 0.259142952116284 0.562013527427696 0.159912708656256 0.346615849161587 0.486689624343112 0.547283548169453 0.325528954577244 0.363980146697295 0.745832576459395 0.552075914249867 0.4854416632335 0.358306290881415 0.856768036217399 0.593359748958862 0.684897149297477 0.143231963782601 0.406640251041137 0.315102850702523 1005
2469 1099171 4 3 0 1e-04 0.5 70 "IR" 0.260804061705091 0.561196872129279 0.161566632810219 0.347445997492525 0.478608424325994 0.537664276918909 0.335787711036001 0.374918790477129 0.739412486031085 0.545464999828885 0.49735434384622 0.365787781775966 0.992620338841634 0.985881524186776 0.988258478070955 0.00737966115836635 0.0141184758132242 0.0117415219290451 1861
2470 516879 5 3 0 1e-04 0.5 70 "IR" 0.256518657930736 0.560589981238992 0.159459615462052 0.348066124723873 0.484549340375397 0.541351170779744 0.333734913801022 0.370487958700454 0.741067998306134 0.547559955213865 0.493194529263074 0.363227319424991 0.953473289025018 0.671690181872023 0.76922821041691 0.0465267109749823 0.328309818127977 0.23077178958309 1604
2471 458674 1 0.05 0.25 1e-04 0.5 70 "IR" 0.259231835803316 0.563466728359669 0.158881455373096 0.345142626713708 0.492397211906187 0.548677633375292 0.326061439817611 0.362950909439915 0.751629047709504 0.553669002429533 0.484942895190707 0.356936728742063 0.99970997667307 0.999341665326437 0.999468772240868 0.00029002332692964 0.000658334673562987 0.000531227759131872 3601
2472 167815 2 0.05 0.25 1e-04 0.5 70 "IR" 0.257505118232588 0.561252037018979 0.159463608470383 0.347431118673899 0.492905565921597 0.546096364830115 0.33019484133559 0.365543854250961 0.750410684154186 0.551186931910072 0.489658449805972 0.359456999596512 0.999674007754302 0.999474666976531 0.999543104972261 0.000325992245698032 0.000525333023469094 0.000456895027738738 3601
2473 290201 3 0.05 0.25 1e-04 0.5 70 "IR" 0.25476333486264 0.560133499769947 0.158610724482135 0.348500568312499 0.492622468590293 0.544914917727126 0.331872972850906 0.366728711346937 0.747385803452934 0.549975129072734 0.490483697333042 0.360661674413017 0.999200278192066 0.998945502981644 0.999032395242422 0.000799721807933932 0.00105449701835592 0.000967604757578269 3601
2474 678030 4 0.05 0.25 1e-04 0.5 70 "IR" 0.262005890445674 0.56014562813566 0.163091228645099 0.348504813670114 0.486505183173014 0.546050732860258 0.326155022086836 0.365592646764308 0.748511073618688 0.550870145097855 0.489246250731935 0.359743521548511 0.999694398416571 0.999118137525968 0.999319987184889 0.000305601583429412 0.000881862474032192 0.000680012815110582 3601
2475 1154986 5 0.05 0.25 1e-04 0.5 70 "IR" 0.258753572308212 0.558956293838709 0.162024512126901 0.34970181194746 0.487931481685639 0.543557758137221 0.33082183020392 0.368089008899319 0.746685053993851 0.548777064551105 0.492846342330821 0.36185320184906 0.997462465594484 0.989258151831423 0.99210259174769 0.00253753440551598 0.0107418481685769 0.00789740825231004 1248
2476 745518 1 3 0.25 1e-04 0.5 70 "IR" 0.259213062899119 0.559931077610696 0.161612329323128 0.348770529528915 0.480139567894985 0.535594056663296 0.339637110800597 0.376847859300984 0.739352630794103 0.543534466152618 0.501249440123725 0.367653299817308 0.99849967760239 0.992599488522775 0.994667405833465 0.0015003223976097 0.00740051147722488 0.00533259416653471 1258
2477 983472 2 3 0.25 1e-04 0.5 70 "IR" 0.256598206672896 0.558348804340163 0.161119948332394 0.350338832494685 0.481174299532071 0.534763710546496 0.341839459325924 0.377856354969392 0.737772506204967 0.542497915759183 0.502959407658318 0.368812245445338 0.999813156535422 0.998514385155438 0.998966100941064 0.000186843464578009 0.00148561484456164 0.00103389905893638 3601
2478 697547 3 3 0.25 1e-04 0.5 70 "IR" 0.259886971545151 0.562796780729292 0.15979213453905 0.345852461949835 0.478902904094229 0.535150955328087 0.339355159924316 0.377112484776565 0.73878987563938 0.544295479682352 0.499147294463366 0.366753467266646 0.999716378032044 0.998727949412917 0.999075296424819 0.000283621967955706 0.00127205058708341 0.000924703575181259 3601
2479 743142 4 3 0.25 1e-04 0.5 70 "IR" 0.257863925223905 0.563004392613034 0.158455200873957 0.345591170416685 0.479772084740158 0.533020577044313 0.343389218617071 0.379376627872156 0.737636009964064 0.542866036369207 0.501844419491028 0.368265912148228 0.99970637003807 0.959709708682006 0.973674997214409 0.000293629961930533 0.0402902913179939 0.0263250027855913 1859
2480 12174 5 3 0.25 1e-04 0.5 70 "IR" 0.255671581770511 0.560287659147844 0.159102024644991 0.348376915518104 0.481343762113544 0.534011758549577 0.343219231421817 0.378437213986849 0.737015343884056 0.542569152575423 0.502321256066807 0.36862479697027 0.999804153912483 0.999793601863482 0.999797260056601 0.000195846087517426 0.0002063981365176 0.000202739943399493 3601
2481 1114267 1 0.05 0.5 1e-04 0.5 70 "IR" 0.262116350415188 0.560512505471518 0.162871747028285 0.348154799863591 0.487398878489989 0.546081318822488 0.326584050303824 0.365571860357395 0.749515228905177 0.551019349523355 0.489455797332109 0.359607686606138 0.999905538970468 0.99988347200504 0.999891194010676 9.44610295317689e-05 0.000116527994960229 0.000108805989324101 3601
2482 48336 2 0.05 0.5 1e-04 0.5 70 "IR" 0.260132849165512 0.556197514276657 0.164943107479736 0.352531729630887 0.488958993654362 0.545661232521747 0.328249687179975 0.365997401464862 0.749091842819874 0.549255567393162 0.493192794659711 0.361398826178489 0.999909780609712 0.999867188016632 0.99988199692038 9.0219390288399e-05 0.000132811983367519 0.000118003079619702 3601
2483 1060856 3 0.05 0.5 1e-04 0.5 70 "IR" 0.254177763029478 0.559535169300003 0.158688520814474 0.349110337192951 0.494632768298475 0.54718871266514 0.329815700287718 0.364437786255057 0.748810531327953 0.551289855566409 0.488504221102191 0.359340185126306 0.999923031784032 0.999893529196551 0.999903553457425 7.69682159676889e-05 0.000106470803449215 9.64465425753662e-05 3601
2484 1024072 4 0.05 0.5 1e-04 0.5 70 "IR" 0.260519209812257 0.558456183983122 0.163477741352847 0.350226966463022 0.486452728390851 0.542248120091253 0.331786983010865 0.369442205926937 0.746971938203108 0.54776857334655 0.495264724363712 0.3628934241797 0.999912182530013 0.999884052115783 0.99989386651294 8.78174699872669e-05 0.000115947884217164 0.000106133487059685 3601
2485 379127 5 0.05 0.5 1e-04 0.5 70 "IR" 0.257415239000036 0.561764842017686 0.158986453931249 0.34684543862622 0.492172097553937 0.546633598744699 0.328938665951595 0.365010319541386 0.749587336553973 0.551707803906883 0.487925119882844 0.358913465982285 0.999919695180442 0.999895154588465 0.999903586868059 8.03048195576548e-05 0.000104845411535143 9.6413131940766e-05 3601
2486 1233938 1 3 0.5 1e-04 0.5 70 "IR" 0.257621178192566 0.564008131619312 0.157545445635479 0.344585322788745 0.482293511603216 0.538173513365932 0.337315620120318 0.374312082268001 0.739914689795781 0.546656223176639 0.494861065755797 0.36453287702088 0.999874808339717 0.999854070270218 0.999861287995489 0.000125191660282821 0.00014592972978232 0.000138712004511163 3601
2487 918675 2 3 0.5 1e-04 0.5 70 "IR" 0.259200559412426 0.567953406879894 0.155516899050375 0.340649116222515 0.482517624337591 0.537062693720915 0.338656563832642 0.375028406544153 0.741718183750017 0.547273101671839 0.494173462883017 0.363653447104264 0.999912094796685 0.999759955570647 0.999813033656953 8.79052033145389e-05 0.000240044429352884 0.000186966343047313 3601
2488 890705 3 3 0.5 1e-04 0.5 70 "IR" 0.259715700961209 0.567508842369379 0.156195743665217 0.341043587874945 0.479916927942846 0.533407372010378 0.342788106604394 0.379165985777493 0.739632628904056 0.544687924519759 0.498983850269611 0.366544751709512 0.999896974848302 0.999727731117486 0.999787063861136 0.000103025151698403 0.000272268882514118 0.000212936138863477 3601
2489 957995 4 3 0.5 1e-04 0.5 70 "IR" 0.259225793518824 0.560645663810798 0.161039355197419 0.348059344891532 0.47911971083058 0.535275020070513 0.339819484333291 0.377317886746185 0.738345504349404 0.543612047074623 0.50085883953071 0.367678963704747 0.999914941668421 0.999880653011425 0.999892687171136 8.50583315789589e-05 0.000119346988574955 0.000107312828863859 3601
2490 840045 5 3 0.5 1e-04 0.5 70 "IR" 0.260403414231223 0.566135581915694 0.157592508633314 0.342470329881873 0.479688091512508 0.535540260525581 0.339741590430791 0.377100249458878 0.74009150574373 0.545644207611025 0.497334099064106 0.36564888379773 0.999907449507037 0.999805242445283 0.99984116710515 9.25504929634572e-05 0.000194757554717232 0.000158832894849491 3601
2491 1271913 1 0.05 0 1e-04 0.6 70 "IR" 0.259514412976738 0.565616168338456 0.15743068612837 0.343004086619447 0.499164783452807 0.558439274440321 0.314161254041205 0.35103555291978 0.758679196429545 0.560852897790489 0.471591940169574 0.348333423654189 0.245722789930214 0.232703795928555 0.237155631682127 0.754277210069786 0.767296204071445 0.762844368317873 164
2492 1243249 2 0.05 0 1e-04 0.6 70 "IR" 0.257477685803168 0.559997803808271 0.160385855376662 0.348691890927558 0.494783719316096 0.54805216593731 0.32776822143601 0.36272826313195 0.752261405119264 0.552061738745954 0.488154076812672 0.358014522940462 0.58310471094685 0.555596418187777 0.565012990722076 0.41689528905315 0.444403581812223 0.434987009277924 535
2493 285585 3 0.05 0 1e-04 0.6 70 "IR" 0.256396611105557 0.560149248733777 0.159589949436096 0.348515805409657 0.491810322691802 0.544976608175721 0.331301968242381 0.366730005057094 0.748206933797359 0.550066602972126 0.490891917678477 0.360617561179078 0.788939568684934 0.78203067849518 0.784399582814614 0.211060431315066 0.21796932150482 0.215600417185386 1966
2494 1076280 4 0.05 0 1e-04 0.6 70 "IR" 0.255441561773907 0.562450462816257 0.157308264137318 0.346178455561212 0.495480935018983 0.548013011616766 0.328453664864805 0.362802591053562 0.75092249679289 0.552809661384035 0.485761929002123 0.357276501428065 0.569955636905038 0.555107320623862 0.560157364154056 0.430044363094962 0.444892679376138 0.439842635845944 759
2495 1059064 5 0.05 0 1e-04 0.6 70 "IR" 0.261664725836708 0.56188732689412 0.16155026136046 0.346742532020324 0.487709176712654 0.546717368278905 0.325464143014772 0.36445106393357 0.749373902549362 0.551895038291573 0.487014404375232 0.358404219370402 0.677546924922545 0.66357852255177 0.668456259507575 0.322453075077455 0.33642147744823 0.331543740492425 1002
2496 658639 1 3 0 1e-04 0.6 70 "IR" 0.255918441754085 0.560990325954625 0.158742101368434 0.347612689331817 0.490835553360114 0.549801883379899 0.32407806037109 0.360821972896709 0.746753995114199 0.55329225010269 0.482820161739524 0.356669927061175 0.524720870215299 0.263028981952261 0.352724934391538 0.475279129784701 0.736971018047739 0.647275065608462 283
2497 197904 2 3 0 1e-04 0.6 70 "IR" 0.26123640078651 0.564707943436248 0.159167571052078 0.343875851022436 0.490523452200732 0.554484174443621 0.316118619140326 0.3556965916293 0.751759852987242 0.557784791548838 0.475286190192404 0.351860198139387 0.609327621653304 0.284789778913522 0.397551293116743 0.390672378346696 0.715210221086477 0.602448706883257 407
2498 1263736 3 3 0 1e-04 0.6 70 "IR" 0.25869714475073 0.563936996906815 0.158272201509363 0.344648999128844 0.488296550373328 0.548200056524156 0.324945310244402 0.362506547970448 0.746993695124058 0.553297838309435 0.483217511753765 0.356705131534987 0.817865719689551 0.295720422041379 0.476455111972236 0.182134280310449 0.704279577958621 0.523544888027764 285
2499 660957 4 3 0 1e-04 0.6 70 "IR" 0.257192893262151 0.565707826359125 0.15605482561442 0.342898646232427 0.485830057253668 0.541717110521554 0.333726338215042 0.369947827330587 0.74302295051582 0.549519608674495 0.489781163829462 0.361136376746513 0.796852760296018 0.528681769479094 0.621422668047402 0.203147239703982 0.471318230520906 0.378577331952598 283
2500 283343 5 3 0 1e-04 0.6 70 "IR" 0.257482244595962 0.563921028146366 0.157516421582996 0.344694152358462 0.487567909829506 0.544100460342307 0.330384916226834 0.366752758878754 0.745050154425469 0.550520060876679 0.487901337809829 0.359593099874581 0.804513285266861 0.413466386067671 0.548460679747408 0.195486714733139 0.586533613932329 0.451539320252592 285
2501 239456 1 0.05 0.25 1e-04 0.6 70 "IR" 0.256130102307944 0.558102542013595 0.161011766666469 0.350595453098224 0.488077667205801 0.538584370188998 0.339314196570634 0.374012395155841 0.744207769513746 0.545128840988493 0.500325963237102 0.366157603648584 0.988980004657005 0.98416016409143 0.985820182622611 0.0110199953429947 0.0158398359085697 0.0141798173773889 1014
2502 510055 2 0.05 0.25 1e-04 0.6 70 "IR" 0.2558312902463 0.559030795284615 0.160043478168608 0.349593285426171 0.487145191437756 0.53937749051752 0.337514988949328 0.373272209410553 0.742976481684056 0.545962042249772 0.497558467117936 0.36533454207776 0.998444547050293 0.994841606116653 0.996083238611738 0.00155545294970694 0.00515839388334669 0.00391676138826249 895
2503 161425 3 0.05 0.25 1e-04 0.6 70 "IR" 0.258000237065782 0.55976086910661 0.160858298743531 0.348864433358144 0.48699168557373 0.540748446841826 0.33522824014311 0.371909168145982 0.744991922639512 0.547159278225643 0.496086538886641 0.364133670945697 0.999776078739442 0.999697358058897 0.999724645879371 0.000223921260557669 0.000302641941102541 0.000275354120628969 3601
2504 96426 4 0.05 0.25 1e-04 0.6 70 "IR" 0.256926937546449 0.558066556740973 0.161501767613638 0.350622132356533 0.487805718145712 0.540778949224502 0.335632638077987 0.371748336519204 0.744732655692161 0.546601678122904 0.497134405691625 0.364628844219169 0.981181475239809 0.978175686685434 0.979213735685352 0.018818524760191 0.0218243133145661 0.0207862643146481 302
2505 714447 5 0.05 0.25 1e-04 0.6 70 "IR" 0.257572122959741 0.558274840727666 0.16175450523017 0.35038898744692 0.484764287643241 0.537885352209327 0.338157372784862 0.374768926834442 0.742336410602982 0.544760353920148 0.499911878015032 0.36654339400111 0.998510833833273 0.997084683348501 0.997579848923809 0.00148916616672707 0.0029153166514994 0.00242015107619124 1616
2506 525545 1 3 0.25 1e-04 0.6 70 "IR" 0.255415258060524 0.560577453843662 0.158696299732189 0.348077460532717 0.480483884055177 0.531239178326097 0.347889574347056 0.382446390252864 0.735899142115702 0.54082043901546 0.506585874079245 0.371199735733304 0.999730485668136 0.998616912062495 0.999003478673666 0.000269514331863587 0.0013830879375053 0.000996521326334429 1013
2507 1290853 2 3 0.25 1e-04 0.6 70 "IR" 0.256919736729035 0.563456453313563 0.15747574862209 0.34520651766052 0.481061456758963 0.531747394920011 0.346461878648524 0.381266951404009 0.737981193487998 0.542189766888658 0.503937627270615 0.36937476533072 0.999814241266528 0.999705397781829 0.999743254819584 0.000185758733471645 0.000294602218170695 0.000256745180416445 3601
2508 574465 3 3 0.25 1e-04 0.6 70 "IR" 0.259138354268299 0.563495617537717 0.158844540354221 0.345111780138285 0.477344891405453 0.532254633456612 0.343620808617404 0.381097731848772 0.736483245673753 0.542550382465471 0.502465348971624 0.369210017675261 0.998887001492337 0.993962587156166 0.995694545278989 0.00111299850766342 0.00603741284383386 0.00430545472101132 2207
2509 1307072 4 3 0.25 1e-04 0.6 70 "IR" 0.262460657377167 0.562174675183 0.161833602067404 0.346465265446446 0.471876054643007 0.527665724420936 0.346966963732734 0.385898923649007 0.734336712020173 0.539255011069648 0.508800565800138 0.372636967670769 0.99978640214916 0.999244878407027 0.999438268231331 0.000213597850840019 0.000755121592973278 0.000561731768669377 3601
2510 240286 5 3 0.25 1e-04 0.6 70 "IR" 0.256735500267202 0.561144615032192 0.159139542128712 0.347491177288796 0.479509262076214 0.532008984470844 0.345606274066617 0.381492421570307 0.736244762343417 0.541545349487678 0.504745816195328 0.370335158333433 0.999677440708242 0.997452236748956 0.998228232178896 0.00032255929175824 0.00254776325104371 0.00177176782110371 647
2511 164304 1 0.05 0.5 1e-04 0.6 70 "IR" 0.258572934574294 0.560897753782717 0.160393412493849 0.347755380010482 0.488456004593397 0.540662940101505 0.336306424054519 0.371995548442896 0.747028939167691 0.547474694412574 0.496699836548367 0.363830858543131 0.999899716598987 0.999778512857508 0.999820496356407 0.000100283401013205 0.00022148714249223 0.000179503643592541 3601
2512 175949 2 0.05 0.5 1e-04 0.6 70 "IR" 0.257881355092018 0.556901766267681 0.162964128881077 0.351782816164918 0.487652510375095 0.541709862557543 0.334239267765442 0.370926461192077 0.745533865467113 0.546837656876108 0.497203396646519 0.364457032995951 0.999892534280058 0.999807367534529 0.999836870934277 0.000107465719941882 0.000192632465470731 0.000163129065722873 3601
2513 71289 3 0.05 0.5 1e-04 0.6 70 "IR" 0.255346441487061 0.560479331856042 0.15868355206365 0.348148947822337 0.490667956460803 0.541628616517818 0.336402473740502 0.371012575316171 0.746014397947863 0.547917858247735 0.495086025804152 0.363380998448697 0.999838863924137 0.999574570833576 0.999665120650495 0.000161136075863291 0.000425429166423592 0.000334879349505017 3601
2514 151361 4 0.05 0.5 1e-04 0.6 70 "IR" 0.257445768702446 0.560573693024662 0.159919524844758 0.348070761984978 0.488605462514701 0.540701816215715 0.336416447519307 0.37196566560981 0.746051231217147 0.547374492811165 0.496335972364065 0.363937810312705 0.999901109199432 0.999785000350899 0.999825099037654 9.88908005680263e-05 0.000214999649101137 0.000174900962346292 3601
2515 1306768 5 0.05 0.5 1e-04 0.6 70 "IR" 0.258602617582046 0.561628019178416 0.159863686328389 0.346963974407422 0.486910382753701 0.541265305128488 0.334477200492827 0.371366747752527 0.745513000335747 0.548133176456225 0.494340886821216 0.363131686264324 0.999904680318771 0.999863282494927 0.999877653037899 9.53196812293033e-05 0.00013671750507302 0.000122346962100623 3601
2516 1246180 1 3 0.5 1e-04 0.6 70 "IR" 0.255714134250898 0.560670039599727 0.158844851925186 0.347953748173067 0.475182883201123 0.523232418886095 0.356649167973345 0.39078505299375 0.730897017452021 0.53550970517266 0.515494019898531 0.376725269316452 0.999915570343427 0.999854982805245 0.999876163275797 8.44296565728853e-05 0.000145017194755386 0.000123836724203453 3601
2517 760982 2 3 0.5 1e-04 0.6 70 "IR" 0.258743780472995 0.557918185443035 0.162828357636695 0.350793005866905 0.477176084975306 0.531585759305176 0.344583147129049 0.381885530897357 0.735919865448302 0.540266716405092 0.507411504765744 0.371600699915848 0.999910155504259 0.999529406954676 0.999663327933949 8.98444957408778e-05 0.000470593045324436 0.000336672066050916 3601
2518 1193143 3 3 0.5 1e-04 0.6 70 "IR" 0.254342004376144 0.560894357142845 0.157842310882559 0.34775159284963 0.480034959212409 0.528887902333301 0.351271592593756 0.384909162780448 0.734376963588552 0.539289804374185 0.509113903476315 0.372810512035626 0.999892540306646 0.999874787861574 0.999880935374378 0.000107459693353958 0.000125212138425984 0.000119064625622003 3601
2519 470214 4 3 0.5 1e-04 0.6 70 "IR" 0.26169926598734 0.561987645376495 0.161537375176631 0.346672825972138 0.473153285731038 0.529254495226949 0.345847765116069 0.384691341570293 0.734852551718379 0.540204952628243 0.5073851402927 0.371954081006611 0.999763293484017 0.999724884431444 0.999738561479692 0.000236706515982539 0.000275115568555819 0.000261438520307666 3601
2520 1148396 5 3 0.5 1e-04 0.6 70 "IR" 0.257935671065884 0.564291836215379 0.157513246167707 0.344320160038866 0.477896679789815 0.528636936644893 0.349188456678947 0.384575074598294 0.735832350855698 0.540371666375031 0.506701702846654 0.371307039407607 0.99990749763483 0.999775276587875 0.999821563224275 9.25023651701869e-05 0.000224723412124492 0.000178436775725048 3601
2521 537674 1 0.05 0 1e-04 0.7 70 "IR" 0.25886496806088 0.559295303091846 0.161768184497386 0.349363659024636 0.482154171001322 0.533978782632956 0.34338380379814 0.379906729584865 0.741019139062202 0.542535482323635 0.505151988295526 0.369579309349598 0.992344404303387 0.992102239478493 0.992186931451014 0.00765559569661321 0.00789776052150695 0.00781306854898615 2443
2522 669689 2 0.05 0 1e-04 0.7 70 "IR" 0.259860943065653 0.56021972872362 0.161694966572487 0.348436182785833 0.489664538764054 0.546197352589434 0.327579457693822 0.364901658318077 0.749525481829707 0.550952757960528 0.489274424266309 0.359314980052541 0.537376820820322 0.494043387305869 0.50906927436936 0.462623179179678 0.505956612694131 0.49093072563064 286
2523 96395 3 0.05 0 1e-04 0.7 70 "IR" 0.256758513526649 0.561251117443295 0.158993319753879 0.347393570120197 0.491896686317226 0.546301644372328 0.329446825712692 0.365441054317871 0.748655199843876 0.551292304571023 0.488440145466571 0.359410814350172 0.660043017281496 0.612687992137331 0.628939781133224 0.339956982718504 0.387312007862669 0.371060218866776 1363
2524 529440 4 0.05 0 1e-04 0.7 70 "IR" 0.262746919825301 0.561248983361939 0.162701263715754 0.347397707483715 0.48900708549749 0.550048395234236 0.320805629167165 0.360337582793483 0.751754005322791 0.55387626890069 0.483506892882919 0.355912342081782 0.407920386900206 0.344510293589108 0.36667054891583 0.592079613099794 0.655489706410892 0.63332945108417 285
2525 297511 5 0.05 0 1e-04 0.7 70 "IR" 0.254683264838238 0.559022167302178 0.159400453959944 0.349659062801849 0.497254428612564 0.550856761680316 0.324979208294633 0.359341198802758 0.751937693450803 0.553562779782345 0.484379662254578 0.356129099936508 0.332879256977235 0.309860920016997 0.317658608668133 0.667120743022765 0.690139079983003 0.682341391331868 639
2526 864716 1 3 0 1e-04 0.7 70 "IR" 0.260235670067121 0.563342536476168 0.159689273308763 0.345257762763513 0.483700898515646 0.543325968993499 0.329485782473705 0.36771618732204 0.743936568582767 0.549850400212563 0.489175055782467 0.360387675250022 0.434671610975584 0.14910078629338 0.248910690981645 0.565328389024416 0.85089921370662 0.751089309018355 239
2527 287246 2 3 0 1e-04 0.7 70 "IR" 0.264673828630371 0.566551782681264 0.159921387826438 0.342021456421637 0.482045328107136 0.546676646715352 0.323058551353132 0.364195865210668 0.746719156737507 0.553275867648435 0.482979939179571 0.356824371537149 0.461935527503441 0.204942310035491 0.295944126155978 0.538064472496559 0.795057689964509 0.704055873844022 281
2528 76932 3 3 0 1e-04 0.7 70 "IR" 0.262815013141547 0.565492788183984 0.159587401866229 0.34307698671307 0.485292447792103 0.548511942067284 0.32174718839491 0.361539833804966 0.74810746093365 0.554067722798306 0.481334590261139 0.355488419945569 0.678754128469006 0.138180095874156 0.327825312332917 0.321245871530994 0.861819904125844 0.672174687667083 111
2529 58305 4 3 0 1e-04 0.7 70 "IR" 0.257574316526377 0.563935707986867 0.157570276867624 0.344629545036626 0.48965387690808 0.548933211304928 0.32459444132792 0.361867468148642 0.747228193434457 0.553733727752744 0.482164718195543 0.356331013748846 0.666301693910949 0.250830331917953 0.394009379517871 0.333698306089051 0.749169668082047 0.605990620482129 279
2530 602934 5 3 0 1e-04 0.7 70 "IR" 0.259616636239278 0.5648996964011 0.158079112241618 0.34370728459546 0.487520277558508 0.546168537379805 0.327035203652521 0.364422432870341 0.747136913797786 0.552259106462292 0.485114315894139 0.357677095707752 0.465889610658541 0.203908374816927 0.294838138243977 0.534110389341459 0.796091625183073 0.705161861756023 280
2531 407288 1 0.05 0.25 1e-04 0.7 70 "IR" 0.259191974718681 0.558611852565635 0.16248391992477 0.350032017294226 0.480274321138814 0.532777076501889 0.343960575290046 0.381162724528547 0.739466295857495 0.541533564371283 0.506444495214816 0.370607256567378 0.998897761903595 0.998061401927341 0.998354879063204 0.00110223809640508 0.00193859807265863 0.00164512093679568 532
2532 908431 2 0.05 0.25 1e-04 0.7 70 "IR" 0.260665232129591 0.557385013421285 0.164384638961181 0.35128658849081 0.478666370121967 0.532724241839463 0.342845723589838 0.381230672853638 0.739331602251559 0.541148596771936 0.507230362551018 0.370998143154651 0.99980326685595 0.999721410447462 0.999750307633421 0.000196733144049553 0.000278589552538129 0.000249692366578911 3601
2533 1266311 3 0.05 0.25 1e-04 0.7 70 "IR" 0.256158631830004 0.55444805536073 0.163788926798689 0.354216994464964 0.481225138715221 0.531699835867298 0.346194121543897 0.382107861751101 0.737383770545225 0.539360701731741 0.509983048342587 0.372709421469566 0.985937672423682 0.973694647287662 0.977953955737438 0.0140623275763178 0.0263053527123376 0.022046044262562 1620
2534 513316 4 0.05 0.25 1e-04 0.7 70 "IR" 0.259570597761907 0.55505954257692 0.165503133971992 0.353742306127008 0.480910756478295 0.533321445089721 0.342730582764183 0.37981468858853 0.740481354240202 0.540725316621748 0.508233716736175 0.370931212725818 0.92196553855724 0.883436457869034 0.896953188853859 0.0780344614427604 0.116563542130966 0.103046811146141 529
2535 720025 5 0.05 0.25 1e-04 0.7 70 "IR" 0.255854457802271 0.55213291223683 0.165359913387979 0.356664009211633 0.481229294524324 0.528599479325135 0.350527094084214 0.384752897320086 0.737083752326595 0.53651076780218 0.515887007472193 0.37530566448794 0.933251752325467 0.903853475824076 0.914065241894568 0.0667482476745329 0.0961465241759239 0.0859347581054319 1733
2536 1313920 1 3 0.25 1e-04 0.7 70 "IR" 0.257845336585345 0.561622966557911 0.159406764538073 0.346984445213446 0.476532896401661 0.52491317506568 0.354017437221351 0.38831493685243 0.734378232987006 0.537036949612616 0.513424201759423 0.374648453906024 0.983883252081243 0.768679977867734 0.84412388014816 0.0161167479187573 0.231320022132266 0.15587611985184 285
2537 935016 2 3 0.25 1e-04 0.7 70 "IR" 0.256296237171504 0.558140375921313 0.161080729861795 0.350507438680952 0.473458091656945 0.51807246913123 0.362557982426866 0.394804555307673 0.729754328828449 0.531205967207458 0.523638712288661 0.380270221106176 0.979711784754603 0.581782471179882 0.721175562279072 0.0202882152453975 0.418217528820118 0.278824437720928 766
2538 881431 3 3 0.25 1e-04 0.7 70 "IR" 0.25608083369211 0.558553868225961 0.160668364962052 0.35015130366511 0.47713520588459 0.525431519041612 0.354376339288884 0.388924629368241 0.7332160395767 0.536367911176635 0.515044704250936 0.376101027466592 0.999786336317355 0.99715050470448 0.998071261689445 0.000213663682645336 0.00284949529551993 0.0019287383105549 287
2539 1274537 4 3 0.25 1e-04 0.7 70 "IR" 0.25913731659041 0.562368701191272 0.159672785722796 0.346220332536853 0.46735446372613 0.516893103491674 0.362111420224928 0.398497475752816 0.726491780316541 0.532002823855313 0.521784205947724 0.381112842706732 0.999775677820129 0.999671821238841 0.999708841546602 0.000224322179871082 0.000328178761159 0.000291158453397613 3601
2540 421481 5 3 0.25 1e-04 0.7 70 "IR" 0.261581934067076 0.562689917838254 0.160964631961791 0.345947076064404 0.468636915196585 0.521304289583474 0.355394088222388 0.393477391586522 0.730218849263661 0.535146679998673 0.516358720184179 0.377557053800586 0.999678700984897 0.996795988221233 0.997827945575328 0.000321299015103348 0.00320401177876658 0.00217205442467217 411
2541 934375 1 0.05 0.5 1e-04 0.7 70 "IR" 0.26177215890769 0.557218295183099 0.165211934223923 0.351483383903904 0.480013186798372 0.535103373581582 0.340138665328574 0.37881292003819 0.741785345706062 0.542678735365928 0.505350599552497 0.36944574798535 0.99985708128361 0.999721379321709 0.999769346399686 0.000142918716390386 0.000278620678291477 0.000230653600313863 3601
2542 183479 2 0.05 0.5 1e-04 0.7 70 "IR" 0.2558006798309 0.555420238111986 0.162737979307102 0.35321920709485 0.482932833417631 0.533090032521433 0.345221497935966 0.380842315252218 0.738733513248531 0.540594405418034 0.507959477243068 0.37155430799728 0.999907609949924 0.999868404853788 0.999882003437594 9.23900500757648e-05 0.000131595146211997 0.00011799656240627 3601
2543 1197652 3 0.05 0.5 1e-04 0.7 70 "IR" 0.259705024917773 0.559882964494895 0.161863305298987 0.348785677788155 0.482011790165043 0.53443064594365 0.342581349834016 0.379504523557894 0.741716815082816 0.54305326474466 0.504444655133002 0.369093714496262 0.999722756876024 0.999286207746761 0.999439237127258 0.000277243123975861 0.000713792253239033 0.000560762872742189 3601
2544 890526 4 0.05 0.5 1e-04 0.7 70 "IR" 0.258235224462187 0.555822068927199 0.164010834659038 0.35288160264345 0.481674368284386 0.532498491800833 0.345244218072644 0.381444303636834 0.739909592746574 0.540398445013935 0.509255052731681 0.371766785012085 0.999807538676019 0.999250815879932 0.999445403100635 0.000192461323980851 0.000749184120067897 0.000554596899365258 3601
2545 1229159 5 0.05 0.5 1e-04 0.7 70 "IR" 0.254642281731021 0.555613411869806 0.161935572165493 0.353078184641326 0.483478682298297 0.531664016667251 0.348087143615149 0.382275232452014 0.738120964029319 0.539655475439235 0.510022715780642 0.37252602905689 0.999872628417247 0.999301786758698 0.999498988922629 0.000127371582752521 0.000698213241302336 0.000501011077371167 789
2546 342952 1 3 0.5 1e-04 0.7 70 "IR" 0.257921961742784 0.566846584769472 0.155567492852021 0.341731522479868 0.471309607093212 0.519819674258216 0.360099548251033 0.395170075619403 0.729231568835996 0.5353327765292 0.515667041103054 0.377529978270737 0.999881627903852 0.999064594109474 0.999353183414825 0.000118372096148124 0.00093540589052613 0.000646816585175292 3601
2547 1130253 2 3 0.5 1e-04 0.7 70 "IR" 0.262147564359915 0.559699109305802 0.163531575871483 0.348959376796105 0.468569502762027 0.523784688991574 0.351830216829145 0.391212399671027 0.730717067121942 0.535879029858243 0.515361792700628 0.376958117498826 0.99977647144662 0.995352921120275 0.99694056178587 0.000223528553380295 0.0046470788797255 0.00305943821412978 115
2548 63648 3 3 0.5 1e-04 0.7 70 "IR" 0.261821673879692 0.560539582530962 0.162750998223888 0.348098017182619 0.468662443230338 0.522852885182968 0.353303079458227 0.392275494989496 0.73048411711003 0.535531611385236 0.516054077682115 0.377393724563278 0.999898448509798 0.999758856025122 0.999808905371377 0.000101551490202154 0.000241143974877774 0.000191094628623125 3601
2549 263789 4 3 0.5 1e-04 0.7 70 "IR" 0.258392521169799 0.559920829111562 0.161177293089094 0.348711816356644 0.471386731953886 0.522379875157156 0.35601863403717 0.392601689495452 0.729779253123685 0.534800313326988 0.517195927126264 0.378050459562061 0.998281546283246 0.999595736499121 0.999130331819843 0.00171845371675358 0.000404263500879449 0.00086966818015698 3601
2550 819649 5 3 0.5 1e-04 0.7 70 "IR" 0.256509329393117 0.558706431406903 0.160758592190082 0.349963774119259 0.47781423940892 0.528453335994198 0.350566511150443 0.386117962586675 0.734323568802037 0.538447998764871 0.511325103340526 0.374148868049294 0.999899256800324 0.999812471665783 0.999842815379744 0.000100743199676378 0.00018752833421664 0.000157184620255985 3601
2551 222782 1 0.05 0 1e-04 0.8 70 "IR" 0.257613418128275 0.564862640542742 0.156847467696301 0.34369013168464 0.500160976957798 0.558049257939702 0.315400534954181 0.351403178248816 0.757774395086073 0.560323159752649 0.472248002650482 0.348827544542476 0.165863340331731 0.133314017594714 0.144377120914952 0.834136659668269 0.866685982405286 0.855622879085049 159
2552 1273829 2 0.05 0 1e-04 0.8 70 "IR" 0.257431072124541 0.561949103046084 0.158877918980731 0.346648015335093 0.494633655086195 0.550438568552106 0.324443766920808 0.36034459768463 0.752064727210736 0.55428990893984 0.483321685901539 0.355758770522499 0.361026731055394 0.324170538205285 0.336790281047031 0.638973268944606 0.675829461794715 0.663209718952969 649
2553 462558 3 0.05 0 1e-04 0.8 70 "IR" 0.254464195993618 0.553232678815611 0.163646062052789 0.355485560220373 0.489981884263762 0.540328873747035 0.337378229179998 0.37132261066539 0.744446080257379 0.544628843149168 0.501024291232788 0.366038841088062 0.456397167536188 0.435614158787717 0.442724095168441 0.543602832463812 0.564385841212283 0.557275904831559 1008
2554 431067 4 0.05 0 1e-04 0.8 70 "IR" 0.257241018114543 0.557273060662043 0.162226039079634 0.351359870196741 0.47663211128129 0.524863536235426 0.354550970275308 0.38983787043693 0.733873129395833 0.535738856983104 0.516777009354943 0.376921191065177 0.874831515146583 0.869983874558825 0.871684409512947 0.125168484853417 0.130016125441175 0.128315590487053 2567
2555 56732 5 0.05 0 1e-04 0.8 70 "IR" 0.259480221506803 0.562518093614517 0.159737282355459 0.346121000328669 0.496507617686611 0.555213155010219 0.31753982673097 0.354628725747552 0.755987839193414 0.557658626782713 0.477277109086429 0.351776773981018 0.219810675055403 0.191208969963644 0.201026064590159 0.780189324944596 0.808791030036356 0.798973935409841 165
2556 1195151 1 3 0 1e-04 0.8 70 "IR" 0.25459637186832 0.562896563814496 0.15652575818776 0.345683289716532 0.489119873110786 0.544438489492716 0.331910697876955 0.366879911723758 0.743716244979107 0.550310516438561 0.488436456064715 0.360122332449302 0.748599933643157 0.142120085162169 0.34967390745128 0.251400066356843 0.857879914837831 0.65032609254872 161
2557 195299 2 3 0 1e-04 0.8 70 "IR" 0.262481363998879 0.567758673549288 0.157643651879031 0.340777008893311 0.483882378447781 0.54759381603966 0.323214826277221 0.363421689969378 0.74636374244666 0.554208557823486 0.480858478156252 0.35598651887523 0.597235766096315 0.1230775594934 0.289692289752243 0.402764233903685 0.8769224405066 0.710307710247757 286
2558 233583 3 3 0 1e-04 0.8 70 "IR" 0.262218024084271 0.567557657450471 0.157708832527103 0.341010555445587 0.484308665615165 0.545958069313807 0.32547754123539 0.36463050016319 0.746526689699436 0.553069100594946 0.483186373762493 0.356851917218732 0.630775201093501 0.10427652974295 0.2889253178528 0.369224798906499 0.89572347025705 0.7110746821472 117
2559 927570 4 3 0 1e-04 0.8 70 "IR" 0.257989801381654 0.560280544116121 0.160535549802589 0.348387014458515 0.489101984021962 0.546948144812246 0.327210763978887 0.363753098215778 0.747091785403616 0.551219691172654 0.487746313781475 0.358816455298108 0.624824742267927 0.0994779060909725 0.280860250955122 0.375175257732073 0.900522093909027 0.719139749044878 156
2560 813376 5 3 0 1e-04 0.8 70 "IR" 0.258849646155414 0.559626727938788 0.161671880474355 0.349025970449288 0.487810092571644 0.549283932382356 0.322903522250845 0.361232533014888 0.746659738727058 0.552474676485366 0.4845754027252 0.357433422567491 0.461067725776491 0.0849061865614107 0.215331649300219 0.538932274223509 0.915093813438589 0.784668350699781 118
2561 835256 1 0.05 0.25 1e-04 0.8 70 "IR" 0.255269024407653 0.550713292157038 0.166058929147457 0.358126086286343 0.47979755513604 0.525903035924636 0.354558659778535 0.388359559214485 0.735066579543693 0.534243791515244 0.520617588925992 0.378191397907351 0.912326548469003 0.852059397718228 0.873017597194377 0.0876734515309972 0.147940602281772 0.126982402805623 538
2562 908742 2 0.05 0.25 1e-04 0.8 70 "IR" 0.257003768531113 0.546646751880236 0.170465692667863 0.362269488253142 0.477614707318266 0.52466840242605 0.354548438313879 0.38920523295933 0.734618475849379 0.532123324142397 0.525014130981742 0.380063998346602 0.867535664367204 0.80051302559982 0.823992824851679 0.132464335632796 0.19948697440018 0.176007175148321 774
2563 450611 3 0.05 0.25 1e-04 0.8 70 "IR" 0.254831157721103 0.555661459783591 0.162047535885076 0.353056409969284 0.482002257316241 0.528989734476719 0.351797957750439 0.385755736860137 0.736833415037344 0.537885199317292 0.513845493635515 0.374844234862579 0.938253352961219 0.899537245858745 0.912950400340713 0.0617466470387808 0.100462754141255 0.0870495996592869 1732
2564 657630 4 0.05 0.25 1e-04 0.8 70 "IR" 0.25374353097045 0.552127958265857 0.16395997258492 0.356588754592675 0.477054408426999 0.520746181936429 0.36129897099713 0.394062575299593 0.73079793939745 0.531211626327123 0.52525894358205 0.381562162449546 0.956445527934221 0.899959478969261 0.919590996640943 0.0435544720657785 0.100040521030739 0.0804090033590568 421
2565 255850 5 0.05 0.25 1e-04 0.8 70 "IR" 0.254249540651435 0.543442705113147 0.171187689956485 0.365614569913591 0.478150068499312 0.522131057252321 0.358539877899073 0.391202743640988 0.732399609150746 0.529315194635015 0.529727567855558 0.382573743272114 0.80717107911439 0.711425388206823 0.744688056031111 0.19282892088561 0.288574611793177 0.255311943968889 286
2566 460652 1 3 0.25 1e-04 0.8 70 "IR" 0.259562886138987 0.558010398142136 0.16324812754218 0.350729301211035 0.467089175938106 0.507570066975755 0.374069666402582 0.405163305272992 0.726652062077093 0.524343426831039 0.537317793944762 0.38706195715868 0.977825893804359 0.366727263636477 0.583997897005037 0.0221741061956409 0.633272736363523 0.416002102994963 396
2567 1127432 2 3 0.25 1e-04 0.8 70 "IR" 0.25938732711303 0.556690835339743 0.164155228623452 0.352032732890082 0.467697669325884 0.511999965291404 0.368216920387127 0.401539921102474 0.727084996438914 0.526864889444515 0.532372149010579 0.385060916794273 0.953519207186445 0.533419840212264 0.682874256177773 0.0464807928135554 0.466580159787736 0.317125743822227 899
2568 628278 3 3 0.25 1e-04 0.8 70 "IR" 0.259120777737608 0.555704123201033 0.164723643550829 0.353061918312881 0.47289380344552 0.516370881353006 0.363273679860726 0.395467810261091 0.732014581183129 0.529469660632063 0.527997323411555 0.381333774764318 0.919488181355642 0.428089117271036 0.601389173708421 0.0805118186443582 0.571910882728964 0.398610826291579 404
2569 746513 4 3 0.25 1e-04 0.8 70 "IR" 0.259053343966736 0.556672647352976 0.163979828414656 0.352056826713558 0.46703096968752 0.506587723887525 0.374782658345783 0.405021381498985 0.726084313654256 0.523193636586305 0.538762486760438 0.38745960689103 0.962649845938382 0.248097009741599 0.501546501031527 0.0373501540616183 0.751902990258401 0.498453498968473 168
2570 885189 5 3 0.25 1e-04 0.8 70 "IR" 0.259099142574934 0.557176787877968 0.163615724700351 0.351596479926513 0.465735976177547 0.504790709963205 0.376754683189976 0.406983738682618 0.72483511875248 0.522146022229173 0.540370407890328 0.388629821808728 0.93419773374424 0.276587981964924 0.510216715854957 0.0658022662557602 0.723412018035076 0.489783284145043 277
2571 483157 1 0.05 0.5 1e-04 0.8 70 "IR" 0.254431666491607 0.552405517159589 0.16422120078475 0.3563361266402 0.476006806751092 0.521311189491369 0.360478112444034 0.394410769714993 0.730438473242699 0.531716077694938 0.524699313228784 0.381665853810352 0.998810599902391 0.998552726078209 0.998642727237508 0.00118940009760894 0.00144727392179086 0.00135727276249157 3601
2572 767635 2 0.05 0.5 1e-04 0.8 70 "IR" 0.254897380979393 0.555813427461403 0.161939036423498 0.352870274032168 0.478262594444232 0.524901320062314 0.356443008791032 0.390726148314997 0.733159975423625 0.535215740134756 0.51838204521453 0.378087955937717 0.998510033091438 0.996825562849216 0.997412358322358 0.00148996690856174 0.00317443715078435 0.00258764167764166 2823
2573 274846 3 0.05 0.5 1e-04 0.8 70 "IR" 0.255660015566809 0.554366853445924 0.163507619668733 0.354357150228885 0.47420964734416 0.520029216006936 0.361257600221031 0.395755246994233 0.72986966291097 0.531522781212052 0.524765219889764 0.381891374125917 0.999150616337646 0.998672039858749 0.998839926715254 0.000849383662354143 0.00132796014125098 0.00116007328474642 3601
2574 584153 4 0.05 0.5 1e-04 0.8 70 "IR" 0.256378046395899 0.551563351521078 0.166064348731421 0.357134544956523 0.474946834850522 0.52431287228572 0.354833573279661 0.39137020031459 0.731324881246421 0.533534543939496 0.520897922011081 0.379780346281095 0.99929426070083 0.998551049780524 0.998812276497995 0.000705739299169731 0.00144895021947636 0.00118772350200542 3601
2575 226620 5 0.05 0.5 1e-04 0.8 70 "IR" 0.254992051162587 0.554737439165983 0.162793107557291 0.353958068669877 0.474359403616332 0.51960938436981 0.362097816146924 0.396113222655127 0.729351454778919 0.531339553990851 0.524890923704214 0.382030923288953 0.99972140538181 0.997885426317231 0.99852815425116 0.000278594618189911 0.0021145736827691 0.00147184574884025 1044
2576 305303 1 3 0.5 1e-04 0.8 70 "IR" 0.256640213983015 0.558703476726903 0.16088803626254 0.349948939692977 0.459967352751782 0.503802188390954 0.37905880690822 0.413221126005304 0.716607566734797 0.521974404530061 0.539946843170759 0.392264908962542 0.999916074141764 0.98601808773705 0.990991863378851 8.39258582358241e-05 0.0139819122629503 0.00900813662114899 896
2577 1239353 2 3 0.5 1e-04 0.8 70 "IR" 0.260153640414651 0.562551407970734 0.160157673511105 0.346138354100341 0.459956579437899 0.506294735729746 0.374318914926276 0.410177604481447 0.72011021985255 0.525042613639775 0.53447658843738 0.388816327370418 0.999895919224031 0.999557346015678 0.999679470050289 0.000104080775969337 0.000442653984321753 0.000320529949711257 3601
2578 1186200 3 3 0.5 1e-04 0.8 70 "IR" 0.257418334261006 0.555716523492606 0.163630276494617 0.35298442137667 0.462077893389033 0.509206834174405 0.37199276922247 0.407891330369643 0.719496227650039 0.524675464285757 0.535623045717087 0.389606612202883 0.999917956068188 0.994912503435524 0.996704699914393 8.20439318123128e-05 0.00508749656447604 0.0032953000856069 3426
2579 371894 4 3 0.5 1e-04 0.8 70 "IR" 0.255258957223658 0.558779667263615 0.159932081161927 0.34988133675286 0.464211669781662 0.507505141487401 0.376135162475732 0.409481259818025 0.719470627005321 0.524354009702056 0.536067243637659 0.389882899690625 0.99976521434405 0.991574687292158 0.994480291181653 0.000234785655950151 0.0084253127078416 0.00551970881834694 238
2580 96818 5 3 0.5 1e-04 0.8 70 "IR" 0.257263338927058 0.563292144910137 0.157829516863808 0.345309145467989 0.465018184127891 0.510485389336602 0.371910626958516 0.406469597144161 0.722281523054949 0.527928546073361 0.529740143822324 0.386254951645273 0.999907715794727 0.997962904864589 0.998655419124439 9.2284205273167e-05 0.00203709513541118 0.0013445808755611 3601
2581 1009618 1 0.05 0 1e-04 0.9 70 "IR" 0.260352643044983 0.564512809093708 0.158761813438674 0.344080325338961 0.496351607751885 0.55477922083895 0.318083158866816 0.354874393655663 0.756704250796867 0.558037891510731 0.47684497230549 0.351259343524262 0.171657356750144 0.12093806993482 0.138379124302805 0.828342643249856 0.87906193006518 0.861620875697195 175
2582 213443 2 0.05 0 1e-04 0.9 70 "IR" 0.260927425938185 0.559278008463353 0.163114191652644 0.349368118466165 0.48948231870215 0.547658512571061 0.324982911690163 0.362706535870083 0.750409744640335 0.551593307530739 0.488097103342808 0.358188744964008 0.199313226233941 0.182015957369666 0.188029303755229 0.800686773766059 0.817984042630334 0.811970696244771 291
2583 1016893 3 0.05 0 1e-04 0.9 70 "IR" 0.25522673209222 0.55960241997385 0.159295526956744 0.349048029040977 0.498703058348073 0.55494917810924 0.319429079816269 0.354793948723416 0.753929790440293 0.55646653546614 0.478724606773012 0.352912514130794 0.170461949274083 0.131910176747736 0.144965371517733 0.829538050725917 0.868089823252264 0.855034628482267 162
2584 123022 4 0.05 0 1e-04 0.9 70 "IR" 0.258543889267374 0.561921965708385 0.159605283096137 0.346682722854607 0.494662196903436 0.552513226004128 0.320859134226916 0.357634711430523 0.753206086170809 0.555663575448781 0.480464417323053 0.35396612921118 0.199540932392221 0.167183357149785 0.178290304789593 0.800459067607779 0.832816642850215 0.821709695210407 169
2585 356824 5 0.05 0 1e-04 0.9 70 "IR" 0.261141543008165 0.561747533475559 0.16131854500267 0.346877689340978 0.494095003108463 0.554452330229697 0.317117594275291 0.355319075234255 0.755236546116628 0.556911110142141 0.478436139277961 0.352472753317951 0.162619983941967 0.13326419138772 0.143414162726196 0.837380016058033 0.86673580861228 0.856585837273804 192
2586 63108 1 3 0 1e-04 0.9 70 "IR" 0.25639012532968 0.561340200312772 0.158758256982703 0.347318271275676 0.491072196675157 0.549236190515105 0.325584697217598 0.361502885818801 0.747462322004837 0.553019942711494 0.484342954200301 0.357052162945078 0.499992877964998 0.0402755488179643 0.19797844423655 0.500007122035002 0.959724451182036 0.80202155576345 104
2587 438765 2 3 0 1e-04 0.9 70 "IR" 0.260220667842433 0.565787089278129 0.157747643749728 0.342822126955409 0.485676993095737 0.544818663192598 0.328246697805098 0.365859889404707 0.74589766093817 0.551698767886406 0.485994341554826 0.358303490616601 0.591603881825664 0.0616275521467542 0.246261635035033 0.408396118174336 0.938372447853246 0.753738364964967 116
2588 1305504 3 3 0 1e-04 0.9 70 "IR" 0.263345834548968 0.566386574438978 0.159194503745556 0.342198056010379 0.484235756575304 0.545808800227488 0.325551161108703 0.364783671359966 0.747581591124272 0.552628871403771 0.484745664854259 0.35730027176206 0.351857027180995 0.061690300187862 0.163764382169239 0.648142972819005 0.938309699812138 0.836235617830761 111
2589 897978 4 3 0 1e-04 0.9 70 "IR" 0.262491436607701 0.560458615037464 0.163192020987948 0.348177116476995 0.483975651964655 0.547686407259355 0.322865219280114 0.362965437587407 0.746467088572356 0.551799811730726 0.486057240268062 0.358188360108297 0.500626395175063 0.0601634976469238 0.215034968881146 0.499373604824937 0.939836502353076 0.784965031118854 110
2590 515128 5 3 0 1e-04 0.9 70 "IR" 0.255875104390535 0.558607666751092 0.160512609796816 0.350054279145893 0.48913557532984 0.546201962928563 0.328312884903681 0.364346822211511 0.745010679720375 0.550132026118557 0.488825494700497 0.359803451252561 0.60911685485828 0.0624284958988947 0.250155809281518 0.39088314514172 0.937571504101105 0.749844190718482 111
2591 46284 1 0.05 0.25 1e-04 0.9 70 "IR" 0.250872857327604 0.525473888808815 0.183687362369139 0.384304578298039 0.478296017661144 0.520108134278196 0.360070839728435 0.391131256130014 0.729168874988749 0.521905862071087 0.543758202097573 0.388838114810405 0.384685929589699 0.326211626376599 0.346341447306571 0.615314070410301 0.673788373623401 0.653658552693429 169
2592 949405 2 0.05 0.25 1e-04 0.9 70 "IR" 0.252548728715475 0.5286658053687 0.182156927739601 0.380974606031697 0.4764958600729 0.517407741161701 0.363415567321932 0.394380379066821 0.729044588788376 0.521217975815387 0.545572495061533 0.389840723357698 0.482177412783356 0.387093958590175 0.420039615142709 0.517822587216644 0.612906041409825 0.579960384857291 282
2593 577856 3 0.05 0.25 1e-04 0.9 70 "IR" 0.249373114663725 0.532999327179028 0.17622839337426 0.376482173506565 0.480647934105668 0.517748675753055 0.366400529615072 0.394563072865649 0.730021048769393 0.522820920880134 0.542628922989332 0.388547687881443 0.582202647026261 0.470671288544729 0.508780170664007 0.417797352973739 0.529328711455271 0.491219829335993 417
2594 836035 4 0.05 0.25 1e-04 0.9 70 "IR" 0.249660906501819 0.530272087732 0.178724613659819 0.37922909031508 0.475051159553843 0.514153783837826 0.368012547905745 0.398002598382085 0.724712066055661 0.519562982700437 0.546737161565564 0.3916992381328 0.537584891501493 0.409798420417641 0.453815472574621 0.462415108498507 0.590201579582359 0.546184527425379 240
2595 637548 5 0.05 0.25 1e-04 0.9 70 "IR" 0.252044738135893 0.527997757486611 0.182341714144448 0.381657544281469 0.47567840700234 0.516176397734981 0.36446010671913 0.395310082162178 0.727723145138233 0.520170413738993 0.546801820863578 0.390696132424098 0.46143964396886 0.359257976954571 0.394641292792414 0.53856035603114 0.640742023045428 0.605358707207586 177
2596 1233566 1 3 0.25 1e-04 0.9 70 "IR" 0.256611280252233 0.562027168741896 0.158380803136187 0.34666157588595 0.471073388847332 0.506134692057218 0.378804700757554 0.405658770539848 0.727684669099564 0.524368922584074 0.537185503893741 0.386417195239987 0.944498058948623 0.158927031869004 0.434136954491097 0.0555019410513772 0.841072968130996 0.565863045508903 113
2597 1044473 2 3 0.25 1e-04 0.9 70 "IR" 0.260075197501231 0.559888127022702 0.16216376238642 0.348870128476027 0.468455825891731 0.507579476905549 0.374003725217097 0.404016983338202 0.728531023392962 0.524948217326647 0.536167487603517 0.385711234340629 0.915942472107724 0.147803192625338 0.420325988445361 0.0840575278922764 0.852196807374662 0.579674011554639 113
2598 213329 3 3 0.25 1e-04 0.9 70 "IR" 0.257903590313653 0.548989799321015 0.16938227717016 0.360011470596294 0.471596305661032 0.512406729128154 0.368039532108938 0.39878312505315 0.729499895974685 0.524540250251151 0.537421809279098 0.385922172281917 0.789580798211531 0.209857634241919 0.413950744831854 0.210419201788469 0.790142365758081 0.586049255168146 112
2599 1259051 4 3 0.25 1e-04 0.9 70 "IR" 0.249325196076532 0.540941605216434 0.16990107692516 0.368266722665315 0.476347598971728 0.51009046585887 0.37539154115213 0.400951577343882 0.72567279504826 0.520128057548632 0.54529261807729 0.390317716348019 0.711440486943937 0.16986251848904 0.355247227024128 0.288559513056063 0.83013748151096 0.644752772975872 113
2600 102057 5 3 0.25 1e-04 0.9 70 "IR" 0.256879993468395 0.558483821016687 0.161226140667765 0.350250020767171 0.470348160634618 0.506585235483823 0.377337457659328 0.405211056117212 0.727228154103013 0.523605169229467 0.538563598327094 0.387192513061691 0.942497285892759 0.176955766291583 0.445768312581068 0.0575027141072408 0.823044233708417 0.554231687418932 120
2601 909817 1 0.05 0.5 1e-04 0.9 70 "IR" 0.252479278830057 0.545370174226375 0.168342296311391 0.36342494909817 0.463225249407319 0.502578815612919 0.382922519828038 0.415170236888406 0.715704528237376 0.516861400010603 0.551264816139429 0.397894500652055 0.982796371235523 0.964544479596653 0.97099596396066 0.017203628764477 0.035455520403347 0.0290040360393399 781
2602 1224598 2 0.05 0.5 1e-04 0.9 70 "IR" 0.25202581505656 0.540478471811312 0.171971438786106 0.368430784437875 0.462740482378248 0.50342174166572 0.380758324243128 0.41393212111027 0.714766297434808 0.515876932437461 0.552729763029234 0.398634535313211 0.981846528722843 0.952332089650829 0.962764201166068 0.0181534712771574 0.0476679103491706 0.0372357988339324 654
2603 1042633 3 0.05 0.5 1e-04 0.9 70 "IR" 0.253848771794397 0.544293690810495 0.170139542087333 0.364530385930109 0.463427215904333 0.503600295405157 0.381039045096774 0.413706126823026 0.71727598769873 0.517254068939086 0.551178587184107 0.397200141115121 0.988065095232369 0.958680182968159 0.969098698217955 0.0119349047676314 0.0413198170318411 0.0309013017820448 300
2604 589001 4 0.05 0.5 1e-04 0.9 70 "IR" 0.250924288286804 0.543785634887178 0.16853491897824 0.364975335911144 0.460990063907029 0.499648991030241 0.385508603277425 0.417504037457091 0.711914352193833 0.514344720696542 0.554043522255665 0.400010135370377 0.980317906840173 0.927746084391185 0.946295997508069 0.0196820931598273 0.0722539156088148 0.0537040024919308 239
2605 361106 5 0.05 0.5 1e-04 0.9 70 "IR" 0.254395084129949 0.544273783463104 0.170521339065064 0.364496804151303 0.461310914347614 0.504107568095584 0.378607870996975 0.413328676024654 0.715705998477563 0.517667482934193 0.54912921006204 0.396839278102831 0.986043478029082 0.956797598113521 0.967214961469811 0.0139565219709184 0.0432024018864785 0.0327850385301888 295
2606 414317 1 3 0.5 1e-04 0.9 70 "IR" 0.257938387426318 0.555381279183407 0.164301520523068 0.353276308598118 0.434573683298911 0.46288267939779 0.424309486713653 0.450940028977503 0.69251207072523 0.493323608718211 0.588611007236721 0.418797171971276 0.995385878227998 0.477806692347608 0.668356371909772 0.00461412177200194 0.522193307652392 0.331643628090228 107
2607 440246 2 3 0.5 1e-04 0.9 70 "IR" 0.256527670217482 0.553350304015049 0.164947498590666 0.355380831764328 0.448038731458871 0.481474640478846 0.404747153875401 0.433541988437953 0.704566401676353 0.50521641331782 0.569694652466067 0.407718726763397 0.985891903100249 0.725630357566272 0.819789204648067 0.0141080968997514 0.274369642433727 0.180210795351933 113
2608 1253997 3 3 0.5 1e-04 0.9 70 "IR" 0.259403535492805 0.560955928759224 0.160932386603032 0.347660603973036 0.445573256278602 0.477495708846596 0.408545454447274 0.436625782572875 0.704976791771407 0.504987292439379 0.569477841050307 0.407312690382975 0.991871454016935 0.646661460443988 0.772516041535888 0.00812854598306541 0.353338539556012 0.227483958464112 111
2609 665150 4 3 0.5 1e-04 0.9 70 "IR" 0.256832779646842 0.560631925758915 0.159575214698807 0.347975197796539 0.435174496639924 0.463062108128792 0.426119340850008 0.452152815459052 0.692007276286766 0.494896641781509 0.585694555548816 0.418157104957834 0.995507987367492 0.586416986383224 0.73660845194621 0.00449201263250848 0.413583013616776 0.26339154805379 232
2610 1249704 5 3 0.5 1e-04 0.9 70 "IR" 0.258264960714669 0.557969413610374 0.162470481169503 0.350700176873147 0.443492206454285 0.475926469990369 0.410540057349693 0.439286656830741 0.701757167168955 0.502994958273393 0.573010538519196 0.41005157804276 0.995294892947864 0.694173412331539 0.804124848029575 0.00470510705213625 0.305826587668461 0.195875151970425 116
2611 439588 1 0.05 0 1e-04 1 70 "IR" 0.261019633226965 0.565407040139127 0.158501299236709 0.343197751468115 0.497051374023208 0.558262084456075 0.313044780893882 0.350901347448486 0.758071007250173 0.56065973390443 0.47154608013059 0.348316083612726 0.0736081443496092 0.0539383212759864 0.0607067977575517 0.926391855650391 0.946061678724014 0.939293202242448 96
2612 1151332 2 0.05 0 1e-04 1 70 "IR" 0.258520876384997 0.562982495342054 0.158818223219313 0.345640116365017 0.49762366433746 0.556260216576047 0.31639624072606 0.353035186277115 0.756144540722458 0.558492734405144 0.475214463945373 0.350578770423189 0.110529682385955 0.0586262315027982 0.0763639921782406 0.889470317614045 0.941373768497202 0.923636007821759 105
2613 769563 3 0.05 0 1e-04 1 70 "IR" 0.256918229872564 0.562613924673368 0.158092152451744 0.346023417912979 0.499743250603805 0.55864010749711 0.314240678192469 0.35054088377719 0.756661480476369 0.559939018329878 0.472332830644213 0.349062219162078 0.0929034964486192 0.0631143673523009 0.0732277227219783 0.907096503551381 0.936885632647699 0.926772277278022 95
2614 1065446 4 0.05 0 1e-04 1 70 "IR" 0.260604216046856 0.563608321517997 0.159627982050358 0.345019045728728 0.494774830910806 0.557709028331687 0.312559751147289 0.351498109834522 0.755379046957662 0.559688667738315 0.472187733197647 0.349324060820525 0.0943693406062822 0.0521680373469414 0.0667215780729164 0.905630659393718 0.947831962653059 0.933278421927084 101
2615 1162690 5 0.05 0 1e-04 1 70 "IR" 0.258926113900012 0.560595334408405 0.160832611116298 0.348047931687476 0.496066879336184 0.554714539313041 0.317574491438151 0.354512708286308 0.754992993236196 0.556656216611798 0.47840710255445 0.35237716236627 0.09179706215083 0.0576156815943546 0.0693336483261086 0.90820293784917 0.942384318405645 0.930666351673891 101
2616 860780 1 3 0 1e-04 1 70 "IR" 0.259625667833398 0.563389827370444 0.159174546914535 0.345194230931852 0.488535602596083 0.549720565212395 0.322762009439661 0.360729152698957 0.748161270429481 0.554124213788085 0.481936556354196 0.355717105677702 0.378683347341411 0.0276201573823512 0.149396457941809 0.621316652658589 0.972379842617649 0.850603542058191 101
2617 313635 2 3 0 1e-04 1 70 "IR" 0.260471993873699 0.565890479525713 0.157846802078957 0.342683713496541 0.486487326673314 0.545968615732378 0.327612142345247 0.365004840343859 0.746959320547013 0.552470110506511 0.485458944424204 0.357720347840717 0.389473249871879 0.0290290265732865 0.154611201400955 0.610526750128121 0.970970973426713 0.845388798599045 108
2618 96222 3 3 0 1e-04 1 70 "IR" 0.258993688758212 0.561737490898333 0.160030793050827 0.34687441953769 0.490490153306334 0.553446223682178 0.318851004651016 0.357171317288753 0.749483842064546 0.55602000977909 0.478881797701842 0.353942924304762 0.434171161278796 0.0282799297416993 0.168630732508674 0.565828838721204 0.971720070258301 0.831369267491326 98
2619 1158118 4 3 0 1e-04 1 70 "IR" 0.258650772373008 0.563350602175531 0.158599949806064 0.345262281010785 0.486156654902828 0.544634668826907 0.329245848193497 0.366185297192797 0.744807427275836 0.550744144901938 0.487845797999562 0.359356749881066 0.380344009127348 0.0255466650176116 0.148648477473025 0.619655990872652 0.974453334982388 0.851351522526975 102
2620 276631 5 3 0 1e-04 1 70 "IR" 0.256569751936344 0.561975067335058 0.158489442827461 0.34660195356993 0.48553766265489 0.54194069798354 0.333306821208997 0.36909406095093 0.742107414591234 0.548302020971969 0.491796264036458 0.361942707951768 0.569595517408317 0.0201009950902824 0.209918395989926 0.430404482591683 0.979899004909718 0.790081604010074 104
2621 40133 1 0.05 0.25 1e-04 1 70 "IR" 0.246142310191874 0.521695150720316 0.183355639047804 0.388325795543229 0.479744163782614 0.513161151875207 0.371510978796517 0.397126123581381 0.725886473974488 0.515976218903846 0.55486661784432 0.394226155007923 0.242239570558041 0.156964653544133 0.185842670299706 0.757760429441959 0.843035346455867 0.814157329700294 93
2622 1150438 2 0.05 0.25 1e-04 1 70 "IR" 0.245640979001338 0.519589763927282 0.184752500965522 0.39051432233269 0.479715767647985 0.512488058098151 0.372411163824668 0.397615914361518 0.725356746649323 0.514829180854841 0.557163664790191 0.395279151275063 0.202020714953707 0.122465021604896 0.149370298855609 0.797979285046293 0.877534978395104 0.850629701144391 102
2623 570337 3 0.05 0.25 1e-04 1 70 "IR" 0.24316472794032 0.512189539731896 0.189183795313118 0.398044841715815 0.478527194934738 0.511934118394145 0.372437845962902 0.398086295340533 0.721691922875059 0.511965319136051 0.56162164127602 0.398132068665287 0.148816558345404 0.104810666403985 0.119633877092596 0.851183441654596 0.895189333596015 0.880366122907404 102
2624 286820 4 0.05 0.25 1e-04 1 70 "IR" 0.243741673963171 0.512339108704566 0.189336096042755 0.397844021340946 0.477320204698286 0.510291599072009 0.374171254706559 0.399789791544297 0.721061878661458 0.51094425255917 0.563507350749314 0.399175355115149 0.175341516726677 0.112685108908742 0.133854124952159 0.824658483273323 0.887314891091258 0.866145875047841 98
2625 703090 5 0.05 0.25 1e-04 1 70 "IR" 0.2479576749093 0.515350573856857 0.190075453844276 0.394809727060473 0.476591056745223 0.513938737175147 0.36757211606325 0.396171544109941 0.724548731654523 0.51437142946362 0.557647569907526 0.39576072024318 0.181055918523685 0.12005959147541 0.140927368907738 0.818944081476315 0.87994040852459 0.859072631092262 98
2626 124869 1 3 0.25 1e-04 1 70 "IR" 0.256142759105093 0.55766559673733 0.16143339701142 0.351099699042223 0.466334974841827 0.499383903099309 0.386175586556227 0.412319230485437 0.72247773394692 0.518455327047788 0.547608983567647 0.392291089117658 0.918617050464991 0.0979471087354914 0.386788737926073 0.0813829495350093 0.902052891264509 0.613211262073927 104
2627 37761 2 3 0.25 1e-04 1 70 "IR" 0.256761400624476 0.55953794244591 0.160374234821587 0.34919782825026 0.468821568584929 0.503267275498604 0.381903149542974 0.408485820417366 0.725582969209405 0.521659001237092 0.542277384364561 0.389116122234823 0.936980519229528 0.0873737512532586 0.385990615952251 0.0630194807704725 0.912626248746741 0.614009384047749 106
2628 710984 3 3 0.25 1e-04 1 70 "IR" 0.255239654316584 0.550357280860996 0.166473703285323 0.35856034987549 0.468654119131736 0.504034774075076 0.380071037089117 0.407560000035085 0.72389377344832 0.519302396106501 0.54654474037444 0.391418604643295 0.871354110547529 0.104719839250165 0.373554293742943 0.128645889452471 0.895280160749835 0.626445706257057 111
2629 185225 4 3 0.25 1e-04 1 70 "IR" 0.257853591822999 0.558251669407748 0.161997459746049 0.350517665719469 0.468785061661375 0.504435678501001 0.379446446598006 0.407015465654125 0.726638653484375 0.522128244825735 0.541443906344055 0.388452451555888 0.929202240007412 0.0854753937627252 0.382877003633158 0.0707977599925879 0.914524606237275 0.617122996366842 104
2630 1003667 5 3 0.25 1e-04 1 70 "IR" 0.260743116028268 0.562311187041462 0.16075475503897 0.346439299015649 0.468826870044718 0.506481397455498 0.376000327683964 0.404891565217283 0.729569986072986 0.524966819274276 0.536755082722933 0.38554588291417 0.910699782455894 0.10607307114122 0.391629918081153 0.0893002175441065 0.89392692885878 0.608370081918847 100
2631 464425 1 0.05 0.5 1e-04 1 70 "IR" 0.25398680907875 0.527838563520335 0.183662058219279 0.381371155073883 0.447081261171885 0.482422990019115 0.400587736705843 0.431989736669286 0.701068070250635 0.497921170202711 0.584249794925122 0.414715075659875 0.889311950780416 0.686383014103881 0.759686242250816 0.110688049219584 0.313616985896119 0.240313757749184 98
2632 603266 2 0.05 0.5 1e-04 1 70 "IR" 0.241884225059581 0.519632204319551 0.181562304361431 0.389798393226623 0.451607810894506 0.476905190299102 0.413804782736682 0.436779124129446 0.693492035954087 0.49096898471494 0.595367087098112 0.421314877410049 0.841946338514083 0.607081703175445 0.688697826000629 0.158053661485918 0.392918296824555 0.311302173999371 104
2633 773420 3 0.05 0.5 1e-04 1 70 "IR" 0.245746681284913 0.519205932953774 0.184786438125979 0.390075401101776 0.45344248765227 0.48508173521754 0.401558832247665 0.42926914776209 0.699189168937183 0.496539557365704 0.586345270373644 0.416107813461082 0.866462557274139 0.703940542682749 0.761005257618719 0.133537442725861 0.296059457317251 0.238994742381281 102
2634 1111142 4 0.05 0.5 1e-04 1 70 "IR" 0.244147232917469 0.515386056179436 0.186890196624799 0.394130167332789 0.451208018873813 0.480864095877223 0.406524670164117 0.433106716466902 0.695355251791281 0.492420492790897 0.593414866788916 0.420057643542358 0.829315149114063 0.656255769704575 0.716908231036447 0.170684850885936 0.343744230295425 0.283091768963553 113
2635 1302735 5 0.05 0.5 1e-04 1 70 "IR" 0.243381188006183 0.516016293516793 0.185811635972156 0.393493432237647 0.449711251047462 0.477699721546213 0.410718247897375 0.436123316280107 0.693092439053645 0.490452012170879 0.596529883869531 0.421934149942345 0.832450406810194 0.636068954144743 0.704839539986481 0.167549593189806 0.363931045855257 0.295160460013519 103
2636 471094 1 3 0.5 1e-04 1 70 "IR" 0.257643688663725 0.562266836438731 0.158825512285254 0.3463917390481 0.431021654547072 0.452466774444161 0.439436983957577 0.460672969064309 0.688665343210797 0.488058298062719 0.598262496242831 0.423630054311224 0.989605371808111 0.329466564042214 0.572574061513941 0.0103946281918891 0.670533435957786 0.42742593848606 105
2637 229421 2 3 0.5 1e-04 1 70 "IR" 0.254280704546579 0.556893101633496 0.160764088763787 0.351840924242799 0.425714007243844 0.443356100974932 0.451453510067558 0.469534692886844 0.679994711790423 0.47987517996077 0.612217598831345 0.431681592891098 0.98732278130026 0.211886943037709 0.49686330815405 0.01267721869974 0.788113056962291 0.50313669184595 107
2638 46597 3 3 0.5 1e-04 1 70 "IR" 0.256094705152742 0.553765755242042 0.164266402294491 0.35500795651065 0.425367534943652 0.446229987749638 0.445505427378471 0.466691555479885 0.681462240096394 0.481273506816258 0.609771829672962 0.430300131117336 0.977825929235122 0.26278402191256 0.527188271732254 0.0221740707648783 0.73721597808744 0.472811728267746 100
2639 1062509 4 3 0.5 1e-04 1 70 "IR" 0.253259688905336 0.557640139540335 0.159572586782617 0.351069773873305 0.423584731587014 0.440715924810797 0.454744173719233 0.472311859138745 0.67684442049235 0.478144836673287 0.61431676050185 0.433503272112639 0.984154074496895 0.230470672833528 0.507469913251494 0.0158459255031046 0.769529327166472 0.492530086748506 101
2640 907420 5 3 0.5 1e-04 1 70 "IR" 0.254030801857458 0.550895510658346 0.165207325884743 0.357937837175523 0.429872853336047 0.450721374863138 0.441550548269008 0.462285760755921 0.683903655193506 0.483279048313938 0.606757874153751 0.428375234231789 0.964976312930583 0.269989676116641 0.524365046236566 0.0350236870694166 0.730010323883359 0.475634953763435 107
2641 1134224 1 0.05 0 1e-04 0 80 "IR" 0.259244400933859 0.561655539856917 0.160216456500272 0.346985097084781 0.499425761543353 0.559969381924319 0.311270714225002 0.348664895551399 0.758670162477212 0.560520818786002 0.471487170725274 0.348116002108842 0.991805600287039 0.993246060232533 0.992753991846805 0.00819439971296116 0.00675393976746651 0.00724600815319532 290
2642 265159 2 0.05 0 1e-04 0 80 "IR" 0.258744892556283 0.565266679395586 0.157235325576484 0.343337228072738 0.501983518323703 0.562062402829062 0.309827990720095 0.346548318117307 0.760728410879986 0.563124482332491 0.467063316296579 0.345484374602949 0.999586557088443 0.999562720890434 0.999570823902218 0.000413442911556597 0.000437279109565613 0.000429176097782129 3601
2643 29749 3 0.05 0 1e-04 0 80 "IR" 0.256265927889454 0.562336406547318 0.157918238811809 0.346285954705566 0.502817182710492 0.560539847577627 0.312609419797109 0.348100953089772 0.759083110599946 0.561122143935671 0.470527658608918 0.34751280652146 0.999524580621246 0.998594813734035 0.998908610323961 0.000475419378754043 0.00140518626596473 0.0010913896760386 169
2644 368475 4 0.05 0 1e-04 0 80 "IR" 0.256532840256742 0.557153352792345 0.161919899621213 0.351489943408479 0.502220638311753 0.562084117230346 0.309968476755672 0.346544007203836 0.758753478568494 0.560380856438607 0.471888376376885 0.348252787384933 0.999534722765113 0.999565598527583 0.999555151316744 0.000465277234886545 0.000434401472417005 0.00044484868325607 3601
2645 64546 5 0.05 0 1e-04 0 80 "IR" 0.261247778378736 0.563129167148834 0.160342760912181 0.345467190163199 0.498507249318956 0.561815842915288 0.308039920089162 0.34680392605651 0.759755027697691 0.56224714555139 0.468382681001344 0.346364806932773 0.999510919717667 0.999511054262381 0.999511008007799 0.000489080282332824 0.000488945737619398 0.000488991992200786 3601
2646 1072340 1 3 0 1e-04 0 80 "IR" 0.259637298936784 0.55809035656113 0.163260382742374 0.350606083554589 0.489343362059566 0.552528149610997 0.318005487876739 0.356868676280515 0.74898066099635 0.554145903578171 0.481265870619112 0.355029009643367 0.999656809254723 0.999605285456948 0.999623140971742 0.000343190745276659 0.000394714543051811 0.000376859028258392 3601
2647 1035605 2 3 0 1e-04 0 80 "IR" 0.256904608882439 0.565632796452299 0.155877088688248 0.342995089430299 0.495349878945445 0.554050686761359 0.318791907154698 0.354731109221761 0.752254487827884 0.557741895277233 0.474668995842946 0.350994735542824 0.999640267088681 0.999496451174603 0.999545473672967 0.00035973291131848 0.000503548825396575 0.000454526327033281 3601
2648 1213005 3 3 0 1e-04 0 80 "IR" 0.260249817160843 0.565104716873616 0.158283132136175 0.343446695712884 0.490932536365764 0.555949856982213 0.313919328278098 0.353186761842418 0.751182353526608 0.558756467335756 0.472202460414273 0.350196910469953 0.979631040965912 0.994670834577817 0.989465600590332 0.0203689590340875 0.00532916542218251 0.0105343994096677 3160
2649 336239 4 3 0 1e-04 0 80 "IR" 0.254520779371293 0.557414238962635 0.160546330633969 0.351230132410307 0.493318221313608 0.552608971228816 0.320290029607805 0.356361408198578 0.7478390006849 0.55392450090063 0.480836360241774 0.354950117215688 0.999663316974138 0.999409966919612 0.999496139975458 0.000336683025862448 0.000590033080388454 0.000503860024541631 3601
2650 239516 5 3 0 1e-04 0 80 "IR" 0.261278245171071 0.557744633892838 0.164537564300358 0.350894811641877 0.489952889766868 0.556181163331881 0.312164353577317 0.352556718442746 0.751231134937939 0.556457340087432 0.476701917877675 0.352253875400612 0.998938609843724 0.99901683347005 0.998989634712565 0.00106139015627626 0.000983166529950229 0.00101036528743538 3601
2651 803160 1 0.05 0.25 1e-04 0 80 "IR" 0.25565465026263 0.561970669066687 0.157787977974388 0.346666875858293 0.503874951088184 0.560902344695851 0.312776875030159 0.347738432239028 0.759529601350814 0.561222169429399 0.470564853004548 0.347417952039478 0.998925725789245 0.99930299323007 0.999176031818263 0.00107427421075489 0.000697006769930274 0.000823968181737408 3601
2652 639956 2 0.05 0.25 1e-04 0 80 "IR" 0.259317145727046 0.565905979364494 0.157129061136437 0.342684711695003 0.502818544191926 0.563183114799998 0.308766326805697 0.345448419979653 0.762135689918971 0.56407772728155 0.465895387942134 0.344540449742221 0.999599790375473 0.999557541384934 0.999571910610581 0.000400209624526998 0.000442458615065704 0.000428089389419 3601
2653 975064 3 0.05 0.25 1e-04 0 80 "IR" 0.260406195520094 0.562584818084079 0.160243224822146 0.346053820332153 0.499302599697439 0.559526061870057 0.311851950088234 0.349140094563359 0.759708795217534 0.560548938152453 0.47209517491038 0.348108181011175 0.999761190842839 0.999770657838271 0.999767414424576 0.000238809157160672 0.000229342161728861 0.000232585575424519 3601
2654 614941 4 0.05 0.25 1e-04 0 80 "IR" 0.256665791621542 0.56090544814804 0.159230961983402 0.347777918607129 0.501969892593295 0.558952889513992 0.314385950538635 0.349694464849402 0.758635684214837 0.559585479317445 0.473616912522037 0.349074404042058 0.999789613112935 0.999789582714163 0.999789592994956 0.000210386887065212 0.00021041728583745 0.000210407005044275 3601
2655 667486 5 0.05 0.25 1e-04 0 80 "IR" 0.256744543457723 0.561336781739779 0.158912092435737 0.347308615700311 0.503469146332618 0.562340693682842 0.310325618194603 0.346283871183766 0.760213689790341 0.561981014857252 0.46923771063034 0.346650941426783 0.999801351273414 0.999794534111617 0.999796836737766 0.000198648726585894 0.000205465888383072 0.000203163262233968 3601
2656 59634 1 3 0.25 1e-04 0 80 "IR" 0.261548502528466 0.560157951851854 0.162792892983438 0.348514441770369 0.494588157325953 0.558888385325983 0.310599494670828 0.349736192643727 0.756136659854419 0.559151953564257 0.473392387654266 0.349491293119341 0.999791119650892 0.999764516031168 0.999773714954519 0.000208880349108009 0.000235483968832293 0.000226285045481193 3601
2657 1141055 2 3 0.25 1e-04 0 80 "IR" 0.260768219000329 0.564664998659473 0.1590309027244 0.343943660489461 0.490980093154057 0.555276834262272 0.314645715104057 0.353596902760512 0.751748312154386 0.558154017218315 0.473676617828458 0.350641375734499 0.99979112787492 0.999798076420174 0.999795669465155 0.000208872125080497 0.000201923579826028 0.000204330534844909 3601
2658 572031 3 3 0.25 1e-04 0 80 "IR" 0.263592760145449 0.565781569345691 0.159817684196062 0.342817532476271 0.487030391691256 0.552038633170478 0.316840628901155 0.356981432615745 0.750623151836705 0.556499017355332 0.476658313097217 0.352388161572435 0.999807856816884 0.992415116367272 0.995006132575209 0.00019214318311596 0.00758488363272839 0.00499386742479098 408
2659 55246 4 3 0.25 1e-04 0 80 "IR" 0.258878780595586 0.564215838228237 0.158158373427737 0.344393851057494 0.492181049852977 0.554349299357001 0.316063201276412 0.354322183640427 0.751059830448563 0.557515078396269 0.474221574704149 0.351139589420424 0.999809439818692 0.999765983162389 0.99978093689697 0.000190560181307733 0.000234016837611038 0.000219063103030024 3601
2660 257194 5 3 0.25 1e-04 0 80 "IR" 0.260995393627136 0.560974590052365 0.161849793730491 0.347694482152486 0.489754070617026 0.553199491777893 0.316877993684811 0.35584721652661 0.750749464244162 0.555626606795442 0.478727787415302 0.353301756718585 0.999804895200721 0.999823304007723 0.999816910817253 0.000195104799278771 0.00017669599227678 0.000183089182746781 3601
2661 1227886 1 0.05 0.5 1e-04 0 80 "IR" 0.259383695355228 0.559352843888989 0.162056044306189 0.349306581390932 0.499084483297809 0.559894502089784 0.311158884299279 0.348752456251541 0.758468178653037 0.559684330024847 0.473214928605468 0.348967230428073 0.999915975683485 0.999910952391771 0.999912670381186 8.40243165150866e-05 8.90476082294749e-05 8.73296188143202e-05 3601
2662 1121519 2 0.05 0.5 1e-04 0 80 "IR" 0.260737758793257 0.563530715206991 0.159729092348285 0.345068527340321 0.498780336303483 0.560752492714136 0.30979935322128 0.347891885431289 0.759518095096739 0.56167306818344 0.469528445569565 0.346956267479755 0.999919379179459 0.99991415516977 0.999915947763685 8.06208205410356e-05 8.58448302304326e-05 8.40522363154976e-05 3601
2663 1074769 3 0.05 0.5 1e-04 0 80 "IR" 0.256834975067099 0.564051422644485 0.156977456711442 0.344557219788213 0.503897383514521 0.562702037170669 0.310069015834403 0.345905495353182 0.760732358581621 0.563130567539653 0.467046472545845 0.345477949296705 0.999853017455738 0.999859551119263 0.999857345778046 0.00014698254426241 0.000140448880736849 0.000142654221954155 3601
2664 598463 4 0.05 0.5 1e-04 0 80 "IR" 0.257535767991695 0.561891622430693 0.159024443062487 0.346746736989679 0.500500724873372 0.55889464812975 0.31355718298046 0.349736137864165 0.758036492865067 0.559880772264358 0.472581626042947 0.348753044834432 0.999827695801133 0.999697288618453 0.999741570120263 0.000172304198867007 0.000302711381546846 0.000258429879736864 3601
2665 1013244 5 0.05 0.5 1e-04 0 80 "IR" 0.259203654751807 0.561737022270335 0.160192125213654 0.346932561840197 0.499848445056445 0.559981223888805 0.311656422408824 0.348654861803314 0.759052099808253 0.560557520156513 0.471848547622478 0.348090414646474 0.999908194404979 0.999912926404311 0.999911311068495 9.18055950208322e-05 8.70735956893826e-05 8.86889315048627e-05 3601
2666 1243294 1 3 0.5 1e-04 0 80 "IR" 0.25753739456766 0.563127541895775 0.158156332590837 0.345494866095996 0.493421476086978 0.554888985519882 0.316875057447019 0.354175109925062 0.750958870654638 0.557398243160946 0.475031390037856 0.35153009139583 0.999920203015133 0.999898606949447 0.999906005614871 7.97969848672405e-05 0.000101393050552718 9.39943851286238e-05 3601
2667 1092272 2 3 0.5 1e-04 0 80 "IR" 0.257980015226824 0.565727890874986 0.156463540538979 0.342851849724946 0.494521167521406 0.554972557638063 0.317076992295111 0.353896467084588 0.75250118274823 0.55835438111794 0.473540532834089 0.350426003936626 0.999914300582616 0.999910772835388 0.999911980318489 8.56994173843432e-05 8.92271646117603e-05 8.80196815106281e-05 3601
2668 599882 3 3 0.5 1e-04 0 80 "IR" 0.257359445640135 0.56470680883128 0.156874857180549 0.343925811882742 0.494143245717343 0.55383491052688 0.318655166354669 0.355054062780756 0.751502691357477 0.5572307891729 0.475530023535218 0.35158187014864 0.999894673218198 0.999894601509248 0.999894626025774 0.000105326781801827 0.000105398490752467 0.000105373974226108 3601
2669 1218797 4 3 0.5 1e-04 0 80 "IR" 0.261177392470784 0.563562641902123 0.159998059761084 0.345018773938682 0.489302471555082 0.553917175595254 0.315934704424694 0.355355301553914 0.750479864025865 0.556961889104348 0.475932764185778 0.352088936261408 0.999914739132834 0.999904464708872 0.999908036771522 8.5260867165762e-05 9.55352911278857e-05 9.19632284781943e-05 3601
2670 190787 5 3 0.5 1e-04 0 80 "IR" 0.255697236481602 0.560164221777457 0.159216563970291 0.348502820493602 0.493466273936828 0.552800868871447 0.320012557602478 0.356224340434796 0.74916351041843 0.555032758717318 0.479229121572769 0.353883893956444 0.999910776355293 0.999896896176734 0.99990162893251 8.92236447071718e-05 0.000103103823265829 9.8371067489631e-05 3601
2671 1255977 1 0.05 0 1e-04 0.1 80 "IR" 0.26112210308946 0.561225165315086 0.16172437223482 0.347454511261434 0.498982987948556 0.560002267793231 0.311360242707203 0.349058849767626 0.760105091038016 0.560400007130889 0.473084614942023 0.348530570273762 0.99463592917451 0.997329193101301 0.996403815722955 0.00536407082549016 0.00267080689869865 0.00359618427704469 2214
2672 215694 2 0.05 0 1e-04 0.1 80 "IR" 0.255661409697775 0.56147481255636 0.158172686162694 0.347192106037966 0.50240208420916 0.557613964530115 0.316976441188161 0.351441111977025 0.758063493906935 0.558883605676624 0.475149127350854 0.350041600808535 0.9994931650616 0.999532740009941 0.999519396637498 0.000506834938399569 0.000467259990059064 0.000480603362501583 3601
2673 279777 3 0.05 0 1e-04 0.1 80 "IR" 0.26148602861573 0.561397562287704 0.16180990674847 0.347271019155541 0.496855989153056 0.558582405699434 0.312025035116921 0.350447281198938 0.758342017768786 0.559535279415321 0.473834941865391 0.349370474697013 0.999478289762112 0.999447281499506 0.999457972278601 0.000521710237887604 0.000552718500493863 0.000542027721399464 3601
2674 284567 4 0.05 0 1e-04 0.1 80 "IR" 0.262876891051752 0.561581510633085 0.162527931177715 0.347047472835197 0.49476452931545 0.558531757890389 0.310852809720446 0.350495031188656 0.757641420367203 0.559558544835512 0.473380740898161 0.349331236019416 0.994066739641147 0.996180902237472 0.995447448125179 0.0059332603588528 0.00381909776252794 0.00455255187482086 3049
2675 1011639 5 0.05 0 1e-04 0.1 80 "IR" 0.255811141848844 0.560954355921549 0.158635514500191 0.34768674155146 0.50187225702552 0.558253086590389 0.315628467699212 0.350722636816252 0.757683398874364 0.559141207232877 0.474263982199403 0.34972233653849 0.894139990001147 0.868851674479053 0.87738851079794 0.105860009998853 0.131148325520947 0.12261148920206 767
2676 454235 1 3 0 1e-04 0.1 80 "IR" 0.261091299429364 0.56350476461794 0.160011184969948 0.345124543155894 0.487950217151565 0.550314478872502 0.320787455195612 0.359587001390057 0.74904151658093 0.554568516990236 0.48079864016556 0.35491579583356 0.981716380922007 0.901248754862208 0.92926985371755 0.0182836190779935 0.098751245137792 0.0707301462824505 769
2677 596697 2 3 0 1e-04 0.1 80 "IR" 0.259520031829761 0.563291858248615 0.159244502715561 0.345309615037876 0.492437277746532 0.554354917776767 0.316662362381714 0.354837864789835 0.751957309576293 0.55707077128535 0.475906865097275 0.351929473530589 0.998225019836125 0.982674696823486 0.988036309441788 0.0017749801638753 0.0173253031765141 0.0119636905582118 1730
2678 105912 3 3 0 1e-04 0.1 80 "IR" 0.257234101313805 0.562040901060862 0.158778089648763 0.346605381578383 0.492418903903777 0.549942934571547 0.323599411132447 0.359575740290408 0.749653005217582 0.553741411840032 0.48237750078121 0.355494874703477 0.999716932739481 0.999548260272409 0.999606067742149 0.000283067260519228 0.000451739727590823 0.000393932257851227 3601
2679 507955 4 3 0 1e-04 0.1 80 "IR" 0.257261056583135 0.562728621574543 0.158218939597319 0.345867392780124 0.491320422995019 0.55214289136286 0.320236019825924 0.357582681485868 0.748581479578154 0.555456151080144 0.478454959423244 0.353903694723609 0.999201700987928 0.908098584946546 0.939385181916948 0.000798299012071882 0.0919014150534535 0.0606148180830517 284
2680 599810 5 3 0 1e-04 0.1 80 "IR" 0.256025461547516 0.560609949715343 0.159081822292645 0.348030310261105 0.492822678591089 0.551939373475635 0.321393559156029 0.357745763256822 0.748848140138605 0.554535515899368 0.480475381448674 0.354814243366009 0.999639635570485 0.998112551246351 0.998634397573811 0.000360364429514972 0.00188744875364857 0.00136560242618894 884
2681 1089498 1 0.05 0.25 1e-04 0.1 80 "IR" 0.257248083370932 0.562747320747258 0.158201709644031 0.345916483161558 0.502711353874939 0.560024910653855 0.313616012875578 0.349026954869731 0.759959437245871 0.560912401924408 0.471817722519609 0.348009006778505 0.999796533612374 0.999800044203597 0.999798855946147 0.000203466387625705 0.00019995579640299 0.000201144053853313 3601
2682 410689 2 0.05 0.25 1e-04 0.1 80 "IR" 0.258534556384431 0.564607540195038 0.15757778021509 0.344010138033744 0.50018355291208 0.558819618924907 0.313790440417229 0.3502001179661 0.758718109296512 0.560753269055404 0.471368220632319 0.348130900986783 0.999712392046342 0.999489285011159 0.999565265997075 0.000287607953658375 0.000510714988840967 0.000434734002925285 3601
2683 83180 3 0.05 0.25 1e-04 0.1 80 "IR" 0.258865819709241 0.563996406898224 0.158239049698313 0.344628662073708 0.501645898488589 0.562329139963896 0.309620250065581 0.346673518142742 0.76051171819783 0.562870334033786 0.467859299763894 0.34600444458903 0.999299749138979 0.999754183209455 0.999599488421151 0.000700250861020601 0.000245816790545432 0.00040051157884944 3601
2684 1315349 4 0.05 0.25 1e-04 0.1 80 "IR" 0.258858579279802 0.562916473933412 0.159059473750584 0.345713405543149 0.498870712113147 0.558298869119366 0.313771572316616 0.350715413325112 0.757729291392949 0.559846206496766 0.472831046067201 0.349037824093471 0.999780276601634 0.999757788710993 0.999765468079296 0.000219723398366244 0.000242211289007482 0.000234531920703745 3601
2685 234382 5 0.05 0.25 1e-04 0.1 80 "IR" 0.257124160793004 0.565552219366287 0.156010999250099 0.342990989977799 0.503073972545754 0.561967465695267 0.311009090467484 0.347041237967699 0.760198133338758 0.563155088682376 0.467020089717582 0.345697162362043 0.999838032880929 0.999820965422685 0.999826737411145 0.00016196711907141 0.000179034577314627 0.000173262588855404 3601
2686 496326 1 3 0.25 1e-04 0.1 80 "IR" 0.259098950405468 0.563954129729418 0.158456750169076 0.344650666815571 0.491288312017723 0.552819665610426 0.319047680726177 0.356731203148802 0.750387262423191 0.556348432539307 0.477504430895253 0.352894020424611 0.999827718886293 0.999012953570223 0.999294000169332 0.00017228111370734 0.000987046429776755 0.000705999830668014 3601
2687 756833 2 3 0.25 1e-04 0.1 80 "IR" 0.257265691992496 0.563643873307105 0.157650637017631 0.344947685582776 0.492842997313076 0.55431535703483 0.317872340942752 0.355201771786829 0.750108689305572 0.557105775965851 0.475522977960383 0.352115140223342 0.999814321495402 0.999752393864197 0.999773618255459 0.000185678504598152 0.000247606135803011 0.000226381744541275 3601
2688 771804 3 3 0.25 1e-04 0.1 80 "IR" 0.262305257362617 0.562160371759168 0.161768198755446 0.346483667950159 0.48766567374099 0.552750862958312 0.316649282272219 0.35674990768547 0.749970931103608 0.555731989638925 0.478417481027666 0.353486179840409 0.999759550257172 0.999800448630833 0.999786155781945 0.000240449742828496 0.00019955136916675 0.000213844218054853 3601
2689 651633 4 3 0.25 1e-04 0.1 80 "IR" 0.260752158936717 0.56465978429963 0.158861738161411 0.3438912073599 0.492887586669409 0.556019585626048 0.314230571816787 0.353048414257525 0.753639745606127 0.558801889190241 0.473092309978197 0.350093359170399 0.999693214982623 0.996749884168584 0.997767225719256 0.000306785017376907 0.00325011583141615 0.00223277428074433 2567
2690 724127 5 3 0.25 1e-04 0.1 80 "IR" 0.256261154084136 0.557074662591077 0.161928415363043 0.351602048948402 0.490170823422305 0.549991457447065 0.322723034898604 0.35981990593964 0.746431977506441 0.552039019202662 0.484651450261647 0.357406295746422 0.999817642785167 0.999555455344473 0.999645457612754 0.000182357214832524 0.000444544655527104 0.000354542387246229 3601
2691 420139 1 0.05 0.5 1e-04 0.1 80 "IR" 0.257805934111517 0.558920906802152 0.161359785671424 0.349712377328144 0.498733282489411 0.556958917231695 0.315570594077338 0.35210810571975 0.756539216600928 0.557602344071979 0.476930379748762 0.351317527025519 0.999916803057136 0.999914737639713 0.999915441540139 8.31969428643015e-05 8.52623602867472e-05 8.45584598605828e-05 3601
2692 1034553 2 0.05 0.5 1e-04 0.1 80 "IR" 0.255842989898594 0.558679969157819 0.160392440793056 0.349987107375946 0.500924376978645 0.555990056764554 0.318440566544238 0.353092723248879 0.756767366877239 0.556863812586633 0.478833007337294 0.352079307027961 0.999912019671096 0.99989109639055 0.999898169752124 8.7980328903556e-05 0.000108903609450161 0.000101830247875674 3601
2693 92999 3 0.05 0.5 1e-04 0.1 80 "IR" 0.259344691246941 0.561373478763202 0.160504556323792 0.347258836618442 0.498059102616346 0.556218265224688 0.31626546880583 0.352866507918422 0.757403793863287 0.557950848869849 0.476770025129621 0.350980230802843 0.999907441324275 0.999901931927522 0.99990381764303 9.25586757254362e-05 9.80680724777121e-05 9.61823569698336e-05 3601
2694 688851 4 0.05 0.5 1e-04 0.1 80 "IR" 0.259464256947841 0.558566689344662 0.162700181493728 0.350094789007325 0.496560560378929 0.556908502882109 0.314277710905468 0.352128616423704 0.75602481732677 0.557457807864247 0.476977892399196 0.351450953567437 0.999846285905766 0.99981438415821 0.999825333658373 0.000153714094233574 0.000185615841789894 0.000174666341627227 3601
2695 921637 5 0.05 0.5 1e-04 0.1 80 "IR" 0.259091068897881 0.559897084134071 0.161488457776166 0.348760034226722 0.498346401819304 0.558018139429182 0.313774747392444 0.351017764996987 0.757437470717186 0.558628527359496 0.47526320516861 0.350278674036741 0.999898147720194 0.999905837047936 0.999903206652865 0.000101852279805781 9.41629520638909e-05 9.67933471346509e-05 3601
2696 1099285 1 3 0.5 1e-04 0.1 80 "IR" 0.256791047980052 0.563904776661476 0.157065455676513 0.344706270490441 0.494536358263136 0.55312623677765 0.320287118514049 0.356198051881258 0.751327406243188 0.55653378672072 0.477352574190561 0.352559807368553 0.999924468120052 0.99991076743519 0.999915444529568 7.55318799477397e-05 8.92325648102383e-05 8.45554704323234e-05 3601
2697 209023 2 3 0.5 1e-04 0.1 80 "IR" 0.256717441390184 0.564544416276032 0.156545616577249 0.344043183653844 0.492078934289139 0.549944254611551 0.324030592840684 0.359739177039732 0.748796375679324 0.554562023884803 0.480576209417933 0.35477022615794 0.99982277320417 0.999908303742222 0.999879022304269 0.000177226795829499 9.16962577785469e-05 0.000120977695731111 3601
2698 602304 3 3 0.5 1e-04 0.1 80 "IR" 0.262044588152748 0.56043304584751 0.1629234328358 0.348223275727217 0.489069299320846 0.554144036154637 0.314934669210267 0.355125774982605 0.751113887473594 0.556064970218334 0.477858102046067 0.35300186859915 0.999859101672641 0.999820052851509 0.999833668877738 0.000140898327358784 0.000179947148490584 0.000166331122261597 3601
2699 470767 4 3 0.5 1e-04 0.1 80 "IR" 0.262026732316898 0.562791025795936 0.161109159073661 0.345844998312044 0.488161226970189 0.553646136313064 0.31547806686854 0.355657936307616 0.750187959287087 0.556562907413155 0.4765872259422 0.352521367890346 0.999892471169975 0.99989943588549 0.999897005579972 0.000107528830024667 0.000100564114510084 0.000102994420028346 3601
2700 995860 5 3 0.5 1e-04 0.1 80 "IR" 0.257012039313877 0.562290450144653 0.158435211809326 0.346333918084461 0.492155134366853 0.552231330534779 0.320491369547496 0.357388002732661 0.74916717368073 0.555288395336406 0.478926581356822 0.354011778893941 0.999915224346726 0.999810272089754 0.999846249907107 8.47756532742932e-05 0.000189727910245904 0.000153750092893471 3601
2701 288073 1 0.05 0 1e-04 0.2 80 "IR" 0.258110922797831 0.564484095044299 0.157416755373734 0.344110340417345 0.500822032213167 0.558654964498577 0.314759613157661 0.350818840829764 0.758932955010998 0.560602947306653 0.472176368531395 0.348574200127415 0.999574912693695 0.999552502902119 0.999560123807142 0.000425087306305367 0.000447497097880514 0.000439876192857581 3601
2702 919073 2 0.05 0 1e-04 0.2 80 "IR" 0.256594002020293 0.559636190248544 0.160104545735525 0.349015647775051 0.499176693856525 0.555005925944483 0.319135415890483 0.354486396590446 0.755770695876817 0.556553786246739 0.479239961626008 0.352655009454155 0.971058137496458 0.972791092517445 0.972202690550579 0.0289418625035425 0.0272089074825549 0.0277973094494206 537
2703 570194 3 0.05 0 1e-04 0.2 80 "IR" 0.260162579507496 0.560764114562777 0.161464562455122 0.347875910897443 0.496115284446961 0.555443701603954 0.316575391982195 0.354067428183179 0.756277863954457 0.557233609631698 0.478039954437318 0.3519800640763 0.999445222892561 0.999484159050066 0.99947076508005 0.000554777107439024 0.000515840949934036 0.000529234919950207 3601
2704 589236 4 0.05 0 1e-04 0.2 80 "IR" 0.256250218571837 0.556312435835629 0.16238690877271 0.352359190691648 0.498837838785769 0.555074608145625 0.318750650025604 0.354303735715724 0.755088057357606 0.555452105958939 0.481137558798313 0.353687319094229 0.882239292804847 0.838768423702496 0.853528213100591 0.117760707195153 0.161231576297504 0.146471786899409 1006
2705 1055464 5 0.05 0 1e-04 0.2 80 "IR" 0.257666901529727 0.559907864832663 0.16052134548747 0.348705334088378 0.498360179868881 0.556808843035833 0.315961515124145 0.35265776881314 0.756027081398609 0.557833455854865 0.476482860611615 0.351343756412806 0.99647934788233 0.997721991543 0.997298337821225 0.00352065211767024 0.00227800845699966 0.0027016621787748 540
2706 831653 1 3 0 1e-04 0.2 80 "IR" 0.259684982446779 0.558391522863157 0.163118753947555 0.350238182088822 0.485999882752541 0.547565475567867 0.32411074833549 0.362896370539656 0.745684865199319 0.550953580242085 0.487229502283045 0.358899623659402 0.999469647754423 0.995127201997248 0.99663945178276 0.000530352245577242 0.00487279800275237 0.00336054821724001 1489
2707 831477 2 3 0 1e-04 0.2 80 "IR" 0.260798381915748 0.565121045443876 0.158575367604363 0.343504179740411 0.489186931908819 0.550002203459758 0.322160530834739 0.360165923471902 0.749985313824566 0.554925564054084 0.480735898439102 0.354731982364382 0.847186694271388 0.833190638724636 0.838052648085304 0.152813305728612 0.166809361275364 0.161947351914696 525
2708 1100857 3 3 0 1e-04 0.2 80 "IR" 0.255876785324958 0.563699352926839 0.156749916604286 0.344905526122347 0.491243421972845 0.549573910408294 0.323768082549291 0.360211344319219 0.747120207297804 0.554016643868451 0.480517999153577 0.35538377893323 0.999650607060439 0.970625858245596 0.980553990013116 0.000349392939560787 0.0293741417544039 0.0194460099868835 2326
2709 952718 4 3 0 1e-04 0.2 80 "IR" 0.25892583510095 0.561058580320321 0.160579072294703 0.347590924740852 0.487242042970063 0.547396952333677 0.325089019432755 0.362802529604586 0.746167878071012 0.551752171490323 0.485668091727458 0.357936161168004 0.999704184260718 0.999490586258807 0.999564646950538 0.000295815739281677 0.00050941374119279 0.000435353049461966 3601
2710 543818 5 3 0 1e-04 0.2 80 "IR" 0.257474683002021 0.564124219820074 0.157299721538135 0.344480964352401 0.49140272879055 0.550065724179244 0.323414079737643 0.35991542765085 0.748877411792571 0.554574420888719 0.480713801275778 0.354954084953207 0.999678207698185 0.999685427689706 0.999682947958005 0.000321792301815062 0.000314572310294341 0.000317052041994838 3601
2711 13420 1 0.05 0.25 1e-04 0.2 80 "IR" 0.262164219897282 0.562258404720591 0.161591821072861 0.346381373132115 0.495529494339602 0.556229943992413 0.315007427506951 0.353272380877828 0.757693714236884 0.558282023529759 0.476599248579812 0.350924234805932 0.99959443784934 0.998426195509868 0.998830357290002 0.000405562150660461 0.0015738044901322 0.00116964270999833 2573
2712 169949 2 0.05 0.25 1e-04 0.2 80 "IR" 0.26019029846869 0.563541088653215 0.159397797986995 0.345082524584003 0.4996509219619 0.56020486811692 0.3117277522387 0.349272815430318 0.75984122043059 0.561317125601839 0.471125550225695 0.347869649072544 0.999610426081947 0.999565151971625 0.999580659836855 0.0003895739180534 0.000434848028374853 0.000419340163144625 3601
```
