## Supplementary material for "Durable resistance or efficient disease control? Adult Plant Resistance (APR) at the heart of the dilemma": Raw data: myDesign.txt (part 2 of 5)

```
2713 561919 3 0.05 0.25 1e-04 0.2 80 "IR" 0.258353073235371 0.563134746167759 0.158595773785213 0.34549762139161 0.499347989843851 0.557968223060168 0.314906373372244 0.351499170735344 0.757701063079222 0.559699843073872 0.473502147157457 0.349484950976596 0.99970187173279 0.999515976494674 0.999579359769624 0.000298128267210328 0.000484023505326022 0.000420640230376203 3601
2714 427375 4 0.05 0.25 1e-04 0.2 80 "IR" 0.257545735003778 0.560880101776396 0.159748207028575 0.347794064674917 0.499429860692394 0.555605344338176 0.318428177097919 0.353892893218995 0.756975595696172 0.55735819926752 0.478176384126494 0.351861783062866 0.999760476862582 0.999727574362152 0.999738768110168 0.000239523137417543 0.000272425637848426 0.000261231889831688 3601
2715 133411 5 0.05 0.25 1e-04 0.2 80 "IR" 0.255907810348566 0.557212738332418 0.16152734789818 0.351475010916094 0.499338363124996 0.554559685740997 0.319924667640614 0.354947148057994 0.755246173473561 0.555417427911341 0.481452015538794 0.353813238581492 0.99979769178714 0.999809409480807 0.999805437539022 0.000202308212859883 0.000190590519193506 0.000194562460977602 3601
2716 1202438 1 3 0.25 1e-04 0.2 80 "IR" 0.255111065901459 0.559516158555176 0.159275636222391 0.349132902392938 0.493904428682866 0.552319832117608 0.321665221695929 0.357688847618512 0.749015494584325 0.554512033210801 0.48094085791832 0.355050450842962 0.999822806478231 0.999778211928469 0.99979340184207 0.000177193521768752 0.000221788071531059 0.000206598157929961 3601
2717 374196 2 3 0.25 1e-04 0.2 80 "IR" 0.263819925401819 0.566061906422326 0.159803986372964 0.342568991500677 0.488322233402936 0.550640645405737 0.319583369969167 0.358938372698835 0.752142158804754 0.555761419309445 0.479387356342131 0.353495141079734 0.999779542009346 0.99918878350795 0.99939565384345 0.000220457990654378 0.000811216492050326 0.000604346156550064 3601
2718 9489 3 3 0.25 1e-04 0.2 80 "IR" 0.255785981490464 0.558167681010429 0.160843274782708 0.350472570698983 0.491063636804159 0.548168670846224 0.32590681276487 0.361894653564784 0.746849618294624 0.551217950510482 0.486750087547577 0.358378504296094 0.999344368522308 0.999355501685978 0.999351689850323 0.000655631477692057 0.000644498314022223 0.000648310149677512 3601
2719 74832 4 3 0.25 1e-04 0.2 80 "IR" 0.258430539357355 0.559233448953345 0.161629929118195 0.34934971449656 0.486416346661332 0.547080919683345 0.324642788471938 0.363069355011649 0.744846886018687 0.550955830483106 0.486272717590133 0.3586734597536 0.994439364434928 0.998644475384211 0.997186229985111 0.0055606355650718 0.00135552461578906 0.00281377001488882 3601
2720 1173803 5 3 0.25 1e-04 0.2 80 "IR" 0.261163010359961 0.563068352598497 0.160378766313225 0.345522496924886 0.488902396611574 0.552182283065238 0.318582529264645 0.357808053254527 0.750065406971535 0.55564866202824 0.47896129557787 0.353873707581066 0.999804209258056 0.999811127063316 0.999808719527033 0.000195790741943982 0.000188872936684265 0.000191280472967067 3601
2721 414120 1 0.05 0.5 1e-04 0.2 80 "IR" 0.262787569136029 0.56277402917016 0.161536160762608 0.345851314424996 0.495500941233567 0.557180013650351 0.313570982349932 0.352310777483871 0.758288510369596 0.559083987037961 0.475107143112541 0.350109121954492 0.999916476040236 0.999906562658006 0.999909997960609 8.35239597640235e-05 9.3437341993578e-05 9.00020393905482e-05 3601
2722 903961 2 0.05 0.5 1e-04 0.2 80 "IR" 0.258848969079753 0.557240547319261 0.16337908441946 0.351445934118441 0.495287171378595 0.551891810830999 0.32134192343806 0.357641827932321 0.754136140458349 0.553692555136263 0.48472100785752 0.355552547366127 0.999917144142692 0.999907257737935 0.999910650982033 8.2855857307748e-05 9.27422620653558e-05 8.934901796664e-05 3601
2723 1267388 3 0.05 0.5 1e-04 0.2 80 "IR" 0.256229957883492 0.561246283298639 0.158702169080625 0.347389072994273 0.500552736362967 0.557069974731572 0.316969125450229 0.352405111922247 0.756782694246459 0.558454375998602 0.475671294530854 0.350738166410723 0.999916187207748 0.999911745023448 0.999913249276351 8.38127922522405e-05 8.82549765515399e-05 8.6750723648884e-05 3601
2724 362800 4 0.05 0.5 1e-04 0.2 80 "IR" 0.258673524035553 0.559690077750234 0.161335402504891 0.348972221629917 0.497416647723821 0.556023113811419 0.316538333620882 0.353466219855407 0.756090171759373 0.55724131086918 0.477873736125773 0.351966861407923 0.999911325858992 0.999911453789747 0.99991141001298 8.86741410083528e-05 8.85462102528343e-05 8.85899870198509e-05 3601
2725 512238 5 0.05 0.5 1e-04 0.2 80 "IR" 0.26201627478139 0.559994922933816 0.163251565691696 0.348714251026276 0.493840339538408 0.553777427142963 0.31756488394232 0.355742577429566 0.755856614319798 0.555894379698386 0.480816449634016 0.353346825115173 0.999906869732898 0.999908851885806 0.999908164928708 9.31302671017708e-05 9.11481141939592e-05 9.18350712917972e-05 3601
2726 1193193 1 3 0.5 1e-04 0.2 80 "IR" 0.260296193221366 0.561591908565495 0.161036857969247 0.34703545908804 0.488094580597345 0.550945099097725 0.319822841530756 0.358970478232609 0.748390773818711 0.554310303402702 0.480859699500004 0.355177674652591 0.999368547562277 0.999842401146615 0.999677681530793 0.00063145243772343 0.000157598853385185 0.00032231846920692 3601
2727 88338 2 3 0.5 1e-04 0.2 80 "IR" 0.259126839901588 0.56050990082458 0.161104902846906 0.348101865836762 0.491144151133379 0.553043210888587 0.318491956472667 0.356763257231751 0.750270991034966 0.555360147815419 0.479596859319572 0.354046724371496 0.999908230671412 0.999900397056809 0.999903102276743 9.17693285881956e-05 9.96029431913052e-05 9.68977232573327e-05 3601
2728 495972 3 3 0.5 1e-04 0.2 80 "IR" 0.259602745734155 0.554858867780541 0.165725938716946 0.353829875324531 0.488692550994516 0.552434305803203 0.317663810843142 0.357294392021834 0.748295296728671 0.552967848982157 0.483389749560089 0.356411653911035 0.999921470009682 0.99990902644805 0.999913345821483 7.852999031773e-05 9.09735519503411e-05 8.66541785165886e-05 3601
2729 412092 4 3 0.5 1e-04 0.2 80 "IR" 0.25598755209165 0.561271459225635 0.158506564892429 0.347333195641168 0.49604691338866 0.553615738915602 0.320294960162468 0.355978574669345 0.752034465480309 0.556006697056316 0.478801525054896 0.353259469104097 0.999884036722408 0.99986121744216 0.999868982118951 0.000115963277591684 0.000138782557839838 0.000131017881048682 3601
2730 248951 5 3 0.5 1e-04 0.2 80 "IR" 0.257705407763019 0.564518069754945 0.157238056981558 0.344084510218137 0.490605277122681 0.548810930560752 0.324792780042193 0.361145852083543 0.7483106848857 0.553841891172073 0.482030837023751 0.355670101411034 0.999886634749911 0.99983232965817 0.999851006443777 0.000113365250089215 0.00016767034183025 0.000148993556222949 3601
2731 827870 1 0.05 0 1e-04 0.3 80 "IR" 0.259862453301124 0.561412117765863 0.160797225975634 0.347235800446588 0.496656536229905 0.555989437103606 0.316529154273992 0.35397542016576 0.75651898953103 0.557816850372903 0.477326380249626 0.351698825803935 0.997784414702411 0.998069416757451 0.997971478070418 0.00221558529758935 0.00193058324254863 0.0020285219295823 1376
2732 597397 2 0.05 0 1e-04 0.3 80 "IR" 0.259593559257273 0.56069965955672 0.16119857832914 0.347945892311649 0.496946321726602 0.556236461668526 0.31640237892025 0.353727306175681 0.756539880983875 0.557737642324645 0.477600957249391 0.351776468759693 0.986220308005093 0.992713713419151 0.990484318361349 0.013779691994907 0.00728628658084878 0.00951568163865146 655
2733 695820 3 0.05 0 1e-04 0.3 80 "IR" 0.257914860940521 0.556753857840311 0.163107753213571 0.351918294687551 0.495451086142434 0.551898322535736 0.32166763268728 0.357950648309294 0.753365947082955 0.55353210402615 0.484775385900851 0.355916560879356 0.880340475630434 0.877933790452689 0.878758025552159 0.119659524369566 0.122066209547311 0.121241974447841 1842
2734 384514 4 0.05 0 1e-04 0.3 80 "IR" 0.256888688317268 0.558280955244509 0.161299587233603 0.3503548594132 0.496898037401117 0.552229443273804 0.322314002435541 0.357796940274893 0.753786725718385 0.55424749127823 0.483613589669143 0.355308819394073 0.999418946896251 0.999534536856154 0.999495128780739 0.000581053103749478 0.000465463143845789 0.000504871219260934 3601
2735 725419 5 0.05 0 1e-04 0.3 80 "IR" 0.259056311829629 0.558262857686296 0.162688558227656 0.350404919663221 0.494375336667379 0.55106263152503 0.322239515038962 0.358954871706114 0.753431648497009 0.553502726189371 0.484928073266618 0.356054866059175 0.999360657777711 0.999450521675884 0.999419618011066 0.000639342222288741 0.000549478324116092 0.000580381988934119 3601
2736 739742 1 3 0 1e-04 0.3 80 "IR" 0.257432552137296 0.564125422944026 0.157297243230892 0.344480607391122 0.490219701130276 0.547333020854022 0.327075139769307 0.363110267001313 0.747652253267573 0.552727885291431 0.484372383000199 0.357108657915876 0.999412260866712 0.999465087891135 0.999446917129412 0.000587739133288198 0.000534912108864755 0.000553082870587817 3601
2737 1054451 2 3 0 1e-04 0.3 80 "IR" 0.257441791637986 0.567332508578135 0.154953551990355 0.341261348979273 0.491020572666271 0.546771890908061 0.328339241967935 0.363631785804443 0.748462364304257 0.553406568930095 0.48329279395829 0.356401702047836 0.996462242099448 0.981998902202112 0.98696541622026 0.0035377579005517 0.0180010977978876 0.0130345837797403 1125
2738 1107173 3 3 0 1e-04 0.3 80 "IR" 0.258630392656333 0.5601728963756 0.161064611347169 0.34849196134882 0.487574537059219 0.545552366158383 0.328153339456647 0.365058800016792 0.746204929715553 0.550177469140353 0.489217950803816 0.359786551180262 0.99962248821236 0.999011595516906 0.999223210001089 0.000377511787640393 0.000988404483094436 0.00077678999891056 3601
2739 822897 4 3 0 1e-04 0.3 80 "IR" 0.260462248225355 0.556700546025025 0.164839817217174 0.352010188705575 0.485714792968997 0.543828980181771 0.328457041114194 0.366273191521151 0.746177041194352 0.548015493282054 0.493296858331367 0.361613318210318 0.999594249012141 0.997287819545658 0.998092230738408 0.000405750987858834 0.00271218045434234 0.00190776926159163 2325
2740 407915 5 3 0 1e-04 0.3 80 "IR" 0.260578813113449 0.56102448031708 0.161641693612454 0.347600293715004 0.486077943670458 0.544309750823033 0.328502252321514 0.366169369810824 0.746656756783907 0.549761209519483 0.490143945933967 0.360094750043549 0.960219318645466 0.999584342506036 0.985859490436562 0.0397806813545345 0.000415657493964012 0.0141405095634382 3601
2741 410017 1 0.05 0.25 1e-04 0.3 80 "IR" 0.262107214796256 0.558519856418363 0.164436903835924 0.350187182019243 0.491485697581063 0.550809474537306 0.320899093177017 0.35921377390209 0.753592912377319 0.553437742623434 0.485335997012941 0.356132202389217 0.999706888786646 0.999627797900885 0.999655307508978 0.000293111213354113 0.000372202099114986 0.000344692491022413 3601
2742 340937 2 0.05 0.25 1e-04 0.3 80 "IR" 0.25637923202918 0.561015709977754 0.158976868768303 0.347635609744306 0.500844593648613 0.557734619392042 0.316643732382485 0.352238901345829 0.757223825677794 0.558814061485652 0.475620601150788 0.350713886187678 0.999705412054526 0.999444072027526 0.99953262597525 0.000294587945473766 0.00055592797247397 0.000467374024749745 3601
2743 46285 3 0.05 0.25 1e-04 0.3 80 "IR" 0.255503738735353 0.559445516606039 0.159570600960667 0.349238173776179 0.500197691998567 0.554421658081727 0.321087330160547 0.355570028644353 0.75570143073392 0.556090161937671 0.480657931121214 0.353462258834678 0.999820524509103 0.999811917453887 0.999814828920302 0.000179475490896745 0.000188082546113406 0.000185171079697771 3601
2744 1070470 4 0.05 0.25 1e-04 0.3 80 "IR" 0.254311821284152 0.557595180755376 0.16019080986505 0.351036465787163 0.49816777807384 0.552026424899511 0.323352267664091 0.357976533969239 0.752479599357992 0.553877330751122 0.483543077529141 0.355665517865731 0.999741250911557 0.999667703940442 0.999692571650872 0.000258749088442634 0.000332296059557578 0.000307428349127724 3601
2745 633988 5 0.05 0.25 1e-04 0.3 80 "IR" 0.25867879706288 0.559191856243169 0.161766721613759 0.349470282176517 0.49459894698702 0.552385971229761 0.320598498598234 0.357597773721873 0.7532777440499 0.554675303999063 0.482365220211993 0.354858601199702 0.998735347925743 0.998857346018173 0.998815443331175 0.00126465207425669 0.00114265398182727 0.00118455666882546 3601
2746 1179281 1 3 0.25 1e-04 0.3 80 "IR" 0.261338403431904 0.559447941218384 0.163195085007967 0.349209230644427 0.483844478003613 0.542749481687571 0.329692690877942 0.367911716433304 0.745182881435517 0.548246948148523 0.492887775885909 0.361738289493194 0.998947587394001 0.999406941137172 0.99924598105924 0.0010524126059992 0.000593058862827778 0.000754018940759703 3601
2747 1056533 2 3 0.25 1e-04 0.3 80 "IR" 0.262170623386738 0.566407442187033 0.158560696632748 0.342160011186647 0.484535973906844 0.545777844879009 0.325669119439544 0.364648700148954 0.746706597293582 0.552513541376786 0.484229816072292 0.357289531800272 0.999827606387036 0.999802212843839 0.999811114155419 0.000172393612963461 0.000197787156160535 0.00018888584458144 3601
2748 1065369 3 3 0.25 1e-04 0.3 80 "IR" 0.262127171708102 0.564387551707605 0.160009088394452 0.344260242482202 0.486876756040793 0.549395733843927 0.321422237993831 0.360803960123386 0.749003927748895 0.554298680462696 0.481431326388283 0.355376186245667 0.999769659046024 0.999780484031558 0.999776699468906 0.000230340953976345 0.000219515968441716 0.000223300531093641 3601
2749 529075 4 3 0.25 1e-04 0.3 80 "IR" 0.257919514102722 0.555963959022644 0.16373457672298 0.352726020255928 0.4839010784365 0.539833258063489 0.334330888452731 0.370840252905733 0.741820592539222 0.545035220303304 0.49806546517571 0.364978432380235 0.999757026245117 0.984740622229487 0.989957377296023 0.000242973754883415 0.0152593777705125 0.0100426227039774 650
2750 164237 5 3 0.25 1e-04 0.3 80 "IR" 0.258594270849557 0.559144131357035 0.161779979733006 0.349531337052859 0.488275999175039 0.548560863782185 0.324517801689286 0.362373661456898 0.746870270024596 0.5518710882176 0.486297781422291 0.358313359294032 0.999817048530619 0.999824387216027 0.999821845118064 0.000182951469381134 0.00017561278397354 0.000178154881935724 3601
2751 904348 1 0.05 0.5 1e-04 0.3 80 "IR" 0.259678124951334 0.560503939269056 0.161369514623295 0.348106701268149 0.495390081168312 0.554042717313021 0.318561510007427 0.355945502089945 0.755068206119646 0.556232104759779 0.479931024630722 0.35328617437533 0.99990244935195 0.999884698967532 0.999890805499834 9.75506480499387e-05 0.000115301032468275 0.00010919450016576 3601
2752 445547 2 0.05 0.5 1e-04 0.3 80 "IR" 0.255455138456311 0.556412097390008 0.161801689762515 0.352275135164428 0.497817674607209 0.551460744746553 0.323963682079564 0.358558479453765 0.75327281306352 0.553106367990205 0.485765371842079 0.356464144174374 0.999905060548902 0.999898293556575 0.999900589616297 9.49394510983449e-05 0.000101706443425216 9.94103837034662e-05 3601
2753 729043 3 0.05 0.5 1e-04 0.3 80 "IR" 0.25798746011922 0.563542647315246 0.158042715151884 0.345028205888625 0.497846275775517 0.555276597219372 0.318338066163225 0.354694883554291 0.755833735894737 0.558051972571208 0.476380781315109 0.351446361974226 0.999919534409337 0.999901328535737 0.999907542987289 8.04655906626407e-05 9.86714642628487e-05 9.24570127105951e-05 3601
2754 660367 4 0.05 0.5 1e-04 0.3 80 "IR" 0.255614081464872 0.559851445455973 0.159354909738723 0.348802334047083 0.49893448237937 0.551866654889947 0.324131295092389 0.358155515713166 0.754548563844242 0.554510679522758 0.483486204831112 0.355052833262182 0.999910780784484 0.999905772281718 0.999907469073071 8.92192155160212e-05 9.42277182817648e-05 9.25309269284652e-05 3601
2755 1128839 5 0.05 0.5 1e-04 0.3 80 "IR" 0.260082047287333 0.560780907634052 0.161410628990492 0.347855702082975 0.496660295120363 0.55484398385924 0.318212028453186 0.355172690252112 0.756742342407696 0.556850635841019 0.479622657443678 0.352695293379284 0.999824522195544 0.999818660700051 0.999820676033457 0.000175477804455763 0.000181339299948901 0.000179323966542935 3601
2756 537721 1 3 0.5 1e-04 0.3 80 "IR" 0.261005881569432 0.564404243503505 0.159301434469145 0.344198027093842 0.486843743094823 0.549325041310147 0.322088129053921 0.36122178526201 0.747849624664256 0.554219705905918 0.481389563523066 0.3556752161995 0.999911083447044 0.999723187630116 0.99978872417846 8.89165529562628e-05 0.000276812369884458 0.000211275821539963 3601
2757 6020 2 3 0.5 1e-04 0.3 80 "IR" 0.257988128768155 0.562255849893328 0.159082262652831 0.346353118464822 0.488692688804272 0.546739333790888 0.327251803540714 0.364001281936187 0.746680817572427 0.551728641274197 0.486334066193545 0.358306368685705 0.999917319165739 0.999903264184733 0.999908117974209 8.2680834260745e-05 9.67358152667586e-05 9.18820257906117e-05 3601
2758 410293 3 3 0.5 1e-04 0.3 80 "IR" 0.257664936454655 0.561879493858784 0.159170078949841 0.346778296887983 0.487985929627402 0.543746116994982 0.33112571619928 0.366848838054213 0.745650866082057 0.549596621796026 0.490295795149122 0.360358510790456 0.999910125828958 0.999911513766348 0.999911034706814 8.98741710420155e-05 8.84862336519188e-05 8.89652931860197e-05 3601
2759 947407 4 3 0.5 1e-04 0.3 80 "IR" 0.259157818461696 0.562960612228404 0.15923028816408 0.345654462288213 0.488799492340658 0.547507644275627 0.325575582400154 0.362853687631284 0.747957310802353 0.552529804549841 0.484805870564234 0.357247322370127 0.999914918890102 0.999902589247343 0.999906857505706 8.50811098981173e-05 9.74107526571138e-05 9.31424942938673e-05 3601
2760 897446 5 3 0.5 1e-04 0.3 80 "IR" 0.256344026478733 0.559258819312898 0.160294932321823 0.349398979626359 0.48883868163922 0.544111743316614 0.331262257929482 0.36677263847195 0.745182708117953 0.548979400262002 0.491557190251305 0.361169337417525 0.999915260225814 0.999772907728792 0.999821861161068 8.47397741862107e-05 0.000227092271207712 0.000178138838931987 3601
2761 1023553 1 0.05 0 1e-04 0.4 80 "IR" 0.259165555430673 0.56131387405045 0.160452050232679 0.347364842388728 0.495169103676197 0.55207983436125 0.321819805551587 0.358463951518544 0.75433465910687 0.555189978616168 0.482271855784266 0.354720420517982 0.99895608859708 0.999217976330153 0.999127968287828 0.00104391140292042 0.000782023669846828 0.000872031712171843 3601
2762 760376 2 0.05 0 1e-04 0.4 80 "IR" 0.257938410992435 0.55906869518834 0.161374818044069 0.349612568351276 0.495471794079288 0.550450347036776 0.324510870876364 0.360127735262905 0.753410205071723 0.553349089060285 0.485885688920433 0.356586539191357 0.997092914046698 0.997384490435472 0.997284618136265 0.0029070859533019 0.00261550956452851 0.00271538186373525 2930
2763 23362 3 0.05 0 1e-04 0.4 80 "IR" 0.257490067259006 0.557743837147636 0.162098924851927 0.351005334979847 0.496659382939916 0.551371586831753 0.323644051764846 0.358974503089349 0.754149450198921 0.553506984528861 0.485742976616773 0.356298472825699 0.902566829258778 0.891052692937232 0.894986137503838 0.097433170741222 0.108947307062768 0.105013862496161 165
2764 33487 4 0.05 0 1e-04 0.4 80 "IR" 0.257470875989563 0.553373286810173 0.165471201547222 0.35533308229348 0.491662295016411 0.547250412245754 0.32683401925548 0.363352731090234 0.749133171005974 0.549323065401234 0.492305220802702 0.360633146992326 0.99964806957354 0.999601861938154 0.999617757437211 0.000351930426459654 0.000398138061845623 0.000382242562789274 3601
2765 719395 5 0.05 0 1e-04 0.4 80 "IR" 0.259168377683781 0.55680043611886 0.163833078078262 0.351854406054794 0.492298011318746 0.54864987053672 0.325015622098278 0.361944769307354 0.751466389002527 0.551409257329361 0.48884870017654 0.35852314429892 0.999586418627205 0.999628662406047 0.999614084421197 0.00041358137279515 0.000371337593953444 0.000385915578802565 3601
2766 2055 1 3 0 1e-04 0.4 80 "IR" 0.257344692334542 0.562896111027183 0.158156981548739 0.345724623340719 0.487945230071545 0.542147163448054 0.333819021817772 0.368888824967746 0.745289922406086 0.548909443453655 0.491976003366511 0.361323437107396 0.928534728447404 0.95087965501725 0.943172589529014 0.0714652715525958 0.0491203449827504 0.0568274104709856 2704
2767 720760 2 3 0 1e-04 0.4 80 "IR" 0.260659238449284 0.564892907221136 0.158762710304943 0.34375211291849 0.484314233082687 0.540156853007141 0.334527557822956 0.371212698661766 0.744973471531971 0.548355630636309 0.4932902681279 0.362101447040674 0.999581921624499 0.998272291230732 0.998729878748535 0.000418078375500787 0.00172770876926839 0.00127012125146543 3525
2768 1242623 3 3 0 1e-04 0.4 80 "IR" 0.259938482803688 0.566295665777384 0.157248660436946 0.342335175466754 0.487892612111936 0.543585201746766 0.331085656470419 0.367325196811522 0.747831094915624 0.551032285510747 0.488334316907365 0.359116173429587 0.999623201124809 0.999519437166405 0.99955544965262 0.0003767988751909 0.000480562833595108 0.000444550347380202 3601
2769 142412 4 3 0 1e-04 0.4 80 "IR" 0.259278439273175 0.555143940925236 0.165271429916751 0.353562267011957 0.481839186657302 0.539177387159342 0.334775902816546 0.372489616834363 0.741117625930476 0.544383039208905 0.500047332733296 0.366287585248172 0.999593406619066 0.998712969953934 0.999021073297713 0.000406593380934298 0.00128703004606634 0.000978926702287327 2567
2770 179871 5 3 0 1e-04 0.4 80 "IR" 0.255855224746383 0.558292205815785 0.160623376832087 0.350358561057743 0.490059039929142 0.545292999108435 0.330452727516854 0.365866798455643 0.745914264675525 0.549481330732745 0.491076104348941 0.360842973280321 0.999526758644252 0.999222745022043 0.999327055159787 0.000473241355747693 0.000777254977956738 0.000672944840212872 3601
2771 192168 1 0.05 0.25 1e-04 0.4 80 "IR" 0.257297873060084 0.559604794481015 0.160588281253305 0.349046825679806 0.495154424380392 0.550285799227974 0.324604885507282 0.360290646438245 0.752452297440476 0.553399288182629 0.485193166760587 0.35652681268742 0.999772609128918 0.999743650268481 0.999753556513401 0.000227390871082436 0.000256349731519473 0.00024644348659865 3601
2772 779101 2 0.05 0.25 1e-04 0.4 80 "IR" 0.257182721301485 0.560891881483847 0.15952792798161 0.347761207208891 0.49729287858726 0.55137953878244 0.324299515190666 0.359208919477202 0.754475599888745 0.554558256522626 0.483827443172276 0.35537831986434 0.998682332909423 0.997694851662478 0.998031587331368 0.00131766709057664 0.00230514833752156 0.00196841266863207 1611
2773 775427 3 0.05 0.25 1e-04 0.4 80 "IR" 0.256370106240053 0.555784547696676 0.162861845047815 0.352905160895085 0.493417336083144 0.545754872798633 0.330136196451947 0.364879820525601 0.749787442323197 0.549117444471391 0.492998041499762 0.360860511154573 0.999450115801991 0.999547679149589 0.999514310039824 0.000549884198008969 0.000452320850411035 0.000485689960175637 3601
2774 493511 4 0.05 0.25 1e-04 0.4 80 "IR" 0.253351887360854 0.557009854280578 0.160077924329947 0.351681799001468 0.497132245483683 0.547788480934302 0.329543561820112 0.362774698943205 0.750484132844536 0.550842787186447 0.48962148615006 0.35909590237775 0.999469969500549 0.999291283781261 0.999351627333015 0.000530030499450822 0.000708716218738561 0.000648372666985249 3601
2775 1213211 5 0.05 0.25 1e-04 0.4 80 "IR" 0.259496520180286 0.560418252766772 0.161299001330595 0.348216332993905 0.49419366285732 0.55059627658713 0.323352045736782 0.35998193267901 0.753690183037606 0.553920268413711 0.484651047067377 0.355996750977556 0.999761392708374 0.999778202804941 0.999772413121393 0.000238607291625718 0.000221797195059307 0.000227586878606698 3601
2776 228238 1 3 0.25 1e-04 0.4 80 "IR" 0.258471095336381 0.566007467368884 0.156564532050895 0.342594883539892 0.485118041879929 0.539693591603767 0.336214463768377 0.37190684795252 0.74358913721631 0.548281778378902 0.492778995819272 0.362328315875468 0.999797763416315 0.999785509088573 0.999789762788321 0.00020223658368539 0.000214490911427259 0.000210237211678849 3601
2777 434583 2 3 0.25 1e-04 0.4 80 "IR" 0.257942106200615 0.556905825229165 0.163046799988767 0.351772496544145 0.48618857876901 0.54217137654202 0.332632199220836 0.368982143577864 0.744130684969625 0.546914804112457 0.495678999209603 0.363409750879467 0.99981788899683 0.99979846705642 0.999805199109915 0.000182111003169871 0.000201532943579556 0.00019480089008499 3601
2778 676654 3 3 0.25 1e-04 0.4 80 "IR" 0.257495844759963 0.558413946788692 0.161642729359651 0.35025262843799 0.486541731679712 0.542235075806014 0.332900176285041 0.369082939219292 0.744037576439675 0.547455353788559 0.494542905644692 0.362978663016729 0.999780294217795 0.999476094146891 0.999581363128988 0.000219705782205284 0.000523905853109309 0.000418636871012143 3601
2779 369287 4 3 0.25 1e-04 0.4 80 "IR" 0.255213286676378 0.554453789032432 0.163197593625828 0.354261647520652 0.484824276533121 0.538743147855647 0.337400960327041 0.372692830593031 0.740037563209499 0.543731117085127 0.500598553952869 0.366805428652939 0.999830581537808 0.998925799007182 0.999237840458942 0.000169418462191668 0.00107420099281771 0.000762159541057778 3532
2780 227822 5 3 0.25 1e-04 0.4 80 "IR" 0.255034544824704 0.560276338621829 0.158672523650799 0.348353734935033 0.488825234214499 0.542318557628248 0.334360501446242 0.369111408262225 0.743859779039204 0.548065663764853 0.493033025097041 0.362443220795165 0.999767624426674 0.999239350318647 0.999420432857534 0.000232375573325531 0.000760649681353164 0.000579567142465919 2577
2781 230243 1 0.05 0.5 1e-04 0.4 80 "IR" 0.255967104568986 0.560079497780911 0.15935659873806 0.348583633917842 0.498184176187463 0.55026618374745 0.326455972402783 0.360337610023102 0.754151280756449 0.553536094323576 0.485812571140843 0.356416992824424 0.999909684982798 0.999894190812818 0.999899451474776 9.03150172022387e-05 0.000105809187182163 0.000100548525224019 3601
2782 706716 2 0.05 0.5 1e-04 0.4 80 "IR" 0.257253631576329 0.557922588631169 0.161796628790502 0.350773120603724 0.496516508341611 0.550818980993805 0.324558024624413 0.359759046683819 0.753770139917939 0.553198849057857 0.486354653414915 0.356742521562149 0.999914173353738 0.999904827530657 0.999908019466089 8.5826646261741e-05 9.51724693432681e-05 9.19805339105823e-05 3601
2783 1244837 3 0.05 0.5 1e-04 0.4 80 "IR" 0.256335075053692 0.558113091409287 0.161077820238247 0.350519301207003 0.496722227741998 0.550409740429337 0.325374323440505 0.360201284112689 0.75305730279569 0.5529840257899 0.486452143678752 0.356960084708681 0.999909424734009 0.999904744369692 0.999906338685669 9.05752659913882e-05 9.52556303084436e-05 9.36613143312303e-05 3601
2784 665406 4 0.05 0.5 1e-04 0.4 80 "IR" 0.260516860715461 0.556907813098191 0.164599353996853 0.351750838069289 0.493200909459863 0.551579250504501 0.321265787903237 0.359005099656259 0.753717770175323 0.553389529430216 0.48586514190009 0.356533609419439 0.999911581780523 0.999897885032123 0.999902624208511 8.84182194765567e-05 0.000102114967877449 9.73757914892571e-05 3601
2785 259526 5 0.05 0.5 1e-04 0.4 80 "IR" 0.25957958083869 0.561322937935919 0.160730480049503 0.347310146550844 0.49422155208133 0.550873682246263 0.323007905399996 0.359697432528779 0.75380113292002 0.554393446208856 0.483738385449499 0.355519013665159 0.999762564508802 0.999798150938729 0.999785893496255 0.000237435491197709 0.000201849061271409 0.00021410650374537 3601
2786 1048987 1 3 0.5 1e-04 0.4 80 "IR" 0.258120861471785 0.56357851530677 0.158134284063815 0.345053852911618 0.488369520623062 0.54383103631134 0.331678247961905 0.367384681710914 0.746490382094848 0.550244854928803 0.48981253202572 0.360112531486748 0.999918374546981 0.999886176365143 0.999897301581903 8.16254530194817e-05 0.00011382363485728 0.000102698418097043 3601
2787 1200404 2 3 0.5 1e-04 0.4 80 "IR" 0.256907489160097 0.56110793025633 0.159217555563898 0.347522583055518 0.49104518981803 0.546491896679217 0.328989804788235 0.364566992809577 0.747952678978127 0.551210044168764 0.488207360352134 0.359039944849262 0.999914486343113 0.999894805093854 0.99990156502466 8.55136568870706e-05 0.000105194906145563 9.84349753402327e-05 3601
2788 312446 3 3 0.5 1e-04 0.4 80 "IR" 0.259702924847981 0.566775634697563 0.156747811326159 0.34180878244978 0.484854013344438 0.54085554065901 0.333924204788094 0.370335410566119 0.744556938192419 0.549299725980592 0.490672016114253 0.361025100899944 0.999908784307937 0.9998932731168 0.999898674020344 9.12156920632064e-05 0.000106726883200498 0.000101325979655965 3601
2789 38831 4 3 0.5 1e-04 0.4 80 "IR" 0.260368925881153 0.558132382247011 0.163718769295288 0.350485387139163 0.483765159433348 0.542408031927161 0.330213211559894 0.368610186769183 0.744134085314501 0.547604255637445 0.493931980855183 0.362598754690642 0.999908170313997 0.999890717574142 0.999896822687919 9.18296860030335e-05 0.000109282425857752 0.000103177312080878 3601
2790 260300 5 3 0.5 1e-04 0.4 80 "IR" 0.256170559679001 0.559588999049339 0.159917587693889 0.349052784305283 0.48908232306128 0.544240098210972 0.331104041609244 0.366733343736785 0.745252882740281 0.549178813029453 0.491021629303134 0.36101806313408 0.999913712074334 0.99990240925453 0.999906293378149 8.62879256661329e-05 9.75907454696779e-05 9.37066218513415e-05 3601
2791 808333 1 0.05 0 1e-04 0.5 80 "IR" 0.255743287564868 0.55850918721522 0.160399427837075 0.350163138443259 0.499070159140657 0.552782781156647 0.323281728816683 0.357765068682988 0.754813446705525 0.55468689215975 0.483681156653759 0.3552303463847 0.770738192243375 0.752306630503692 0.758557479874322 0.229261807756625 0.247693369496308 0.241442520125678 1007
2792 1255426 2 0.05 0 1e-04 0.5 80 "IR" 0.259714040293954 0.557856961483052 0.163407896362712 0.350801362276612 0.491633087154812 0.547275432837564 0.327281071386726 0.363985733856824 0.751347127448766 0.550868900521941 0.490688967749438 0.359504014407253 0.999324853437625 0.999515775492433 0.999449722416969 0.000675146562375339 0.00048422450756676 0.000550277583030716 3601
2793 644295 3 0.05 0 1e-04 0.5 80 "IR" 0.258471520616114 0.560422849559542 0.160695263508177 0.348210395830517 0.495748485427835 0.553293856692016 0.320217685502525 0.35701112659684 0.754220006043949 0.555695542505035 0.480912949010702 0.354041730303162 0.66610756513661 0.665320310921685 0.665590239655624 0.33389243486339 0.334679689078315 0.334409760344376 529
2794 758752 4 0.05 0 1e-04 0.5 80 "IR" 0.258284482369929 0.559271356174906 0.161387461870459 0.349378243301711 0.493849221078511 0.547774647649907 0.327896660937947 0.363458453743362 0.75213370344844 0.551647931051851 0.489284122808406 0.358710413459723 0.999500841597487 0.999373421123713 0.999417208754215 0.000499158402513092 0.000626578876287357 0.000582791245784992 3601
2795 828075 5 0.05 0 1e-04 0.5 80 "IR" 0.254122279942765 0.556511471645364 0.160916454899362 0.352167086159391 0.499343098678497 0.553138276021664 0.322211714564914 0.356502642386486 0.753465378621262 0.554237518056914 0.483128169464276 0.355080953285318 0.476145245166598 0.396270781770129 0.42322113953309 0.523854754833402 0.603729218229871 0.57677886046691 166
2796 699932 1 3 0 1e-04 0.5 80 "IR" 0.255476428297672 0.564331321060806 0.156034116222643 0.344251730642316 0.491758345038859 0.546035421508729 0.330298275822932 0.364643983807035 0.747234773336531 0.551891871266319 0.486332392045576 0.358104276109675 0.691753236002827 0.45792260174161 0.537790219558838 0.308246763997173 0.54207739825839 0.462209780441162 767
2797 245651 2 3 0 1e-04 0.5 80 "IR" 0.25462717279613 0.555050372835199 0.16243078362537 0.353623844278573 0.49357560450498 0.548663281291502 0.326147288308645 0.361346786634814 0.748202777301111 0.550605108172311 0.488578071934015 0.358958194339159 0.675854001910993 0.524484077751139 0.57601003950041 0.324145998089007 0.475515922248861 0.42398996049959 406
2798 833733 3 3 0 1e-04 0.5 80 "IR" 0.260679138343109 0.567894404019758 0.156531682748672 0.340678840484247 0.480250110150845 0.532687768687711 0.343660779040695 0.379264460619476 0.740929248493954 0.54433610909128 0.500192461789367 0.366489663473177 0.989820005760182 0.927739300188639 0.94952693608879 0.0101799942398177 0.0722606998113614 0.0504730639112099 766
2799 930763 4 3 0 1e-04 0.5 80 "IR" 0.259802017511645 0.56025987907928 0.161653632377789 0.348351944880959 0.482800151969302 0.538590851445764 0.336095775216297 0.373185465973549 0.742602169480947 0.545782452216147 0.497749407594086 0.364925803684202 0.999628964728894 0.999544078444316 0.999573762132548 0.000371035271105629 0.00045592155568352 0.000426237867452082 3601
2800 433729 5 3 0 1e-04 0.5 80 "IR" 0.256129898307756 0.561392364581477 0.158618855549086 0.347241717656346 0.484218568713366 0.537072557107754 0.340146149560806 0.375009653060621 0.740348467021122 0.544928957413643 0.498765005109891 0.36601312966388 0.999662978527259 0.999523014617114 0.999571406075339 0.00033702147274125 0.000476985382885909 0.000428593924661029 3601
2801 210412 1 0.05 0.25 1e-04 0.5 80 "IR" 0.255651317000955 0.557959358668028 0.160769045508241 0.350732415661394 0.49645997886046 0.547835268394076 0.329676105055625 0.363409737729758 0.752111295861415 0.551214172859145 0.490445150563865 0.359173749398135 0.999796295384029 0.999797602425166 0.999797157744451 0.000203704615970926 0.000202397574833754 0.000202842255549377 3601
2802 323573 2 0.05 0.25 1e-04 0.5 80 "IR" 0.260329627074035 0.559372764028068 0.16266001292144 0.349309887587835 0.492483035869638 0.548378993798774 0.326078298380944 0.362839234128708 0.752812662943674 0.552112806356379 0.488738311302384 0.358240193384324 0.999786006510505 0.999799228809966 0.999794652964193 0.0002139934894946 0.000200771190034189 0.00020534703580684 3601
2803 501650 3 0.05 0.25 1e-04 0.5 80 "IR" 0.255078165470375 0.556882808998067 0.161211753663223 0.351754930304589 0.494085551888336 0.544903891874067 0.33247943218753 0.366367080671793 0.749163717358711 0.548907650006069 0.493691185850753 0.361479810086151 0.999641298529716 0.999455025634868 0.999518491894878 0.000358701470283662 0.000544974365131669 0.000481508105122351 3601
2804 187677 4 0.05 0.25 1e-04 0.5 80 "IR" 0.255940712516803 0.556578132413588 0.16199904800965 0.352109614305469 0.494335583559835 0.546219539047996 0.330653422869024 0.365017411409063 0.750276296076637 0.549684746632088 0.492652470878675 0.360693600396587 0.999757082866173 0.999414250623881 0.999531301705381 0.000242917133826745 0.000585749376119015 0.000468698294618878 3601
2805 858998 5 0.05 0.25 1e-04 0.5 80 "IR" 0.257117563712533 0.555629190740386 0.163431979571746 0.353076544418545 0.492947955342286 0.545666433579496 0.330528053386948 0.365584932639156 0.75006551905482 0.549018350185766 0.493960032958694 0.361371072420414 0.999763110763685 0.999782279713384 0.999775702665899 0.000236889236315012 0.000217720286616481 0.000224297334100908 3601
2806 1008457 1 3 0.25 1e-04 0.5 80 "IR" 0.256283897136349 0.559869538188582 0.159786904216138 0.348752393908284 0.485554000201475 0.537085364020408 0.340920776128537 0.375091557745853 0.741837897337824 0.544477307865034 0.500707680344675 0.366521028419886 0.999456922881311 0.99497529126723 0.996523176578876 0.000543077118688793 0.00502470873276956 0.0034768234211237 652
2807 202546 2 3 0.25 1e-04 0.5 80 "IR" 0.2585970581874 0.567344744203286 0.155645004461741 0.34121002262766 0.485840481769526 0.538190197293191 0.338814871256646 0.373568161806986 0.744437539956927 0.547772250529157 0.494459875718387 0.362921054640504 0.999808851590571 0.999575255856194 0.999656266419057 0.000191148409429133 0.000424744143806385 0.000343733580943022 3601
2808 1170366 3 3 0.25 1e-04 0.5 80 "IR" 0.257161406718423 0.561797462573464 0.158871724247615 0.346795775534819 0.484869922305408 0.539533665812099 0.336787232068159 0.372515343434221 0.742031329023832 0.546732179679123 0.495658956315774 0.364168770364006 0.999780713118093 0.998968058621304 0.999249617082297 0.000219286881907361 0.00103194137869627 0.000750382917703154 2690
2809 738110 4 3 0.25 1e-04 0.5 80 "IR" 0.25953463568509 0.565256554202409 0.157752088015238 0.343287706179246 0.482526244935596 0.537593621258753 0.338184889282229 0.374693294392186 0.742060880620686 0.546677557394046 0.495936977297467 0.364362333559373 0.995823230532236 0.994278070588207 0.994818036486253 0.00417676946776355 0.00572192941179306 0.00518196351374667 653
2810 407215 5 3 0.25 1e-04 0.5 80 "IR" 0.258201664144912 0.563437522944946 0.158298391938137 0.345170581057618 0.485673650790328 0.539329837436406 0.337163441757803 0.37262142532087 0.74387531493524 0.54722783229374 0.49546183369594 0.363610310731416 0.999789426797085 0.998151084203463 0.998719378440049 0.000210573202915131 0.00184891579653722 0.00128062155995135 1256
2811 304203 1 0.05 0.5 1e-04 0.5 80 "IR" 0.258966147854787 0.561528252388576 0.160182517911703 0.347119575693369 0.493614473944899 0.548484667330811 0.326718954728109 0.362745157816083 0.752580621799687 0.552885245315543 0.486901472639812 0.357470002743104 0.999910417922681 0.999898013562881 0.999902283938653 8.95820773187264e-05 0.000101986437118701 9.77160613472922e-05 3601
2812 626838 2 0.05 0.5 1e-04 0.5 80 "IR" 0.256229033007618 0.55887541317484 0.160440749402168 0.349768444342894 0.495351940056471 0.547485034946842 0.32940611074323 0.363770093882824 0.751580973064089 0.551296028109781 0.489846860145398 0.359081184430128 0.999903422466745 0.999841116210247 0.999862373856763 9.65775332547272e-05 0.000158883789753128 0.000137626143236893 3601
2813 973324 3 0.05 0.5 1e-04 0.5 80 "IR" 0.261529274247897 0.557699153871201 0.164665352152279 0.350960804994365 0.488539693052515 0.546965770793792 0.325705766828771 0.364270427021401 0.750068967300412 0.550641260408821 0.49037111898105 0.359708340310604 0.999911009680163 0.999904829042526 0.999906985828499 8.89903198371275e-05 9.51709574737792e-05 9.30141715013039e-05 3601
2814 403492 4 0.05 0.5 1e-04 0.5 80 "IR" 0.255806602263323 0.557625934888404 0.161128477264605 0.351050079967059 0.494433293333798 0.545361884737705 0.332021850815533 0.36589279454615 0.750239895597121 0.549456284455124 0.493150328080138 0.360932283112611 0.999917198119913 0.999897525619662 0.999904237158821 8.28018800869322e-05 0.00010247438033834 9.5762841178798e-05 3601
2815 63877 5 0.05 0.5 1e-04 0.5 80 "IR" 0.259579445213749 0.559208586443316 0.162292430899538 0.349441136335954 0.491470723274935 0.548322983184802 0.325604484967765 0.36289896557337 0.751050168488684 0.552019077130749 0.487896915867304 0.358325601132413 0.999912566881445 0.999904301544801 0.999907160502502 8.74331185554529e-05 9.56984551991049e-05 9.28394974985218e-05 3601
2816 275570 1 3 0.5 1e-04 0.5 80 "IR" 0.262824377514358 0.562379900809995 0.161976080817634 0.346278390382801 0.477471836403013 0.534179337517701 0.339667139600096 0.377865057498053 0.740296213917372 0.54360367612032 0.50164322041773 0.367292859343195 0.999922702458518 0.999899016412726 0.999907414303222 7.72975414819318e-05 0.000100983587274247 9.25856967778992e-05 3601
2817 1152387 2 3 0.5 1e-04 0.5 80 "IR" 0.260164365553096 0.562764989606412 0.159988606295879 0.345871476554758 0.482041572482292 0.537286987526024 0.337672154012268 0.374561448027286 0.742205938035388 0.545677822785742 0.497660760308147 0.365091629577303 0.999909942369068 0.999836260136178 0.999862060499413 9.00576309316072e-05 0.000163739863821646 0.000137939500587523 3601
2818 7800 3 3 0.5 1e-04 0.5 80 "IR" 0.260552942002749 0.566896813749964 0.157169045007085 0.341677201104353 0.48470847102865 0.541872746244442 0.332354105708426 0.369717242205967 0.745261413031399 0.55016269071269 0.48952315071551 0.360412083227349 0.999894636823845 0.999905628511569 0.999901790137647 0.000105363176154503 9.43714884313011e-05 9.82098623530521e-05 3601
2819 109242 4 3 0.5 1e-04 0.5 80 "IR" 0.258125899343106 0.55711177181616 0.163034931849744 0.351580865542825 0.481289588979102 0.537602910378603 0.337117236142336 0.374420514770146 0.739415488322208 0.54396376057433 0.50015216799208 0.36694092044647 0.999916328251395 0.999867931127942 0.999884827047159 8.3671748605351e-05 0.000132068872057921 0.000115172952841231 3601
2820 710973 5 3 0.5 1e-04 0.5 80 "IR" 0.26062738413404 0.561077525113368 0.161577269473741 0.347551050163298 0.480325001930592 0.536078598275835 0.338772785573385 0.376196322803514 0.740952386064632 0.544368518982601 0.500350055047126 0.366678941536126 0.999900906450013 0.999905845635082 0.999904109170095 9.90935499868936e-05 9.4154364917815e-05 9.58908299047777e-05 3601
2821 459806 1 0.05 0 1e-04 0.6 80 "IR" 0.257445114767841 0.555080871825892 0.164117746547909 0.353656341889221 0.492551623192516 0.545009088830475 0.330947989280279 0.365827781616158 0.749996737960357 0.548408515767286 0.495065735828188 0.361716551956086 0.673694312310098 0.648731924729404 0.657304408805152 0.326305687689902 0.351268075270596 0.342695591194848 1007
2822 484891 2 0.05 0 1e-04 0.6 80 "IR" 0.258213134731066 0.556459659856046 0.163503331497652 0.352214178490417 0.493248768268506 0.548141459202577 0.326695915230385 0.362738851297628 0.751461902999572 0.550949729383337 0.490199246728037 0.359180691817478 0.724279163744431 0.681707029888791 0.696347934001514 0.275720836255569 0.318292970111209 0.303652065998486 1127
2823 540424 3 0.05 0 1e-04 0.6 80 "IR" 0.255630184242421 0.554329185427605 0.163494210013733 0.354368000389954 0.49005896899876 0.538773194240991 0.339759855546945 0.373267482072173 0.74568915324118 0.543987696367289 0.503254065560677 0.366928469209546 0.999306878259716 0.998519960458684 0.998789942224965 0.000693121740283769 0.001480039541316 0.0012100577750346 3527
2824 124287 4 0.05 0 1e-04 0.6 80 "IR" 0.255966838067625 0.56251731380235 0.157553763467838 0.346078581636423 0.500527657993492 0.557916318594165 0.315811177363741 0.351641381090946 0.756494496061117 0.559442221382277 0.473364940831579 0.349793571121109 0.333549658251911 0.303954905191463 0.313970678492376 0.666450341748089 0.696045094808537 0.686029321507624 286
2825 834160 5 0.05 0 1e-04 0.6 80 "IR" 0.256143688648994 0.558551961614324 0.160630372523496 0.350099283191292 0.497702319598776 0.552737753132177 0.322423621486855 0.35768057825511 0.75384600824777 0.554666908642912 0.483053994010351 0.355157159996214 0.60437996403818 0.555964987413404 0.572429107433974 0.39562003596182 0.444035012586596 0.427570892566026 771
2826 1048742 1 3 0 1e-04 0.6 80 "IR" 0.260190526763772 0.560758877049404 0.161583571147785 0.34793698419316 0.472498594428482 0.525102216351132 0.351711408336357 0.388209791381267 0.732689121192254 0.53682550879127 0.513294979484142 0.374941646405891 0.999630892060446 0.999573907868522 0.999594116293715 0.000369107939554452 0.000426092131477556 0.000405883706284529 3601
2827 560001 2 3 0 1e-04 0.6 80 "IR" 0.259537210648494 0.561881094903971 0.160303843921722 0.346763319674382 0.486278780293055 0.546038887222794 0.326854510918267 0.364774973507418 0.745815990941549 0.55116101303203 0.487158354839989 0.358932889670362 0.836268927526768 0.378536817480316 0.53774287646223 0.163731072473232 0.621463182519684 0.46225712353777 284
2828 496445 3 3 0 1e-04 0.6 80 "IR" 0.262612310469063 0.559487924957392 0.164015696350162 0.349196997667604 0.472969740055328 0.526871154368978 0.348003901010512 0.385726965700659 0.735582050524391 0.537784029938188 0.512019597360674 0.373485067038321 0.999423772988783 0.959977964529763 0.974038384525287 0.000576227011216724 0.0400220354702368 0.0259616154747131 3047
2829 1237804 4 3 0 1e-04 0.6 80 "IR" 0.25521698389793 0.561530844845967 0.157875566117866 0.347079557737842 0.482602005894092 0.53033466615102 0.350208960714784 0.382844553095575 0.737818989792022 0.540466951263734 0.50808452683265 0.371208715944667 0.999510982944773 0.998304053445295 0.998721284796742 0.000489017055227187 0.00169594655470445 0.00127871520325817 1484
2830 519419 5 3 0 1e-04 0.6 80 "IR" 0.259922900759165 0.56060864957021 0.161499837562895 0.348045516537502 0.482801019189563 0.536014946948665 0.340260369233467 0.37626013617459 0.742723919948728 0.544171124741919 0.501760206796362 0.366885119813858 0.978764210899783 0.897494116732506 0.925922126752872 0.0212357891002171 0.102505883267494 0.0740778732471283 2806
2831 1161732 1 0.05 0.25 1e-04 0.6 80 "IR" 0.25604736930734 0.558717043638584 0.160446283986509 0.349953923996623 0.492518209534154 0.541432385286132 0.337310316096063 0.370588634359132 0.748565578841494 0.547195586800546 0.497756600082572 0.363703391858359 0.999735220588167 0.999550912301796 0.999613989170083 0.000264779411833061 0.000449087698203737 0.000386010829917058 3601
2832 1021813 2 0.05 0.25 1e-04 0.6 80 "IR" 0.25486501250851 0.553751061270124 0.163433861292193 0.354950914293801 0.492054088665167 0.541728092457348 0.336675471900736 0.37029645885875 0.746919101173677 0.545750113659929 0.500109333192929 0.365157399158333 0.999728671683923 0.999748147049981 0.999741492463227 0.000271328316077176 0.00025185295001919 0.000258507536772689 3601
2833 828389 3 0.05 0.25 1e-04 0.6 80 "IR" 0.256866454100094 0.555629944421649 0.163271023657298 0.353069515951177 0.48916152947502 0.538315601697378 0.339833343753569 0.373745399893014 0.746027983575115 0.544129468403422 0.503104367410867 0.366798437260962 0.999542401644111 0.998383037771861 0.99878243113165 0.000457598355889398 0.00161696222813905 0.00121756886834987 2574
2834 1208342 4 0.05 0.25 1e-04 0.6 80 "IR" 0.256774149449132 0.555636963249226 0.163213287997984 0.353041448285537 0.490561479521416 0.543157084000457 0.333431743268418 0.368839164696989 0.747335628970547 0.547365120119988 0.496645031266402 0.363508330835826 0.999761890970998 0.99968131900179 0.999709038299802 0.000238109029002053 0.00031868099821019 0.000290961700197825 3601
2835 77144 5 0.05 0.25 1e-04 0.6 80 "IR" 0.257756660726891 0.556744615069835 0.163030752315286 0.351945611593178 0.491766995854714 0.543556978138191 0.333620394614602 0.368447542849067 0.749523656581605 0.548002030087688 0.496651146929888 0.362880921389703 0.999755028483644 0.999751431604411 0.999752670013152 0.000244971516356228 0.0002485683955889 0.000247329986847751 3601
2836 458695 1 3 0.25 1e-04 0.6 80 "IR" 0.260861077360056 0.560902509734975 0.161819438560565 0.3477572497259 0.480231922694753 0.535027016293197 0.341084376992095 0.378135593964263 0.74109300005481 0.543601909575757 0.50290381555266 0.368046479331945 0.999626875241172 0.996418169040051 0.997547893926102 0.000373124758827542 0.00358183095994892 0.00245210607389771 3293
2837 208953 2 3 0.25 1e-04 0.6 80 "IR" 0.257345650669743 0.557068474322221 0.16259476854914 0.351585451728915 0.478074131535365 0.529831636265431 0.347391178610067 0.382883362541644 0.735419782205108 0.538763466171925 0.509985947159207 0.37259111352698 0.999564536279677 0.994668938534265 0.996381149114256 0.000435463720323409 0.00533106146573552 0.00361885088574419 407
2838 995084 3 3 0.25 1e-04 0.6 80 "IR" 0.259406404868281 0.560798167789886 0.161058216346109 0.347829850991192 0.481239219967555 0.535557821704417 0.340425770240645 0.377088800268421 0.740645624835836 0.543879644631113 0.501483986586754 0.367414713389348 0.999792047062917 0.999789607493513 0.999790461787407 0.000207952937082594 0.000210392506487035 0.00020953821259268 3601
2839 1068350 4 3 0.25 1e-04 0.6 80 "IR" 0.263474256707409 0.557472775010307 0.166125002123209 0.351245355693597 0.476102615752226 0.534695278265314 0.338641880310541 0.378313216144085 0.739576872459635 0.542337667995175 0.50476688243375 0.369202538156661 0.998582096584027 0.998761796389197 0.998697745978977 0.00141790341597278 0.00123820361080331 0.00130225402102281 3053
2840 152032 5 3 0.25 1e-04 0.6 80 "IR" 0.259329385252807 0.561676383451591 0.160340238691054 0.346970904615657 0.478137994198995 0.529399284466155 0.348562823825414 0.383753563031936 0.737467379451803 0.540036989583417 0.508903062516468 0.371611936311976 0.999826777285087 0.995535299240093 0.997043092770446 0.000173222714913417 0.00446470075990696 0.00295690722955436 893
2841 320525 1 0.05 0.5 1e-04 0.6 80 "IR" 0.255251656710855 0.555599368189483 0.162285674153668 0.353091022300639 0.491855382196628 0.540870956061399 0.337765645446409 0.371162572273246 0.747107038907484 0.545794722260344 0.500051319600077 0.365116973141276 0.99989919141554 0.999894462306285 0.999896079563685 0.000100808584459864 0.000105537693715141 0.000103920436315335 3601
2842 271221 2 0.05 0.5 1e-04 0.6 80 "IR" 0.254180469689616 0.558242097686848 0.159604077700681 0.350427858310403 0.496679658057081 0.545473396142038 0.333957071041009 0.366539089926963 0.750860127746697 0.549711469713902 0.49356114874169 0.361187043358436 0.999903754893007 0.999900559059979 0.99990164231107 9.62451069926424e-05 9.94409400208087e-05 9.83576889301069e-05 3601
2843 403553 3 0.05 0.5 1e-04 0.6 80 "IR" 0.257493786009622 0.555173946273273 0.164010885516032 0.353516493889301 0.491318488999176 0.543659679354951 0.333092732358621 0.36835754718747 0.748812275008798 0.547548149283585 0.497103617874653 0.363341006715513 0.999910883521092 0.999889628953614 0.999896948535138 8.91164789080807e-05 0.000110371046385536 0.000103051464862452 3601
2844 1143648 4 0.05 0.5 1e-04 0.6 80 "IR" 0.254481847364458 0.550492572581591 0.165721876015693 0.358222685670262 0.488319048330484 0.537739765951184 0.340196992459337 0.374299300997587 0.742800895694941 0.542019901293361 0.50591886847503 0.368898215411282 0.999908623899687 0.999890540041656 0.999896743348676 9.13761003133829e-05 0.000109459958343816 0.000103256651324411 3601
2845 132942 5 0.05 0.5 1e-04 0.6 80 "IR" 0.254869912187806 0.556161943254735 0.161599506477981 0.352521325778917 0.493194345165932 0.542316598137923 0.336407663544074 0.369688031920867 0.748064257353738 0.546929000157746 0.498007170022055 0.363963040371781 0.999906300483912 0.999887250344674 0.99989374787671 9.36995160883941e-05 0.000112749655326187 0.000106252123290211 3601
2846 903899 1 3 0.5 1e-04 0.6 80 "IR" 0.259397745693118 0.561523619203063 0.160601211591939 0.347060581080732 0.475881487598218 0.52722744794838 0.34998639656545 0.385673490782898 0.735279233291336 0.538493012302674 0.510587608157389 0.372962113063953 0.999920712126514 0.999880563866075 0.99989470776955 7.92878734863849e-05 0.000119436133924919 0.000105292230450381 3601
2847 1095668 2 3 0.5 1e-04 0.6 80 "IR" 0.260866046218503 0.560907016536197 0.161795671915542 0.347735760507104 0.4786644956776 0.533144042247694 0.342736522830468 0.379952488626761 0.739530541896104 0.542412966794649 0.50453219474601 0.369181832408843 0.999906600019194 0.999886447447192 0.999893555229537 9.33999808060393e-05 0.000113552552807723 0.000106444770463346 3601
2848 217348 3 3 0.5 1e-04 0.6 80 "IR" 0.257893861284263 0.56238647576256 0.158875472928792 0.346213338987625 0.483582519730927 0.533388867247274 0.34470788796424 0.378932683060275 0.74147638101519 0.542968821138823 0.503583360893032 0.36810829783712 0.999912332006159 0.999897888967275 0.99990290679924 8.76679938409699e-05 0.000102111032724652 9.70932007596702e-05 3601
2849 662626 4 3 0.5 1e-04 0.6 80 "IR" 0.255352527553927 0.561491749505861 0.157953769923141 0.347126137045939 0.482619818599198 0.532156451345807 0.347378480533174 0.381012137070737 0.737972346153125 0.541695105750016 0.505332250456315 0.369974326080877 0.99990062117311 0.999735339488683 0.999792512453351 9.93788268898045e-05 0.00026466051131737 0.000207487546649249 3601
2850 153377 5 3 0.5 1e-04 0.6 80 "IR" 0.258556860101901 0.559768429495922 0.161329801247786 0.348885805020138 0.477163617260674 0.528639640663508 0.348810103509784 0.384454573979855 0.735720477362575 0.538880348855645 0.51013990475757 0.372730781270658 0.999915805416965 0.999897603649783 0.999903995663672 8.41945830346021e-05 0.000102396350216554 9.60043363275373e-05 3601
2851 781237 1 0.05 0 1e-04 0.7 80 "IR" 0.256631730446983 0.552934948005109 0.165263219120415 0.355745178441681 0.487147874837262 0.537232741759419 0.340983259420369 0.375637477170556 0.743779605284245 0.542531671606149 0.506246478540784 0.368920181995321 0.978824702177179 0.97839986906596 0.978546696499014 0.0211752978228213 0.0216001309340403 0.0214533035009863 2691
2852 325214 2 0.05 0 1e-04 0.7 80 "IR" 0.25711080894335 0.557539939801256 0.162034784058424 0.351164720088285 0.496964709642507 0.55308952527003 0.321234817748048 0.356986232247452 0.754075518585857 0.55456523306387 0.483269601806472 0.355048635780279 0.386579521428047 0.348570467052701 0.361538444657272 0.613420478571953 0.651429532947299 0.638461555342728 526
2853 141503 3 0.05 0 1e-04 0.7 80 "IR" 0.262112286080635 0.562091387837198 0.161714372010414 0.346546608757675 0.493437344142015 0.556208324204584 0.313944023559969 0.353330093459062 0.75554963022265 0.558216688564322 0.475658395570383 0.351012962994901 0.239574506400133 0.231319707928568 0.234183237425643 0.760425493599867 0.768680292071432 0.765816762574357 177
2854 263549 4 0.05 0 1e-04 0.7 80 "IR" 0.256997424964233 0.556104282663267 0.162999979425521 0.352541071354292 0.489697126344688 0.541448259329783 0.335548008232209 0.370685923876623 0.746694551308922 0.546384242420426 0.49854798765773 0.364570576510314 0.853145469336246 0.834677754324947 0.841041053439245 0.146854530663754 0.165322245675053 0.158958946560755 1128
2855 983570 5 0.05 0 1e-04 0.7 80 "IR" 0.262564848710027 0.555198119802787 0.167219474386657 0.353460088689279 0.482489816477374 0.537953038644635 0.336597157559073 0.375028187315014 0.7450546651874 0.543896339656549 0.50381663194573 0.36759264350487 0.999574506600721 0.999508533000105 0.99953181821972 0.000425493399279249 0.000491466999894868 0.000468181780280133 3601
2856 994580 1 3 0 1e-04 0.7 80 "IR" 0.261749985241863 0.563318944766666 0.160576849802564 0.345289191215903 0.472053261668718 0.522222621967376 0.355820456371 0.391952801635938 0.733803246910581 0.535936768129358 0.516397306173565 0.376367722695644 0.991696242426422 0.997755774108384 0.995596926748001 0.00830375757357797 0.00224422589161624 0.0044030732519986 2564
2857 518989 2 3 0 1e-04 0.7 80 "IR" 0.260232808119708 0.564646339685401 0.158644069754298 0.343986420399801 0.48704338692808 0.546145003463757 0.327068687506626 0.364531896286038 0.747276195047789 0.55217111647037 0.485712757260923 0.357830879538063 0.721727348772703 0.203131007772419 0.383539443254222 0.278272651227297 0.796868992227581 0.616460556745778 165
2858 520535 3 3 0 1e-04 0.7 80 "IR" 0.262909989823955 0.562250128377368 0.162095031031837 0.346424623288425 0.486654251976138 0.549330811753224 0.321557681835724 0.361033792951724 0.749564241800093 0.553532806051752 0.48365271286756 0.356265436692303 0.579462784790404 0.232665663420724 0.354244762595953 0.420537215209596 0.767334336579276 0.645755237404047 283
2859 538193 4 3 0 1e-04 0.7 80 "IR" 0.260577521746137 0.559511083631509 0.162716464963 0.349106947584344 0.480726078525644 0.539746331780588 0.333182473244137 0.372109701061577 0.741303600271781 0.546263176736248 0.495898938207137 0.364502084295537 0.8244738403338 0.527550211294799 0.631916861847325 0.1755261596662 0.472449788705202 0.368083138152675 1245
2860 1215517 5 3 0 1e-04 0.7 80 "IR" 0.258950804236521 0.564402700224951 0.158010764979608 0.344188580631747 0.476447865765688 0.524354929425442 0.355473228951937 0.389365592507323 0.735398670002209 0.537545342671156 0.513483993931545 0.374471676177056 0.959293239318857 0.946313035370305 0.950876724218973 0.0407067606811431 0.0536869646296948 0.0491232757810268 282
2861 441485 1 0.05 0.25 1e-04 0.7 80 "IR" 0.256926880806498 0.549202661657039 0.168262966086305 0.359511695646042 0.485004322024907 0.535017335248609 0.342973691292761 0.377995673142271 0.741931202831406 0.539820827845654 0.511236657379066 0.371729448634142 0.999782766038444 0.999730675284348 0.999748750472622 0.000217233961555765 0.000269324715651793 0.000251249527378411 3601
2862 1224544 2 0.05 0.25 1e-04 0.7 80 "IR" 0.257221323035999 0.551494292103612 0.166738932960975 0.357244447072239 0.485154258464591 0.533501808219594 0.345288876544289 0.379473141523842 0.74237558150059 0.539569649402832 0.512027809505264 0.371969419443787 0.999349659998269 0.999562001154168 0.999488330752474 0.00065034000173069 0.000437998845831545 0.000511669247526338 3601
2863 1211822 3 0.05 0.25 1e-04 0.7 80 "IR" 0.253605268281817 0.55391906762524 0.162485850263277 0.354752051718789 0.488840737060742 0.535194310161073 0.345318878065503 0.377750230360662 0.742446005342559 0.541421452628806 0.50780472832878 0.370096700746007 0.995025019829697 0.996510332126525 0.996002349667549 0.00497498017030344 0.00348966787347545 0.00399765033245104 1141
2864 527659 4 0.05 0.25 1e-04 0.7 80 "IR" 0.255862921350342 0.556238056535703 0.162202115958969 0.352429489212732 0.488100336633999 0.535090008893352 0.344864376960909 0.377894916166627 0.743963257984341 0.542170006095851 0.507066492919878 0.369367719880914 0.9997550672171 0.999759917580927 0.99975824796328 0.000244932782900343 0.000240082419073262 0.000241752036719604 3601
2865 249171 5 0.05 0.25 1e-04 0.7 80 "IR" 0.255681491071767 0.553892949672762 0.163916754569732 0.354775358907513 0.482523627434925 0.530812963207159 0.348041085857356 0.382196977357757 0.738205118506692 0.538550663774436 0.511957840427088 0.372997929622977 0.999706276445426 0.999707158432944 0.99970685278864 0.000293723554574032 0.000292841567055569 0.000293147211359492 3601
2866 615567 1 3 0.25 1e-04 0.7 80 "IR" 0.261336996349505 0.562046169483392 0.161256536295558 0.346590747473612 0.473014367002571 0.523994511625701 0.353762184960335 0.389942771723549 0.734351363352076 0.536701342584372 0.515018721255893 0.375450309108472 0.998887656082803 0.998199494283036 0.998444143614944 0.00111234391719695 0.00180050571696425 0.00155585638505575 1131
2867 410416 2 3 0.25 1e-04 0.7 80 "IR" 0.257757758569355 0.561699496063217 0.159295050630136 0.346957520783001 0.479551576821446 0.526844980721784 0.353043912403919 0.38641970034487 0.737309335390801 0.538360517504162 0.512338963034054 0.373365659101218 0.999781386861 0.999740218749412 0.999754593197392 0.000218613138999725 0.000259781250588009 0.000245406802607736 3601
2868 441883 3 3 0.25 1e-04 0.7 80 "IR" 0.259663707410925 0.562553968821255 0.159941019702615 0.34603793644102 0.471913057866308 0.52062942338438 0.358492336637724 0.393533874672492 0.731576765277233 0.534477249953013 0.518433356340339 0.377824495099861 0.99984575038707 0.999545780688845 0.999652104692261 0.00015424961293003 0.000454219311154972 0.000347895307739225 3601
2869 898206 4 3 0.25 1e-04 0.7 80 "IR" 0.258865538306319 0.557416324964167 0.163298461940885 0.351247993117535 0.474004865854525 0.525035373030666 0.353011672568091 0.388950376141035 0.732870404160843 0.535773981887857 0.516310134508977 0.376421290207415 0.996803066041057 0.992605100175352 0.994087825033534 0.00319693395894306 0.00739489982464849 0.00591217496646563 2209
2870 523908 5 3 0.25 1e-04 0.7 80 "IR" 0.261073948940273 0.561964283028098 0.161203567899782 0.346675347349492 0.473864560914381 0.524049510358804 0.353885171793785 0.389584615357061 0.734938509854654 0.536678748876689 0.515088739693567 0.375273023226207 0.999829294062534 0.998804448475668 0.999168025774668 0.000170705937466037 0.0011955515243319 0.00083197422533214 3601
2871 714288 1 0.05 0.5 1e-04 0.7 80 "IR" 0.252577916820097 0.548632449088582 0.165907290775954 0.360092821168402 0.488526719824206 0.534231924283418 0.346685661118923 0.37875310070319 0.741104636644303 0.539040723653791 0.512592951894876 0.372518075872842 0.999761668367149 0.999640670594143 0.999681989274473 0.000238331632850591 0.000359329405857006 0.000318010725526924 3601
2872 971619 2 0.05 0.5 1e-04 0.7 80 "IR" 0.256912815687655 0.551153790310466 0.166746491641218 0.357517798704216 0.486767171731177 0.538530523369068 0.338657216402059 0.374400821202752 0.743679987418832 0.542806240104172 0.505403708043277 0.368675983043448 0.999917034252906 0.999897019725289 0.999903949581927 8.29657470944302e-05 0.000102980274710556 9.60504180727237e-05 3601
2873 69411 3 0.05 0.5 1e-04 0.7 80 "IR" 0.257038258503569 0.55552407335826 0.163492319666197 0.353127038046281 0.4865232911211 0.536209270603745 0.342234712971009 0.376768095040626 0.743561549624668 0.542717569098335 0.505727032637207 0.368799094457799 0.999893130627396 0.999859332986842 0.999871030207442 0.000106869372603481 0.000140667013158002 0.000128969792558442 3601
2874 1174339 4 0.05 0.5 1e-04 0.7 80 "IR" 0.255236678130473 0.55390902412476 0.16356038251843 0.354769744969932 0.486462659222385 0.532889022726315 0.347205398828422 0.380082113469693 0.741699337352858 0.539922132730927 0.510765781346852 0.371609484804538 0.999782230605985 0.999571677769206 0.999644196836429 0.000217769394015396 0.000428322230794443 0.000355803163571116 3601
2875 806963 5 0.05 0.5 1e-04 0.7 80 "IR" 0.256299497956387 0.552505819296696 0.16536475026088 0.356209836615564 0.485382265569541 0.533649918023227 0.345390976382258 0.379306443223127 0.741681763525928 0.539988074514063 0.510755726643138 0.37153647906933 0.999873245087421 0.999837162277559 0.999849645830901 0.000126754912578841 0.000162837722440737 0.000150354169098635 3601
2876 1286081 1 3 0.5 1e-04 0.7 80 "IR" 0.257990850585917 0.563147839115766 0.158350680517306 0.345476317804638 0.473782187187026 0.519827246564019 0.361144394432042 0.394360289089607 0.731773037772943 0.534083305529141 0.519495074949348 0.378260027882965 0.999900852216811 0.999886514906508 0.999891561319587 9.91477831891095e-05 0.000113485093491919 0.000108438680412947 3601
2877 567535 2 3 0.5 1e-04 0.7 80 "IR" 0.258997579837492 0.561445056192797 0.160284998228058 0.347219446527107 0.474657903204516 0.52256767153136 0.357096829250086 0.39137208595201 0.733655483042008 0.535468571090567 0.517381827478144 0.376709156273738 0.999912546519679 0.999769342221894 0.999819836610483 8.74534803209087e-05 0.000230657778106359 0.000180163389517334 3601
2878 1231075 3 3 0.5 1e-04 0.7 80 "IR" 0.258340435455499 0.561025453647568 0.160198986967592 0.347634180670622 0.475729832735 0.525298880312967 0.353984003946081 0.38866959476331 0.734070268190499 0.537068857476721 0.514182990913673 0.375127095660378 0.99992660437698 0.999865350792315 0.999886893909019 7.33956230200835e-05 0.00013464920768526 0.000113106090980883 3601
2879 469338 4 3 0.5 1e-04 0.7 80 "IR" 0.260778174001448 0.561903235536135 0.161046847418284 0.346691150516357 0.469902536458908 0.520306556424994 0.357252319924759 0.393515899132228 0.730680710460356 0.534122567947179 0.518299167343042 0.377940603329515 0.999913417474451 0.999779716999286 0.999827351914055 8.65825255489896e-05 0.000220283000713933 0.000172648085945074 3601
2880 805302 5 3 0.5 1e-04 0.7 80 "IR" 0.258229412327316 0.563116175569518 0.158556114534643 0.345477051058948 0.475234662819884 0.523174236371603 0.356819435728919 0.390975687412345 0.7334640751472 0.53632205185371 0.515375550263562 0.375982724553547 0.999917475355025 0.999293105067457 0.999512696525787 8.25246449751976e-05 0.000706894932542615 0.000487303474213378 3601
2881 526273 1 0.05 0 1e-04 0.8 80 "IR" 0.25916744688775 0.555007823755217 0.165254167251427 0.353694327703734 0.490626946415338 0.545186271023211 0.329601272396996 0.365572763675651 0.749794393303088 0.548509034569192 0.494855439648423 0.361551320111164 0.419795976414473 0.386888866247609 0.398268255681313 0.580204023585527 0.613111133752391 0.601731744318687 888
2882 518240 2 0.05 0 1e-04 0.8 80 "IR" 0.253550381312913 0.548522142265861 0.166607729980294 0.36022310723301 0.482837336407694 0.525771540368961 0.356911105854994 0.388403191463252 0.736387717720607 0.533368319420653 0.523518835835288 0.378988687527121 0.997821305242675 0.99832661704033 0.998152324254882 0.00217869475732534 0.00167338295966983 0.00184767574511792 3288
2883 1235491 3 0.05 0 1e-04 0.8 80 "IR" 0.257848527665638 0.559253641817777 0.161187901228714 0.349415761778511 0.494799157978829 0.55135849690381 0.322551194639275 0.358784446360612 0.752647685644468 0.554005096316862 0.483739095867988 0.355641162835175 0.290995787349037 0.282410755905118 0.285352403643942 0.709004212650963 0.717589244094882 0.714647596356058 524
2884 729687 4 0.05 0 1e-04 0.8 80 "IR" 0.257654822761791 0.551361898992363 0.167097652433092 0.357339757940752 0.489232930317682 0.542298589123431 0.334152199873995 0.369898325732952 0.746887753079472 0.545353778443423 0.501249852307087 0.365653977590125 0.704988793421192 0.675846157048987 0.685920347068658 0.295011206578808 0.324153842951014 0.314079652931342 1724
2885 464419 5 0.05 0 1e-04 0.8 80 "IR" 0.256035677306972 0.555141305481334 0.163134071576011 0.353497550240492 0.491735192674069 0.545318210424295 0.330409082605237 0.365723100663835 0.747770869981041 0.548614712271704 0.493543154181247 0.361617009424362 0.476375206433883 0.453930409535343 0.461621662696894 0.523624793566117 0.546069590464657 0.538378337303106 1010
2886 353381 1 3 0 1e-04 0.8 80 "IR" 0.257548108171655 0.566400017253996 0.155675907085567 0.342195936741903 0.492001070363751 0.549700414764751 0.324813879743467 0.360782582303398 0.749549178535405 0.555055764153202 0.480489786829034 0.35481429585656 0.438348525152613 0.14655338074318 0.246724824261021 0.561651474847387 0.85344661925682 0.753275175738979 169
2887 318860 2 3 0 1e-04 0.8 80 "IR" 0.260315416310734 0.564027480471062 0.159184485912489 0.344596384649141 0.477223793723332 0.532701497671219 0.342564229782042 0.379609763795419 0.737539210034066 0.543009278650418 0.501748715694531 0.368076482890003 0.738827072698448 0.3971518999364 0.517561134610262 0.261172927301552 0.6028481000636 0.482438865389739 883
2888 138036 3 3 0 1e-04 0.8 80 "IR" 0.255314374884524 0.561732799103365 0.157738353990329 0.346846210399384 0.490504187266993 0.546186636613717 0.329652421302323 0.364754111227118 0.745818562151517 0.551128069321307 0.487390775292652 0.35904553507913 0.40941641497267 0.176151481570566 0.255985899578537 0.590583585027331 0.823848518429434 0.744014100421463 286
2889 893385 4 3 0 1e-04 0.8 80 "IR" 0.25887639358213 0.559411899316245 0.161696622300556 0.349177794157736 0.487834650154359 0.546708281904075 0.326292572200803 0.363752571726884 0.746711043736489 0.550815644699904 0.487989194501359 0.359022778687828 0.420706127518171 0.138675949168061 0.23642647044067 0.579293872481829 0.861324050831939 0.76357352955933 112
2890 1209359 5 3 0 1e-04 0.8 80 "IR" 0.256819522730744 0.56285397866742 0.15788150906347 0.345774569260862 0.488569641478181 0.54538976548659 0.329844124169821 0.365766327289479 0.745389164208925 0.55099556410294 0.487725633233291 0.359336187184709 0.648982087231008 0.208598898703803 0.360273666798718 0.351017912768992 0.791401101296197 0.639726333201282 281
2891 767912 1 0.05 0.25 1e-04 0.8 80 "IR" 0.252586556536581 0.544300696563232 0.169255400774348 0.36446452007046 0.481203829896431 0.525860132807672 0.355681289866213 0.388314716910592 0.733790386433012 0.532036603493823 0.524936690640561 0.380318272501892 0.999804076591196 0.999781093788927 0.999789024521201 0.00019592340880396 0.000218906211073014 0.000210975478798937 3601
2892 1252620 2 0.05 0.25 1e-04 0.8 80 "IR" 0.25538118734826 0.544300889041213 0.171172872846931 0.36451086620136 0.479612822096689 0.525248668827665 0.354832702399338 0.388295581472385 0.73499400944495 0.531693182356021 0.526005575246268 0.380245079334361 0.951478581353838 0.918495957200495 0.929974932538413 0.0485214186461623 0.0815040427995046 0.0700250674615873 1494
2893 888162 3 0.05 0.25 1e-04 0.8 80 "IR" 0.256106312238 0.544649246420743 0.171336272285676 0.364121374564895 0.477736564525924 0.525873846919239 0.352623760665083 0.387905747138401 0.733842876763923 0.532259312180453 0.523960032950759 0.379812062214673 0.95463144780553 0.950982615737057 0.9522585538989 0.0453685521944702 0.0490173842629426 0.0477414461011004 894
2894 884471 4 0.05 0.25 1e-04 0.8 80 "IR" 0.256890787483554 0.547942908664745 0.169183694138471 0.360757314477045 0.4800466554543 0.528326930550188 0.350540091835344 0.385565683318786 0.736937442937854 0.534984976169074 0.519723785973815 0.377140677395611 0.983412369206805 0.968015771602664 0.973393776300069 0.0165876307931954 0.0319842283973356 0.0266062236999306 1008
2895 692589 5 0.05 0.25 1e-04 0.8 80 "IR" 0.253511658263274 0.547921171464655 0.167001086842528 0.36080492855539 0.481931969427761 0.525741877892641 0.356161511014398 0.38829754058228 0.735443627691035 0.533160044633211 0.523162597856926 0.379097339209988 0.995386900790548 0.98321689852374 0.987419191443226 0.00461309920945195 0.0167831014762603 0.0125808085567739 2809
2896 953723 1 3 0.25 1e-04 0.8 80 "IR" 0.25856030784657 0.560104978433554 0.160993246123214 0.348568449909778 0.47051884907677 0.512936050139909 0.368987852486276 0.400678959342804 0.72907915692334 0.528562323423448 0.52998109860949 0.383408321356173 0.993415205580711 0.653566368241886 0.773724244464736 0.00658479441928909 0.346433631758114 0.226275755535264 1015
2897 1296632 2 3 0.25 1e-04 0.8 80 "IR" 0.262421706779126 0.565940406053414 0.159034516127029 0.342648860365896 0.468672472618877 0.512600085787814 0.367155773069929 0.399902584134854 0.731094179398002 0.530340592179773 0.526190289196958 0.380855893690424 0.990372980729553 0.450964463249707 0.643595102043282 0.0096270192704466 0.549035536750293 0.356404897956718 282
2898 789564 3 3 0.25 1e-04 0.8 80 "IR" 0.259001064870545 0.558303034175296 0.162746179820312 0.350321979965268 0.46978494952749 0.51440677249044 0.366461310527924 0.39978639811528 0.728786014398035 0.528931777467437 0.529207490348235 0.383400600612449 0.995156962298196 0.831427449440311 0.889512040900204 0.0048430377018036 0.168572550559689 0.110487959099796 531
2899 1205013 4 3 0.25 1e-04 0.8 80 "IR" 0.262683599697885 0.561676852078182 0.16235695225036 0.346956384503374 0.463757705072246 0.512067035033949 0.366958027819028 0.403293369206245 0.726441304770131 0.528761944990206 0.529314980069387 0.38432135312041 0.999672092681932 0.999442558937509 0.999525433303853 0.000327907318068221 0.000557441062490665 0.000474566696146795 3601
2900 36283 5 3 0.25 1e-04 0.8 80 "IR" 0.258865790940076 0.561791696817785 0.160000087519203 0.346848700132986 0.470441631774616 0.513043286497728 0.368560002023488 0.400372626621648 0.729307422714692 0.529081032494455 0.528560089542691 0.382749540198816 0.992140976228108 0.66161554178339 0.778529692160984 0.00785902377189151 0.33838445821661 0.221470307839016 1247
2901 167246 1 0.05 0.5 1e-04 0.8 80 "IR" 0.256027110918018 0.552713729704689 0.164987926664377 0.356008723716738 0.48268291474735 0.528005784191544 0.353347452596912 0.386165548920957 0.738710025665368 0.536291903911109 0.518335379261289 0.376047552670071 0.999908755403597 0.999885241923243 0.999893403109601 9.12445964031847e-05 0.000114758076756711 0.000106596890399361 3601
2902 1207996 2 0.05 0.5 1e-04 0.8 80 "IR" 0.251626928753622 0.546075312179933 0.167290628354811 0.362646966825416 0.480179237351027 0.522667601606949 0.360180034191939 0.391487997033198 0.731806166104649 0.53046751857101 0.52747066254675 0.381873582130065 0.999916273184239 0.99988182564139 0.999893689458375 8.37268157608889e-05 0.000118174358609826 0.00010631054162475 3601
2903 225574 3 0.05 0.5 1e-04 0.8 80 "IR" 0.251279855674187 0.544549510231565 0.168173780511534 0.364202107427729 0.480475460118749 0.522899532691695 0.359933390140449 0.391311753838321 0.731755315792937 0.530113473517998 0.528107170651983 0.382273076268313 0.999846373006218 0.999811744978309 0.999823659305299 0.000153626993781704 0.000188255021690785 0.000176340694701225 3601
2904 553866 4 0.05 0.5 1e-04 0.8 80 "IR" 0.255764597618156 0.547266156897692 0.169041728539192 0.361477328721665 0.477758836771591 0.524520627099558 0.355230486124414 0.38968506528289 0.733523434389748 0.532221197737374 0.524272214663606 0.38013247834383 0.999311206212189 0.998030455618065 0.998477818047404 0.000688793787810569 0.00196954438193491 0.00152218195259567 459
2905 256881 5 0.05 0.5 1e-04 0.8 80 "IR" 0.254705565036896 0.549444607684373 0.166638997832975 0.359253845889648 0.484179384424813 0.530734617734569 0.350028917564265 0.383370425358458 0.738884949461709 0.537021934006639 0.51666791539724 0.375261622046938 0.999648490747056 0.999156494061405 0.99932650500835 0.000351509252944176 0.000843505938594714 0.000673494991650399 3601
2906 763724 1 3 0.5 1e-04 0.8 80 "IR" 0.258131643131291 0.559561720090305 0.161178293361416 0.349072317959949 0.467177170046326 0.511185620593986 0.371224176764789 0.404343110316739 0.725308813177617 0.527212886405181 0.532402470126206 0.386021304073258 0.999910478840785 0.999702797764903 0.999776625660203 8.95211592146613e-05 0.000297202235097124 0.000223374339797033 3601
2907 1088877 2 3 0.5 1e-04 0.8 80 "IR" 0.257236813660358 0.560804977864439 0.159660784226112 0.347838489085498 0.47158554694277 0.514173660890772 0.368875756957085 0.400653478874483 0.728822360603128 0.529578174316919 0.528536541183196 0.383194658920766 0.999925055110885 0.999827546126026 0.999861906485621 7.49448891147088e-05 0.000172453873974288 0.000138093514379176 3601
2908 893781 3 3 0.5 1e-04 0.8 80 "IR" 0.257313370701943 0.560420932716461 0.159978595750509 0.348171818849615 0.469960595667712 0.513623662335069 0.368528029342678 0.401289388775826 0.727273966369655 0.529063510935803 0.528506625093187 0.383747607687474 0.999913950669986 0.999582141202024 0.999699362372671 8.60493300139654e-05 0.000417858797976122 0.000300637627328977 3601
2909 1120118 4 3 0.5 1e-04 0.8 80 "IR" 0.256695666407796 0.559584854842644 0.160291782068978 0.349003759059969 0.467291231932031 0.511325579308841 0.371007750210287 0.404251320619003 0.723986898339827 0.527250584344356 0.531299532279265 0.386004263872144 0.999908281250943 0.999814205444829 0.99984752756661 9.1718749057451e-05 0.000185794555171411 0.000152472433390474 3601
2910 1249717 5 3 0.5 1e-04 0.8 80 "IR" 0.258644461452779 0.560377155454043 0.160890558243932 0.348259912541148 0.468699616141601 0.515007397686603 0.366114100237561 0.400387711367411 0.72734407759438 0.52998032445528 0.527004658481493 0.383161350011839 0.99970862458318 0.998663560336219 0.999034909606932 0.000291375416819946 0.00133643966378115 0.000965090393068304 3601
2911 795526 1 0.05 0 1e-04 0.9 80 "IR" 0.259307968044415 0.556790056399603 0.163980526569607 0.35186879211168 0.490887429645102 0.548674206730859 0.324517790148464 0.361884060893816 0.750195397689517 0.551402275787968 0.488498316718071 0.358512682166213 0.314621940651332 0.284580347763543 0.294970294858286 0.685378059348668 0.715419652236457 0.705029705141714 652
2912 480998 2 0.05 0 1e-04 0.9 80 "IR" 0.254996188822526 0.556503650722016 0.161493512761379 0.352152047456505 0.496167371411615 0.550410109537949 0.325103250157406 0.359856802122724 0.75116356023414 0.552427806127572 0.486596762918785 0.357300957190058 0.259870125944436 0.242091062607725 0.248130227947379 0.740129874055564 0.757908937392275 0.751869772052621 168
2913 256337 3 0.05 0 1e-04 0.9 80 "IR" 0.255938155057352 0.557272612980981 0.161480253360501 0.351412659139046 0.4951186960179 0.546864351896853 0.330148385481745 0.363994368791552 0.751056851075252 0.550315001842164 0.491628638842246 0.359820107173248 0.342478025826295 0.326905853253512 0.332214948476915 0.657521974173705 0.673094146746488 0.667785051523085 766
2914 804605 4 0.05 0 1e-04 0.9 80 "IR" 0.257984946035311 0.561725900996048 0.159403754868762 0.34689263086257 0.496261017933201 0.552082534652819 0.322547931837601 0.358205250025692 0.754245963968512 0.555308536253134 0.481951686706363 0.354418230836131 0.318933144884505 0.26465673252458 0.283223400945324 0.681066855115495 0.73534326747542 0.716776599054676 289
2915 728953 5 0.05 0 1e-04 0.9 80 "IR" 0.2571366406487 0.561043452710332 0.159444545329702 0.34758153951999 0.498830955706275 0.554981791340902 0.319501600949186 0.354829392232103 0.755967596354975 0.556987677840153 0.478946146278888 0.352427360120786 0.20877782526304 0.182176204077738 0.191226348124662 0.79122217473696 0.817823795922262 0.808773651875338 167
2916 679209 1 3 0 1e-04 0.9 80 "IR" 0.257409907291226 0.562537607431665 0.15846443766397 0.34608858636465 0.494014021526741 0.552332259854278 0.321610237288006 0.357790728562708 0.751423928817967 0.555593919521976 0.480074674951976 0.354035428457322 0.308875163090554 0.106494948531051 0.175807295116209 0.691124836909446 0.893505051468949 0.824192704883791 118
2917 779892 2 3 0 1e-04 0.9 80 "IR" 0.26221889352363 0.561237561712943 0.162482519526007 0.347393251263241 0.484729477023836 0.547537817661022 0.323161334473879 0.362964013618675 0.746948370547466 0.551955358905101 0.485643853999886 0.357932888557035 0.309253895653923 0.0746572738271824 0.156981500560876 0.690746104346077 0.925342726172818 0.843018499439124 156
2918 1019281 3 3 0 1e-04 0.9 80 "IR" 0.257889723644688 0.563164460190416 0.158286181025569 0.34540986182815 0.486893634307479 0.543294752572858 0.331195118294116 0.367452124484331 0.744783357952168 0.549737666391802 0.489481299319685 0.360303746292294 0.670630408731171 0.088737402569152 0.289998286974569 0.329369591268829 0.911262597430848 0.710001713025431 164
2919 56116 4 3 0 1e-04 0.9 80 "IR" 0.258834992686853 0.565112753687062 0.157458186332377 0.343488896921828 0.487610842417132 0.544317408249602 0.330572856772511 0.366736430326781 0.746445835103985 0.551066225727334 0.488031043104887 0.359184940248172 0.692597531072513 0.144335862803802 0.334261584705873 0.307402468927487 0.855664137196198 0.665738415294127 119
2920 657519 5 3 0 1e-04 0.9 80 "IR" 0.258496216100437 0.558745306147753 0.162043970521236 0.349960890558061 0.483909355653092 0.539900293245106 0.334674792837646 0.371094664726343 0.742405571753529 0.546022390701055 0.496718763358882 0.364221935777122 0.717980213166141 0.136121310026222 0.338541646350805 0.282019786833859 0.863878689973778 0.661458353649195 175
2921 329898 1 0.05 0.25 1e-04 0.9 80 "IR" 0.253063029275661 0.54316917314176 0.170417517224688 0.365634030404997 0.476619910718866 0.517370232931299 0.366634105855199 0.39777273181747 0.729682939994527 0.526021723765311 0.537051623079887 0.386992092675367 0.96707164493373 0.944852010449851 0.952574781197894 0.0329283550662705 0.0551479895501493 0.0474252188021064 526
2922 241005 2 0.05 0.25 1e-04 0.9 80 "IR" 0.252111022483589 0.540666937299435 0.17178442323829 0.368176504117513 0.474576442721776 0.515264735521529 0.368522593152255 0.399765763094919 0.726687465205365 0.523784791121023 0.540307016390545 0.389166625678151 0.927410542764324 0.916677012129605 0.920408478824555 0.0725894572356758 0.0833229878703945 0.0795915211754445 1261
2923 135561 3 0.05 0.25 1e-04 0.9 80 "IR" 0.253974482648565 0.541035177451799 0.172802646000931 0.367759508978091 0.472354584328374 0.515976125906241 0.365808761391994 0.399159527911914 0.726329066976939 0.524458223542494 0.538611407392925 0.388528377526661 0.957620605451147 0.938337565617669 0.945095633342922 0.042379394548853 0.0616624343823309 0.0549043666570781 413
2924 364323 4 0.05 0.25 1e-04 0.9 80 "IR" 0.251429370695292 0.543347835734465 0.169236323434491 0.365533213508603 0.47877627033725 0.518668394638251 0.365907898981515 0.396063440410356 0.730205641032542 0.526888835654943 0.535144222416006 0.385890418218301 0.906915587427504 0.884066477951916 0.891948543136597 0.0930844125724958 0.115933522048084 0.108051456863403 1612
2925 423132 5 0.05 0.25 1e-04 0.9 80 "IR" 0.25411799015296 0.540862870913727 0.173007728402868 0.367999786649514 0.473284959776986 0.515670699069885 0.366472137582206 0.399015785066386 0.727402949929946 0.524188170966926 0.539479865985074 0.388527019252063 0.916294515623265 0.863219666080246 0.881792903536805 0.0837054843767351 0.136780333919754 0.118207096463195 1373
2926 592245 1 3 0.25 1e-04 0.9 80 "IR" 0.256495160607138 0.548936009642598 0.168400886411364 0.359926276262484 0.472107238438422 0.511665322819292 0.37007217308551 0.399875149980792 0.72860239904556 0.524015387674815 0.538473059496875 0.386638351962805 0.912423055912409 0.225685230656818 0.466519758711407 0.0875769440875905 0.774314769343182 0.533480241288593 161
2927 1120672 2 3 0.25 1e-04 0.9 80 "IR" 0.258299561394156 0.559809068701901 0.161074989653699 0.348907626018033 0.46685743679121 0.502728083513846 0.381710611912053 0.409722697627109 0.725156998185367 0.52151134464015 0.542785601565752 0.389715075004935 0.967592592056445 0.272175000014188 0.51836312825991 0.0324074079435545 0.727824999985812 0.48163687174009 281
2928 1213296 3 3 0.25 1e-04 0.9 80 "IR" 0.254919455027404 0.55759169462847 0.160596422727906 0.351100664449785 0.46979453751519 0.505436752051405 0.379604456386787 0.407139414592192 0.724713992542594 0.522481267498125 0.540200879114693 0.388827298378923 0.960290575786115 0.344274406830825 0.559846551539174 0.0397094242138853 0.655725593169175 0.440153448460826 181
2929 74043 4 3 0.25 1e-04 0.9 80 "IR" 0.261356346605027 0.558324305217542 0.164227555314216 0.350366375603185 0.465166663914189 0.506139693140311 0.374300993224719 0.406023578742246 0.726523010519216 0.523576077027185 0.538528548538935 0.387430539350977 0.960955128458145 0.210397739085935 0.478923034229184 0.0390448715418554 0.789602260914065 0.521076965770816 239
2930 89413 5 3 0.25 1e-04 0.9 80 "IR" 0.259003409977584 0.558150043054368 0.162864916345577 0.350553746894245 0.466841747433855 0.506119477400275 0.375701643577454 0.4059733422209 0.725845157411439 0.523348319575683 0.538566559923031 0.387618531004142 0.942905195270381 0.3101330873566 0.534660106580668 0.0570948047296191 0.6898669126434 0.465339893419332 236
2931 952607 1 0.05 0.5 1e-04 0.9 80 "IR" 0.250149984127184 0.539107313433721 0.171690332212613 0.369644506549205 0.47234706675135 0.511656069908385 0.373435635712596 0.404221388604677 0.722497050878534 0.520823131814076 0.545125967925209 0.392670519744021 0.999873185631538 0.999714000719966 0.999769265494643 0.000126814368461837 0.000285999280033885 0.000230734505356647 3601
2932 989742 2 0.05 0.5 1e-04 0.9 80 "IR" 0.251996706029986 0.54190656937034 0.170698211477685 0.366886165215352 0.474291673566894 0.514178072913658 0.370715589242058 0.401560477697204 0.72628837959688 0.523448899166691 0.541413800719743 0.389962132290933 0.999530923597163 0.998958435600345 0.999157559566851 0.000469076402836747 0.00104156439965464 0.000842440433149073 1877
2933 913063 3 0.05 0.5 1e-04 0.9 80 "IR" 0.255022432961138 0.54199775067375 0.172701965637022 0.366733296020006 0.47456440448629 0.519843385913905 0.36173609148089 0.395873176021708 0.729586837447428 0.527363839165409 0.534438057117912 0.385977001177817 0.999866532516578 0.999729698219006 0.999777694779128 0.000133467483422495 0.000270301780994119 0.000222305220871916 3601
2934 149764 4 0.05 0.5 1e-04 0.9 80 "IR" 0.257442111480886 0.54215003721024 0.174206239270138 0.366627742254361 0.468583841281166 0.515385188118329 0.364607953522599 0.400612296714088 0.726025952762052 0.524546463361311 0.538814192792737 0.388974505034465 0.999543949811315 0.999172331130384 0.999304486659454 0.000456050188684941 0.000827668869615963 0.000695513340546391 3601
2935 459254 5 0.05 0.5 1e-04 0.9 80 "IR" 0.250522739837966 0.539556983835076 0.171509203636422 0.369187925294192 0.475071072126978 0.515807180121158 0.368550545985924 0.399999154980618 0.725593811964944 0.523755400263648 0.540059749622347 0.389684141542193 0.999817091793386 0.999636798958359 0.999699254590934 0.000182908206614331 0.000363201041640649 0.000300745409066117 3601
2936 520138 1 3 0.5 1e-04 0.9 80 "IR" 0.256783917568122 0.56150035788033 0.15886898933971 0.347148409821396 0.461988178353986 0.499935296067265 0.386781763584157 0.417172989156392 0.718772095922108 0.520144859543421 0.545650752923867 0.394177416362942 0.999906566521782 0.998968376045326 0.999302962901952 9.34334782183106e-05 0.00103162395467393 0.000697037098048249 3601
2937 686315 2 3 0.5 1e-04 0.9 80 "IR" 0.25648536799701 0.559862754391006 0.159943714700514 0.348765259162158 0.456858287691115 0.494488601421072 0.392151648910528 0.42267015972825 0.713343655688126 0.515922795424355 0.552095363611043 0.398426342835364 0.999551390304024 0.985041771252654 0.990246152686665 0.000448609695976108 0.014958228747346 0.00975384731333536 416
2938 17739 3 3 0.5 1e-04 0.9 80 "IR" 0.259766878330802 0.559747858502404 0.162111419715109 0.348858999988059 0.451706103058931 0.490093675799486 0.394972876156127 0.426936624099522 0.711472981389734 0.513187590133871 0.557084295871236 0.401038318902017 0.999231491522631 0.976109204857468 0.984523533365003 0.000768508477368896 0.0238907951425319 0.015476466634997 293
2939 1276549 4 3 0.5 1e-04 0.9 80 "IR" 0.256171273030585 0.563927427550361 0.156716995077779 0.344667916560791 0.452736528527428 0.489752084669875 0.397792324385158 0.42817232246627 0.708907801558013 0.513943021548345 0.554509319462937 0.400926576122409 0.999862027878166 0.997529908505585 0.99837004357216 0.000137972121833803 0.00247009149441474 0.00162995642784044 3601
2940 543439 5 3 0.5 1e-04 0.9 80 "IR" 0.256046096608007 0.549683822550354 0.167473930179025 0.35906073475803 0.44940989221989 0.487292894571221 0.397479270308533 0.429323932062204 0.705455988827897 0.508014478425607 0.564953200487558 0.405972913940409 0.998254508023374 0.953403266689421 0.969635846584054 0.00174549197662596 0.0465967333105793 0.0303641534159462 292
2941 1218691 1 0.05 0 1e-04 1 80 "IR" 0.256395326090115 0.559267284786403 0.16028958631281 0.349406928766546 0.498349579202602 0.55395112355959 0.320342998546377 0.355452054956779 0.754744905292717 0.555701211320751 0.480632584859187 0.353459865694749 0.125422491931638 0.0921705785778391 0.103464907514281 0.874577508068362 0.907829421422161 0.896535092485719 113
2942 1124119 2 0.05 0 1e-04 1 80 "IR" 0.257986683768215 0.560541566428386 0.160328866281798 0.348137742984401 0.49897153754557 0.555899762682774 0.317983893368692 0.353665783373352 0.756958221313785 0.557443083957696 0.47831275965049 0.351825957261213 0.130947791473862 0.121409348498717 0.124660658707138 0.869052208526138 0.878590651501283 0.875339341292862 119
2943 829525 3 0.05 0 1e-04 1 80 "IR" 0.257330406399211 0.56100572198833 0.159545952692693 0.347602671186557 0.497571887257818 0.555609277406448 0.317559110895234 0.353865508592414 0.754902293657029 0.557408909432841 0.477105063587927 0.351775379514625 0.140683134437263 0.11174289366469 0.121607691619364 0.859316865562737 0.88825710633531 0.878392308380636 109
2944 20807 4 0.05 0 1e-04 1 80 "IR" 0.254790409808551 0.556918183330932 0.161058307624541 0.351731766847196 0.499624350865489 0.555813420000828 0.318285528582098 0.353476301946934 0.75441476067404 0.556154341507409 0.479343836206639 0.352922790902186 0.0953468713517961 0.0838221882821946 0.0877162710271729 0.904653128648204 0.916177811717805 0.912283728972827 113
2945 662206 5 0.05 0 1e-04 1 80 "IR" 0.259223326687716 0.558123812478431 0.162916204378878 0.350531818231734 0.493204221481091 0.551824081829008 0.320174612184939 0.357614185836139 0.752427548168806 0.553939609980662 0.483090816563817 0.355234509213746 0.112524414253906 0.0889338875965964 0.0970590897515568 0.887475585746094 0.911066112403404 0.902940910248443 162
2946 387484 1 3 0 1e-04 1 80 "IR" 0.256634695167236 0.562146702226488 0.158354284959356 0.346479484452254 0.488398196715127 0.544574916575531 0.330510398459817 0.366129023640319 0.745032891882363 0.550187503102545 0.488864683419173 0.359847769095363 0.495023434523739 0.0364483975130002 0.194279949827879 0.504976565476261 0.963551602487 0.805720050172121 99
2947 1143632 2 3 0 1e-04 1 80 "IR" 0.2600971471531 0.561452462300199 0.160985125699085 0.347174161582593 0.486937044918592 0.548996748326524 0.322999891077782 0.361742088832894 0.747034192071692 0.552960898962476 0.483985016776867 0.357088186049787 0.459733477274972 0.0599000755213231 0.199121225510621 0.540266522725028 0.940099924478677 0.800878774489379 113
2948 269464 3 3 0 1e-04 1 80 "IR" 0.255466901368136 0.559075641431799 0.159856723577533 0.349556556465436 0.4923607806997 0.547964051550092 0.327159164291875 0.362256208638402 0.747827682067836 0.551449809909996 0.487015887869408 0.358261892506904 0.525944595708691 0.057139296761022 0.217246089535304 0.474055404291309 0.942860703238978 0.782753910464696 104
2949 441859 4 3 0 1e-04 1 80 "IR" 0.260697475543847 0.558955399628935 0.163221677927019 0.349722336555006 0.484930611791633 0.545508146263751 0.326876870219938 0.365280678463534 0.74562808733548 0.549827182625659 0.490098548146957 0.360271512016949 0.249720011813237 0.0460053429227994 0.117223241364742 0.750279988186763 0.953994657077201 0.882776758635258 110
2950 210510 5 3 0 1e-04 1 80 "IR" 0.26197847854779 0.56252711647836 0.161352527001814 0.346113958692113 0.485806434204935 0.548048802224237 0.323514772680063 0.362593266582567 0.747784912752725 0.552728235559592 0.484867299681877 0.357257726077461 0.418646593317256 0.0381043373858511 0.17137391113925 0.581353406682744 0.961895662614149 0.82862608886075 112
2951 735999 1 0.05 0.25 1e-04 1 80 "IR" 0.249456272782394 0.533010474306339 0.176276750277407 0.376368714460437 0.481049315901838 0.51735865270258 0.367005783386107 0.39453302653935 0.730505588684232 0.522566709584699 0.543282533663514 0.388486353676218 0.621197847144327 0.442351419113977 0.503415754992564 0.378802152855673 0.557648580886023 0.496584245007436 281
2952 1036163 2 0.05 0.25 1e-04 1 80 "IR" 0.250690281014606 0.522785809869047 0.185774940714878 0.387047542850083 0.477159418725996 0.516364449532083 0.364813770319626 0.394587385237024 0.727849699740602 0.51852155611997 0.550588711034503 0.392052600186965 0.369621783703039 0.288556113815904 0.316477951417509 0.630378216296961 0.711443886184096 0.683522048582491 115
2953 710430 3 0.05 0.25 1e-04 1 80 "IR" 0.248468521458245 0.527605013617672 0.180037149352735 0.382066100311776 0.479496843081556 0.515276581316511 0.368785797232622 0.396128666713934 0.727965364539801 0.51938649456731 0.548822946585357 0.391440062697143 0.434908924850339 0.325587507526681 0.362886009726513 0.565091075149661 0.674412492473319 0.637113990273486 176
2954 1000513 4 0.05 0.25 1e-04 1 80 "IR" 0.250397840326632 0.521208607363813 0.186832151079761 0.388660974768966 0.472000075662203 0.509389420689142 0.372525326185328 0.401871488718456 0.722397915988835 0.513389959069592 0.559357477265089 0.397401571500683 0.341299479110161 0.282434767137305 0.30282413514061 0.658700520889839 0.717565232862695 0.69717586485939 285
2955 867554 5 0.05 0.25 1e-04 1 80 "IR" 0.245508906110728 0.516979784513572 0.18677783374736 0.392966691280618 0.475835087559355 0.509935710007632 0.374585516145083 0.401187935395589 0.721343993670083 0.512282096932602 0.561363349892443 0.398449560783251 0.320255754401355 0.269110927078936 0.286517284984909 0.679744245598645 0.730889072921064 0.713482715015092 169
2956 25557 1 3 0.25 1e-04 1 80 "IR" 0.255742185898933 0.55252006167122 0.165022474905318 0.356369047490971 0.472865044115641 0.508780301661271 0.37544196208832 0.402907521033336 0.728607230014574 0.523159732772721 0.540464436993638 0.387614924161496 0.880302428033926 0.180968128583545 0.425251550104884 0.119697571966074 0.819031871416455 0.574748449895116 114
2957 826131 2 3 0.25 1e-04 1 80 "IR" 0.253597300755416 0.54695374082205 0.167984638742758 0.362017054218832 0.472600552734099 0.508268012347594 0.375792341184745 0.403217212879938 0.726197853489515 0.521012684206545 0.543776979927503 0.389647950367685 0.819635693775448 0.154198231864398 0.385581009727021 0.180364306224552 0.845801768135602 0.614418990272979 110
2958 390008 3 3 0.25 1e-04 1 80 "IR" 0.25300489859898 0.552475470518144 0.163407527013255 0.356416624139583 0.478210718285064 0.511954877563384 0.374003694555755 0.399539948773516 0.731215616884044 0.525158061688478 0.53741122156901 0.385488972489816 0.876684890409678 0.212453620162148 0.441259059361073 0.123315109590322 0.787546379837852 0.558740940638927 111
2959 458498 4 3 0.25 1e-04 1 80 "IR" 0.256398417225541 0.565700589734102 0.155568245910913 0.34289399097556 0.468838883387735 0.501778692348994 0.38449881672427 0.410264714137407 0.725237300613276 0.522516804802043 0.540067062635183 0.388413998326711 0.962562245143746 0.141929647656086 0.42985906444228 0.0374377548562538 0.858070352343914 0.57014093555772 115
2960 290036 5 3 0.25 1e-04 1 80 "IR" 0.254203837962932 0.55328030793681 0.163457642477278 0.355509667828346 0.464364215314431 0.496810966374527 0.389672457515413 0.41563003793835 0.718568053277363 0.515259739260137 0.55313009999269 0.395995360531972 0.946697518480409 0.166730449474524 0.440922539574218 0.0533024815195912 0.833269550525476 0.559077460425782 167
2961 290410 1 0.05 0.5 1e-04 1 80 "IR" 0.2458312731068 0.523393890848362 0.181289525489569 0.385550816773432 0.45879454658632 0.492230892462926 0.395608953484992 0.424051180597268 0.70462581969312 0.502660809690673 0.576898478974561 0.411162922382385 0.962382810272263 0.907508235960402 0.926694499614451 0.0376171897277374 0.0924917640395978 0.0733055003855487 120
2962 49917 2 0.05 0.5 1e-04 1 80 "IR" 0.245046549025937 0.526555643882589 0.178134940753265 0.382359797593744 0.460707404962383 0.49214735874697 0.397688972361933 0.424515604462877 0.70575395398832 0.503564389299061 0.575823913115198 0.410525270842425 0.965839535115581 0.91573401843898 0.93316690394652 0.0341604648844188 0.0842659815610203 0.0668330960534803 119
2963 1086434 3 0.05 0.5 1e-04 1 80 "IR" 0.24764349979373 0.530694515365405 0.176632552677355 0.378153158867804 0.461186507616298 0.494559367744327 0.394093124274209 0.422324626676558 0.708830007410028 0.50659676988952 0.570725676951564 0.407607495991926 0.972689906891629 0.934369498554009 0.947785161430478 0.0273100931083708 0.065630501445991 0.0522148385695222 116
2964 823471 4 0.05 0.5 1e-04 1 80 "IR" 0.243081105263411 0.522167244233162 0.180179788257277 0.38674811020753 0.462943110289281 0.494292864934166 0.395515707297642 0.42207241631632 0.706024215552692 0.50353637587675 0.575695495554919 0.410355523285876 0.967668312217387 0.922786001710867 0.938284242826332 0.0323316877826127 0.077213998289133 0.0617157571736681 172
2965 1147316 5 0.05 0.5 1e-04 1 80 "IR" 0.246969044435497 0.530697067771849 0.176115558929357 0.378185555949425 0.462518167990444 0.494569183856287 0.394996605552447 0.422110554272378 0.709487212425941 0.50655808717809 0.571112164481804 0.407530875236114 0.975929235420584 0.933533868284041 0.948318052675562 0.0240707645794156 0.0664661317159588 0.051681947324438 113
2966 1296923 1 3 0.5 1e-04 1 80 "IR" 0.253848842225944 0.554070320178562 0.162676106949896 0.354607009422986 0.434297321051917 0.457298804284451 0.434611882787428 0.456808960401638 0.68814616327786 0.488630346211632 0.597287989737324 0.423717582846658 0.991682287045284 0.493117543899271 0.674767227644106 0.00831771295471605 0.506882456100729 0.325232772355894 112
2967 188801 2 3 0.5 1e-04 1 80 "IR" 0.257836790649418 0.558049501985961 0.162221880856237 0.350580971287066 0.435545248503665 0.463709280320424 0.425176752752188 0.451676525964812 0.693382039153083 0.494658018917037 0.587398633608425 0.418510126220691 0.995363929660965 0.658524576830476 0.782527190362686 0.0046360703390346 0.341475423169524 0.217472809637313 114
2968 1238685 3 3 0.5 1e-04 1 80 "IR" 0.258700710376321 0.557414388230075 0.163213173092154 0.351255916820223 0.432412005555627 0.46056788983741 0.427750685199739 0.454618509378963 0.691112715931948 0.492444248930451 0.590963858291894 0.420594329012975 0.996414810381099 0.611861941609919 0.754254196885247 0.00358518961890139 0.388138058390081 0.245745803114753 117
2969 242625 4 3 0.5 1e-04 1 80 "IR" 0.257128286051635 0.5598764795615 0.160306342483006 0.348794174354976 0.428511562708245 0.451449645146494 0.440332679594238 0.463052495580575 0.68563984875988 0.486715343664701 0.600639022077245 0.425889518298399 0.996347005313178 0.498154769981816 0.682384684952908 0.00365299468682204 0.501845230018184 0.317615315047092 119
2970 185803 5 3 0.5 1e-04 1 80 "IR" 0.257617995092615 0.55770822200177 0.16221663662687 0.350933361820919 0.434218004853431 0.460454896132618 0.429500814678033 0.454636042406732 0.691835999946046 0.492338234609633 0.591717451304904 0.420638678894928 0.994977406813632 0.627518985746831 0.762843772329581 0.00502259318636823 0.372481014253169 0.237156227670419 118
2971 764638 1 0.05 0 1e-04 0 90 "IR" 0.255267013297878 0.564540281131702 0.155639652109648 0.344037293058558 0.505019914355473 0.561528544304516 0.31260308528448 0.34711534393096 0.76028692765335 0.562516576433058 0.468242737394128 0.346105399569411 0.999493373807813 0.999448612112341 0.999463634016244 0.000506626192186963 0.000551387887659175 0.000536365983756123 3601
2972 1095977 2 0.05 0 1e-04 0 90 "IR" 0.257581893437744 0.564402686386442 0.157174442176226 0.344211418135738 0.502083420402903 0.56002678244789 0.312869246844239 0.34861592609262 0.759665313840647 0.561475623967029 0.470043689020465 0.347157863158536 0.999535095759459 0.999632158882656 0.999599270703368 0.000464904240540717 0.000367841117343532 0.000400729296632103 3601
2973 655147 3 0.05 0 1e-04 0 90 "IR" 0.257858818639566 0.563378929889562 0.158068828767323 0.345248023093893 0.502427879937637 0.561762449040378 0.310611863354928 0.346861026790466 0.760286698577203 0.56228046093647 0.468680692122251 0.346344599225602 0.995555947438112 0.989787670405136 0.991743451177721 0.00444405256188776 0.010212329594864 0.00825654882227924 2205
2974 622843 4 0.05 0 1e-04 0 90 "IR" 0.260718087137335 0.56459976350214 0.158903809195455 0.344008959242179 0.500075703492045 0.56257230372945 0.30787499894053 0.346041495353479 0.76079379062938 0.563240407100001 0.466778808135985 0.345372085749904 0.999491778747102 0.999250092693181 0.999332888083365 0.000508221252897515 0.000749907306818942 0.000667111916635368 3601
2975 993911 5 0.05 0 1e-04 0 90 "IR" 0.259389930712647 0.558728524127605 0.162557656687233 0.349961270441009 0.498049805975777 0.557304389893702 0.314354240890998 0.351358846346847 0.757439736688425 0.557774488083269 0.47691189757823 0.350898037112136 0.999494483437845 0.999457166365646 0.999469942215943 0.000505516562154713 0.000542833634353862 0.00053005778405665 3601
2976 248633 1 3 0 1e-04 0 90 "IR" 0.259495079447913 0.562076550031808 0.160090400958999 0.346534274837423 0.491091553606744 0.554201324516893 0.316478816529649 0.354856539328405 0.750586633054657 0.556584002491288 0.476569217488647 0.352335386592688 0.999686473436915 0.999522797406067 0.999579328533811 0.000313526563085208 0.00047720259393324 0.000420671466188834 3601
2977 913709 2 3 0 1e-04 0 90 "IR" 0.260728913515845 0.561735808833356 0.161181308052077 0.346938313235806 0.489027061637657 0.55260790221097 0.317652068312979 0.356596919561834 0.749755975153501 0.555401675343192 0.478833376365056 0.35363867325435 0.999712836585403 0.996961336301163 0.997917139470789 0.000287163414596713 0.00303866369883664 0.00208286052921067 2929
2978 915941 3 3 0 1e-04 0 90 "IR" 0.255764253847974 0.560359582048088 0.159059701431548 0.348255566159126 0.49733406110729 0.558370120611706 0.31357022683135 0.350337903563625 0.753098314955265 0.558819558835556 0.472629928262898 0.349863144659577 0.999563224276158 0.999539718973281 0.999547698902603 0.000436775723842011 0.000460281026719296 0.000452301097396985 3601
2979 240757 4 3 0 1e-04 0 90 "IR" 0.257838264672999 0.560623558299238 0.160228694580408 0.347994750265304 0.49242348994794 0.554304877061918 0.317066192969687 0.354798867564634 0.750261754620939 0.556132491241467 0.477294887550095 0.352821240011248 0.994975669041162 0.974832305122804 0.981750309587008 0.00502433095883781 0.0251676948771957 0.0182496904129918 1370
2980 1296017 5 3 0 1e-04 0 90 "IR" 0.260830060087764 0.563794370560663 0.159638505731652 0.344807868405987 0.493219183974598 0.558789842765369 0.31045134723727 0.349839740710447 0.754049244062363 0.560255376338499 0.470089852968922 0.348370968136354 0.993507122748803 0.978873347482615 0.983930569511877 0.00649287725119665 0.0211266525173847 0.0160694304881234 404
2981 1123496 1 0.05 0.25 1e-04 0 90 "IR" 0.257603674801414 0.568210893932718 0.154364655317617 0.340322475765816 0.504776050281337 0.563922808057547 0.308867119502034 0.344694959398517 0.762379725082751 0.565342749399403 0.463231774819651 0.343247003122086 0.999778386156134 0.999738109376145 0.999751710068935 0.000221613843865849 0.000261890623854786 0.000248289931064959 3601
2982 994173 2 0.05 0.25 1e-04 0 90 "IR" 0.25818602570441 0.558469138132125 0.161961792047556 0.350194665209164 0.498943251366185 0.557520543780747 0.314580887051184 0.351167683890552 0.757129277070595 0.557823593967616 0.476542679098741 0.350856587721504 0.999780990173201 0.999684339930723 0.999717293243027 0.000219009826799163 0.000315660069276687 0.000282706756972617 3601
2983 1070647 3 0.05 0.25 1e-04 0 90 "IR" 0.260924841161609 0.560513036759855 0.162200325354843 0.34815134094291 0.498188374859993 0.558679456429818 0.31246113255031 0.350010361903639 0.759113216021602 0.559278480661943 0.474661457905153 0.349403010894294 0.999247658134502 0.999186738582119 0.999207672036294 0.000752341865498454 0.000813261417880738 0.000792327963705656 3601
2984 23388 4 0.05 0.25 1e-04 0 90 "IR" 0.260234340766648 0.561950617257335 0.160614770066013 0.346697138657619 0.498769651228679 0.559219049165438 0.311870785924895 0.349425014398248 0.759003991995328 0.560122863127918 0.472485555990909 0.348523092174458 0.99975130463309 0.999776540401462 0.999767892002323 0.000248695366909489 0.000223459598537794 0.000232107997677401 3601
2985 1130539 5 0.05 0.25 1e-04 0 90 "IR" 0.261555761439544 0.563946793927897 0.1598911124276 0.344636453031687 0.498947867461102 0.561441010758747 0.308799500592908 0.34720294602998 0.760503628900645 0.562287643384748 0.468690613020507 0.346335693694814 0.998870555393563 0.999139655331554 0.999047138915738 0.00112944460643702 0.000860344668446105 0.000952861084261753 3601
2986 170991 1 3 0.25 1e-04 0 90 "IR" 0.254149097859846 0.558252185952752 0.159653181457735 0.350427156573952 0.500264081194871 0.55884057343116 0.31440883464065 0.349744369611357 0.754413179054717 0.558470653731644 0.474062016098385 0.350148801760367 0.999811121331118 0.999812422589021 0.999811984265006 0.000188878668882093 0.000187577410978809 0.000188015734993963 3601
2987 1096721 2 3 0.25 1e-04 0 90 "IR" 0.258243689313135 0.562146162774736 0.159339117642201 0.346459000754687 0.497486584968133 0.559879226835602 0.311074150946303 0.348722523687917 0.755730274281268 0.560462726790543 0.470413268588504 0.348142937165374 0.997449967399384 0.999353618549587 0.998703417380785 0.00255003260061586 0.000646381450412952 0.00129658261921529 3601
2988 419203 3 3 0.25 1e-04 0 90 "IR" 0.256869316808902 0.560120500737085 0.15992707324197 0.348498071226608 0.495454588295792 0.557744699827284 0.313605585934433 0.351037292880428 0.752323905104694 0.558327481958225 0.473532659176403 0.350407266320127 0.998553108463774 0.999822056062145 0.999388950040641 0.00144689153622578 0.000177943937855081 0.000611049959359117 3601
2989 677574 4 3 0.25 1e-04 0 90 "IR" 0.260844197114486 0.562839439981328 0.160379156150369 0.345845952088849 0.491717211256461 0.553937909392582 0.316401308645709 0.354846845273434 0.752561408370947 0.556770966516644 0.476780464796078 0.351986273709898 0.999705865873809 0.9997372319664 0.999726376193086 0.000294134126190936 0.000262768033600028 0.000273623806914237 3601
2990 1215595 5 3 0.25 1e-04 0 90 "IR" 0.261681070482393 0.565415217599042 0.158871889744848 0.343158057063106 0.492539542880611 0.557437529863357 0.311935699718199 0.351357627848854 0.754220613363004 0.559976354191502 0.470807589463047 0.34874925653284 0.999736561688493 0.999827593712502 0.99979604745457 0.000263438311507173 0.000172406287498422 0.000203952545429774 3601
2991 1280550 1 0.05 0.5 1e-04 0 90 "IR" 0.261652196973481 0.56612596129493 0.158346158228643 0.342455027661532 0.498420070197448 0.562343392218083 0.307197952902368 0.346237442832607 0.760072267170929 0.563609842324425 0.46554411113101 0.344971512739714 0.999909887858009 0.999908557650513 0.999909015279942 9.01121419910795e-05 9.14423494872113e-05 9.09847200579653e-05 3601
2992 476549 2 0.05 0.5 1e-04 0 90 "IR" 0.261571424105979 0.565921601585356 0.158451828442809 0.342655464819239 0.50003001222399 0.562274706209377 0.308382182932705 0.346378617584292 0.761601436329969 0.563487622208032 0.466834011375513 0.345140158885536 0.999916820480617 0.999913655956115 0.999914742225271 8.31795193829873e-05 8.63440438845446e-05 8.52577747293568e-05 3601
2993 975102 3 0.05 0.5 1e-04 0 90 "IR" 0.2595151950252 0.563486059039772 0.159016707118866 0.345124394767435 0.499165866063666 0.559450692364354 0.312079433389826 0.34920998225518 0.758681061088867 0.560797669467825 0.471096140508692 0.347846295428158 0.999912516747335 0.999902920326754 0.999906200754197 8.74832526650068e-05 9.7079673246337e-05 9.37992458028477e-05 3601
2994 1019996 4 0.05 0.5 1e-04 0 90 "IR" 0.260226069865369 0.563565993225829 0.159379655984239 0.344994597613265 0.500005350518681 0.561663764774316 0.309200066894895 0.346987983039493 0.76023142038405 0.562289413721895 0.468579722879134 0.346331563756418 0.99991136075127 0.99991222929788 0.999911932065945 8.86392487303035e-05 8.77707021199704e-05 8.80679340551796e-05 3601
2995 1166078 5 0.05 0.5 1e-04 0 90 "IR" 0.258628457709723 0.560266784353093 0.16095433495237 0.348368761159099 0.499025029024843 0.557614747679417 0.314620448761599 0.351075239764105 0.757653486734566 0.558499251012823 0.475574783713969 0.350172532981267 0.999915462044899 0.999910270960246 0.99991204224798 8.45379551005683e-05 8.97290397545021e-05 8.79577520203796e-05 3601
2996 891103 1 3 0.5 1e-04 0 90 "IR" 0.260010669036012 0.561896373833559 0.160553589679125 0.346742792650585 0.491758499830423 0.554374089064689 0.316420289554634 0.354633112514059 0.751769168866435 0.55671250211727 0.476973879233758 0.352179169219757 0.999915226805655 0.999894387773029 0.999901588101461 8.47731943452205e-05 0.000105612226971492 9.84118985393105e-05 3601
2997 668541 2 3 0.5 1e-04 0 90 "IR" 0.25691689450693 0.556474546790051 0.162821357706429 0.352240120055552 0.493284648336466 0.555252578023184 0.316388952462473 0.353989474387158 0.750201542843396 0.555382314530182 0.479210310168902 0.353694138284942 0.999674488830588 0.999905061150229 0.999826079240676 0.000325511169411747 9.49388497712317e-05 0.000173920759324429 3601
2998 819617 3 3 0.5 1e-04 0 90 "IR" 0.259707098112561 0.563860683038319 0.158869017997167 0.344742805756514 0.492134121078801 0.555747889135511 0.314748349179386 0.353244464683067 0.751841219191362 0.558269877938723 0.473617367176553 0.350601083199318 0.999904549928099 0.99989309299594 0.999897046290364 9.54500719010668e-05 0.000106907004060049 0.000102953709636296 3601
2999 1270739 4 3 0.5 1e-04 0 90 "IR" 0.257451936479106 0.565564087417636 0.156282820364778 0.342993106684593 0.494570240670096 0.555596033411093 0.316241230271934 0.353288933913 0.752022177149202 0.558702067431929 0.472524050636712 0.350081142783298 0.999872551836655 0.999911211313441 0.999897995264289 0.000127448163344805 8.87886865595317e-05 0.000102004735711445 3601
3000 1025508 5 3 0.5 1e-04 0 90 "IR" 0.256013503566593 0.562108105374915 0.157924388767087 0.346499167859556 0.494815742379062 0.555523640894087 0.316943985392288 0.353565221523355 0.750829245945655 0.557485376630368 0.474868374159375 0.351454245353161 0.999891377959481 0.999909907442288 0.999903593962554 0.000108622040518962 9.00925577119959e-05 9.64060374463869e-05 3601
3001 246104 1 0.05 0 1e-04 0.1 90 "IR" 0.257416058467696 0.561987609814166 0.158863945801393 0.346649062145742 0.500945792964298 0.558353373193819 0.315012942781065 0.350634974557742 0.758361851431994 0.559560134841056 0.473876888582458 0.349309608914562 0.999436870728897 0.998833073072253 0.999037968487576 0.000563129271102591 0.00116692692774666 0.000962031512424468 3168
3002 1105848 2 0.05 0 1e-04 0.1 90 "IR" 0.2591869555241 0.562789147788768 0.159333477225768 0.345870683243911 0.500073216805535 0.557142420462752 0.316106922821366 0.351873233281597 0.759260172329635 0.559032938083225 0.475440400047134 0.349862344551194 0.999564438955582 0.999521792818521 0.999536342238098 0.000435561044418192 0.00047820718147908 0.000463657761901567 3601
3003 487953 3 0.05 0 1e-04 0.1 90 "IR" 0.258570157090795 0.559937971674997 0.161094266421528 0.348697818055299 0.500707764444216 0.559456420477319 0.313102158975996 0.349545969091852 0.759277921535011 0.55960470846018 0.474196425397524 0.349273258634425 0.995861621147464 0.996635897261137 0.996372146237559 0.00413837885253584 0.00336410273886259 0.00362785376244144 3405
3004 1227622 4 0.05 0 1e-04 0.1 90 "IR" 0.257596962355607 0.562558422872844 0.158524893708552 0.34604833511109 0.501506024205118 0.559730956431858 0.313238668802058 0.349239358897562 0.759102986560725 0.560669381978263 0.47176356251061 0.348178289622239 0.996691435048286 0.997190759807627 0.99702133709868 0.00330856495171449 0.00280924019237275 0.00297866290131954 2930
3005 671032 5 0.05 0 1e-04 0.1 90 "IR" 0.256982101201867 0.562436839581615 0.158234910160127 0.346210912066939 0.502391195758682 0.560849674138515 0.312087325555185 0.348078542534423 0.759373296960549 0.561353692146883 0.470322235715312 0.34748035283291 0.991878984850128 0.995202892779554 0.994078035127008 0.0081210151498721 0.00479710722044646 0.00592196487299241 3287
3006 1228457 1 3 0 1e-04 0.1 90 "IR" 0.259082176736054 0.560964840513652 0.160694938821351 0.347662730848176 0.491191338193245 0.553777489119654 0.317463428375666 0.355780041271353 0.750273514929298 0.55598203825703 0.478158367197017 0.353271850731167 0.998792854367912 0.995277830430617 0.996491203497957 0.00120714563208812 0.00472216956938299 0.00350879650204354 1964
3007 268044 2 3 0 1e-04 0.1 90 "IR" 0.260550875398213 0.568835050968396 0.155683503140703 0.339709367554572 0.49028267790514 0.551419593639066 0.32043135437852 0.358306381112375 0.750833553303353 0.557088565321002 0.476114857519223 0.352251416094238 0.999644946407879 0.999459395664502 0.999523671892553 0.000355053592121207 0.000540604335498431 0.000476328107447372 3601
3008 1222450 3 3 0 1e-04 0.1 90 "IR" 0.25591534845635 0.559947395792383 0.159534883732525 0.348634258696672 0.493378014757182 0.554499024747304 0.317994507217395 0.355198420273224 0.749293363213532 0.556043584512396 0.477529390949921 0.353292541284614 0.999229520969488 0.999605607155257 0.999477138860454 0.000770479030512242 0.0003943928447428 0.000522861139546454 3601
3009 370445 4 3 0 1e-04 0.1 90 "IR" 0.26247676647147 0.562433879534451 0.16165578536351 0.346197612957766 0.486450602210681 0.549745041285362 0.320850840061752 0.36024346091024 0.748927368682151 0.553832009257061 0.482506625425262 0.35570776509787 0.999321891163608 0.998506537287039 0.99879206117142 0.000678108836392339 0.00149346271296133 0.00120793882858042 2332
3010 1056759 5 3 0 1e-04 0.1 90 "IR" 0.257962739943027 0.562528581920823 0.158812521159497 0.346145085119982 0.495687957903379 0.553283925305317 0.319775034511097 0.355708776947525 0.753650697846406 0.556265688186085 0.478587555670594 0.352621422523203 0.999428815074843 0.999490342535555 0.999469310105896 0.000571184925156493 0.000509657464444721 0.000530689894104094 3601
3011 1173898 1 0.05 0.25 1e-04 0.1 90 "IR" 0.260362720121623 0.564407517868099 0.158871757532315 0.344196344455879 0.498462327044381 0.560182582655296 0.310789902877692 0.348749181732379 0.758825047166004 0.561597576300352 0.469661660410007 0.347222588977194 0.999817463721073 0.999804948812596 0.999809241163111 0.000182536278926764 0.000195051187404054 0.000190758836889465 3601
3012 809613 2 0.05 0.25 1e-04 0.1 90 "IR" 0.258756657416907 0.560032103220022 0.161096559652806 0.348607461782999 0.499933346672434 0.559205778610277 0.31296162392375 0.349780048972788 0.758690004089341 0.559464865964775 0.474058183576556 0.349403264534489 0.995662369326349 0.997337243201742 0.996765905671966 0.00433763067365082 0.00266275679825765 0.00323409432803415 2567
3013 626023 3 0.05 0.25 1e-04 0.1 90 "IR" 0.259390881949041 0.562843442305537 0.159462535873312 0.345763491297834 0.499354729011635 0.559117458273023 0.312892882066311 0.349868363252559 0.758745610960676 0.560357907522245 0.472355417939623 0.348499447115444 0.999781579760673 0.999693391158227 0.999723532446298 0.000218420239326708 0.000306608841772839 0.000276467553701551 3601
3014 1304576 4 0.05 0.25 1e-04 0.1 90 "IR" 0.256268525860186 0.556109389379632 0.162558573602718 0.352544127812272 0.499071399368452 0.557926685215358 0.314347459087276 0.351041771322114 0.755339925228639 0.557285277800003 0.476906032689994 0.351576349746387 0.999767381874033 0.99979510359054 0.999785692564108 0.000232618125967261 0.000204896409459655 0.000214307435891589 3601
3015 282978 5 0.05 0.25 1e-04 0.1 90 "IR" 0.257841473676201 0.561593952138559 0.159424252560729 0.347066272407109 0.499635809523709 0.555943601531426 0.317612965588124 0.353064315818014 0.757477283199911 0.557824743343668 0.477037218148853 0.35106604741852 0.999753864170075 0.999761007826941 0.999758577620897 0.000246135829924686 0.000238992173058615 0.000241422379103009 3601
3016 158685 1 3 0.25 1e-04 0.1 90 "IR" 0.261663220230048 0.563299462906594 0.160507690334611 0.345327429490885 0.489767757680459 0.552510034382095 0.318395277548394 0.357130024992916 0.751430977910507 0.555972870841108 0.478902967883006 0.353333954182414 0.999799625375703 0.999788944828154 0.999792660847969 0.000200374624297408 0.00021105517184585 0.000207339152030855 3601
3017 16037 2 3 0.25 1e-04 0.1 90 "IR" 0.261224387800896 0.559848671058303 0.162839188052914 0.348779446364647 0.491491758480105 0.554759577183789 0.315166924596377 0.354265093226695 0.752716146281001 0.556292946810532 0.478006112649291 0.352598874724366 0.999828839700648 0.999788949456301 0.999802785427854 0.000171160299351928 0.000211050543699434 0.000197214572146508 3601
3018 1014144 3 3 0.25 1e-04 0.1 90 "IR" 0.256480817577847 0.565602738625032 0.155695246846155 0.342978752833834 0.491598434115017 0.548342594118814 0.326132076274426 0.361397293576333 0.748079251692864 0.553856894118601 0.481827323120581 0.355508868897476 0.99982971938029 0.999645335242201 0.99970843872959 0.000170280619710084 0.000354664757798716 0.000291561270410121 3601
3019 169074 4 3 0.25 1e-04 0.1 90 "IR" 0.259389230225324 0.567496820212024 0.155949665772362 0.341070708281813 0.490204799377707 0.547495770005542 0.325837537283247 0.361990858378122 0.74959402960303 0.554034138275997 0.481787203055609 0.35515276461131 0.999723528822674 0.999202826938841 0.999382562805394 0.000276471177326337 0.000797173061159074 0.000617437194606322 3601
3020 817156 5 3 0.25 1e-04 0.1 90 "IR" 0.260681088485738 0.565235268163095 0.158483633871648 0.343393562423246 0.493306004284148 0.554000862526034 0.317220514161189 0.354964081762331 0.753987092769886 0.557626806902738 0.475704148032837 0.351226974301826 0.999791347897127 0.999818180590325 0.99980891834781 0.000208652102872663 0.000181819409674574 0.000191081652190449 3601
3021 1006904 1 0.05 0.5 1e-04 0.1 90 "IR" 0.258944887938352 0.557415179862235 0.163238863103889 0.351301344124523 0.49865122212725 0.556901704423021 0.315562115957969 0.352106746160235 0.757596110065602 0.557053977046148 0.478800979061858 0.351855076307313 0.9999144224013 0.999917321958299 0.999916330707633 8.55775987002035e-05 8.26780417014122e-05 8.36692923668015e-05 3601
3022 959312 2 0.05 0.5 1e-04 0.1 90 "IR" 0.256737596181017 0.562553316123511 0.157992287489603 0.346059491899943 0.503003413420386 0.560488274102445 0.313034776004056 0.34849366981542 0.759741009601403 0.561159514737354 0.471027063493659 0.347698372547458 0.999901131737649 0.999910923736424 0.999907614695925 9.88682623508842e-05 8.90762635763896e-05 9.23853040749875e-05 3601
3023 1143399 3 0.05 0.5 1e-04 0.1 90 "IR" 0.256437914237403 0.559783988468263 0.159928899214495 0.348890824965098 0.502651622683052 0.559566157710107 0.31414814595491 0.349415347803558 0.759089536920455 0.559612692551152 0.474077045169405 0.349265704093657 0.99990776639205 0.999906342881251 0.999906823904683 9.22336079497753e-05 9.36571187489004e-05 9.31760953165168e-05 3601
3024 85837 4 0.05 0.5 1e-04 0.1 90 "IR" 0.259341652664499 0.560340380526339 0.161252250783846 0.348311867434958 0.499180579140337 0.557668410595896 0.314745537001262 0.351349397840626 0.758522231804837 0.558548686600684 0.475997787785108 0.350344950296361 0.999908631570817 0.999910291783439 0.999909724200663 9.13684291827015e-05 8.97082165608546e-05 9.02757993369391e-05 3601
3025 927143 5 0.05 0.5 1e-04 0.1 90 "IR" 0.259324249491147 0.559608068129516 0.161876244552347 0.349069436942888 0.498715370200873 0.558119083266308 0.313871421169941 0.35086550114153 0.75803961969202 0.558597022638232 0.475747665722288 0.350283125301502 0.999918934887613 0.99991876703504 0.999918824460074 8.10651123872572e-05 8.12329649601113e-05 8.1175539925544e-05 3601
3026 518505 1 3 0.5 1e-04 0.1 90 "IR" 0.25843567209602 0.564825862481668 0.157483237204576 0.343786626673203 0.491664464753992 0.549732834257237 0.323225593228969 0.359604986240076 0.750100136850012 0.554605115632083 0.480708830433545 0.354496729683027 0.999703862769527 0.999722622669565 0.999716171193765 0.000296137230473331 0.000277377330434486 0.000283828806234631 3601
3027 1206932 2 3 0.5 1e-04 0.1 90 "IR" 0.260308398533247 0.565800168433847 0.157794477567234 0.342792530103259 0.491477992716786 0.554424773656283 0.316463228362177 0.354912687505465 0.751786391250033 0.558074501100929 0.474257705929411 0.351019686129669 0.999922928976762 0.999922553141985 0.999922683115187 7.70710232380401e-05 7.74468580146537e-05 7.73168848132222e-05 3601
3028 581799 3 3 0.5 1e-04 0.1 90 "IR" 0.257944005320351 0.56841127165061 0.154447205875419 0.340166264745088 0.494546505923067 0.553014885809168 0.320221536475386 0.356321292151699 0.752490511243418 0.557988762360537 0.474668742350805 0.351101510584909 0.999913459503214 0.99991841278129 0.999916718022065 8.65404967858986e-05 8.15872187099567e-05 8.32819779346831e-05 3601
3029 1166631 4 3 0.5 1e-04 0.1 90 "IR" 0.259364573632569 0.563815842210706 0.158707045481105 0.344812132976333 0.491989288012721 0.550168594019648 0.32243579845514 0.359045660678956 0.75135386164529 0.554640301672459 0.481142843936245 0.354379886928338 0.99990093546349 0.99989729084456 0.99989854673036 9.90645365099218e-05 0.000102709155440417 0.000101453269639667 3601
3030 268457 5 3 0.5 1e-04 0.1 90 "IR" 0.257246957198055 0.559951824707125 0.16036370034754 0.348702167700485 0.490081123600115 0.551004740819265 0.321528383403083 0.358858606209798 0.74732808079817 0.553766928684557 0.481892083750623 0.355705255576123 0.999887502842179 0.999915468588831 0.999905845636908 0.000112497157821398 8.45314111693653e-05 9.41543630923611e-05 3601
3031 1168752 1 0.05 0 1e-04 0.2 90 "IR" 0.256654858764954 0.563938281749754 0.156927811184603 0.344649034103982 0.502614436161534 0.560826692039449 0.312668624615948 0.348461016500505 0.759269294926488 0.561856792120206 0.469596435800552 0.347195285164093 0.993859979224915 0.992705567550012 0.993095859576706 0.00614002077508535 0.00729443244998764 0.00690414042329447 1499
3032 1184339 2 0.05 0 1e-04 0.2 90 "IR" 0.259945724659366 0.561899863982423 0.160493311483326 0.346722639863324 0.499376234751045 0.55928222632855 0.312894281843203 0.350067000034899 0.759321959410411 0.560148625214005 0.473387593326529 0.348952962576534 0.997020719637211 0.996558811929976 0.996716986637348 0.0029792803627893 0.00344118807002439 0.00328301336265165 883
3033 720534 3 0.05 0 1e-04 0.2 90 "IR" 0.255457586574926 0.555470158702224 0.162531940270916 0.353183226248486 0.498219641531842 0.554026768781767 0.319948320110659 0.355333074195718 0.753677228106768 0.554486658736688 0.482480260381575 0.354634437847922 0.999617338667326 0.999602445585481 0.999607495884698 0.000382661332674364 0.000397554414519425 0.000392504115301676 3601
3034 187275 4 0.05 0 1e-04 0.2 90 "IR" 0.258481118028747 0.558597753198499 0.162067576469456 0.350035158858144 0.498209388135745 0.557496472780094 0.314687887011707 0.351819778217449 0.756690506164492 0.557848134595773 0.476755463481163 0.351235346442663 0.999658673318015 0.999679358960177 0.999672289332103 0.000341326681985177 0.00032064103982294 0.000327710667896857 3601
3035 447514 5 0.05 0 1e-04 0.2 90 "IR" 0.255164418726684 0.561122360543946 0.158120105001609 0.347515910553292 0.503283969607412 0.558667210463178 0.316201229325687 0.350661201120357 0.758448388334096 0.559467956819135 0.474321334327295 0.34962928364423 0.999409424395553 0.999505784848982 0.999473357180045 0.000590575604446792 0.000494215151017607 0.000526642819954911 3601
3036 32758 1 3 0 1e-04 0.2 90 "IR" 0.258736920576485 0.564463466562085 0.157837213427797 0.344153476227104 0.49499767392895 0.553813407937805 0.319275571616477 0.355656447903149 0.753734594505436 0.55722965722864 0.477112785044274 0.351956587242836 0.999599975521421 0.999574856513014 0.999583470571318 0.000400024478578596 0.000425143486986259 0.000416529428681917 3601
3037 1093255 2 3 0 1e-04 0.2 90 "IR" 0.263236483203741 0.569353528960749 0.15690636781232 0.339168081495302 0.487695579331646 0.551639099073678 0.318399975782028 0.358039252361237 0.750932062535387 0.55747052836453 0.475306343594348 0.351821683837525 0.999578107705633 0.999629653698632 0.999611617671634 0.000421892294366481 0.000370346301367703 0.000388382328365589 3601
3038 556429 3 3 0 1e-04 0.2 90 "IR" 0.258887867074007 0.558598455522726 0.162521571658086 0.350081149973851 0.490044251843543 0.552103357054599 0.319214452280697 0.357636702693878 0.748932118917549 0.553985247155849 0.481736023938783 0.355404962683058 0.999255461189176 0.999657899006513 0.999518797258576 0.000744538810824125 0.000342100993486943 0.000481202741424094 3601
3039 850689 4 3 0 1e-04 0.2 90 "IR" 0.259509388953553 0.564919792066671 0.158018441508646 0.343706220179529 0.488990538069932 0.547238961446694 0.325747849591164 0.362408700920953 0.748499927023485 0.552982516287745 0.48376629109981 0.356327317344493 0.999563934056839 0.999541135478498 0.999549023868378 0.000436065943161161 0.000458864521502504 0.000450976131622279 3601
3040 1051032 5 3 0 1e-04 0.2 90 "IR" 0.25910737757136 0.561400898874146 0.160406235398528 0.347219849736424 0.490299283644343 0.549368242463049 0.323381571765638 0.360444455251721 0.749406661215703 0.553195142270491 0.483787807164166 0.356223544746301 0.987320946854759 0.997797367394276 0.994178339860751 0.0126790531452409 0.0022026326057241 0.00582166013924922 2096
3041 436382 1 0.05 0.25 1e-04 0.2 90 "IR" 0.264816857649278 0.562195699122815 0.163296671398826 0.346467292791319 0.493725993454161 0.557814718272566 0.311526498152331 0.351524113007097 0.75854285110344 0.559312409524804 0.474823169551157 0.349792006400315 0.999749573626884 0.999769756537964 0.999762710843782 0.00025042637311586 0.000230243462036051 0.000237289156218074 3601
3042 1023124 2 0.05 0.25 1e-04 0.2 90 "IR" 0.253973275600968 0.557164023212649 0.160283589755894 0.351527419070506 0.501229362174357 0.553996011074751 0.321891082998668 0.355384523004607 0.755202637775325 0.555036502723712 0.482174672754561 0.354113501493413 0.999794238711986 0.999779859398446 0.99978469584536 0.000205761288013979 0.000220140601553488 0.000215304154639881 3601
3043 320456 3 0.05 0.25 1e-04 0.2 90 "IR" 0.256239536148969 0.56070494399223 0.159055123097456 0.347938382757619 0.501833944005866 0.556488096873223 0.318478562575399 0.352888899971021 0.758073480154835 0.557877579673848 0.477533685672855 0.35125297982536 0.999803257217378 0.999789359201194 0.999794057074649 0.000196742782621904 0.000210640798806099 0.000205942925351307 3601
3044 691885 4 0.05 0.25 1e-04 0.2 90 "IR" 0.255528227869316 0.559545909278076 0.159472381314661 0.34908519322368 0.501026246375379 0.555382542105373 0.319625102992168 0.35398467767415 0.756554474244694 0.55676081579289 0.479097484306829 0.35235938602419 0.999546231288344 0.999634354178668 0.999604589302576 0.000453768711656098 0.000365645821331841 0.000395410697423498 3601
3045 716236 5 0.05 0.25 1e-04 0.2 90 "IR" 0.25758244337193 0.55570310612988 0.163665716067548 0.352982387281193 0.497709654734483 0.554695891369389 0.31853335456376 0.354676613847177 0.755292098106412 0.55501076301591 0.482199070631308 0.354128089111012 0.999799588073178 0.999774927526119 0.999783341980929 0.000200411926822118 0.0002250724738813 0.000216658019071316 3601
3046 403792 1 3 0.25 1e-04 0.2 90 "IR" 0.259482169456488 0.565205936474773 0.157740309742161 0.34340293210555 0.490921635733493 0.550235670978021 0.322836270709781 0.359885231519513 0.750403805189981 0.555063447951832 0.480576580451941 0.354561636404123 0.999791958262112 0.999806431325778 0.999801431769809 0.000208041737887611 0.00019356867422173 0.000198568230191018 3601
3047 1289031 2 3 0.25 1e-04 0.2 90 "IR" 0.259737877792968 0.559886308636594 0.161915464271696 0.348791431342125 0.489088183510127 0.548713973384292 0.323755611254841 0.361302870339032 0.748826061303095 0.552269924762947 0.485671075526537 0.357304372919122 0.998991030024205 0.999219327549999 0.999140186708044 0.00100896997579538 0.000780672450000911 0.000859813291956169 3601
3048 147766 3 3 0.25 1e-04 0.2 90 "IR" 0.256206286629569 0.556459056167898 0.162290561758688 0.352239619905744 0.489935199533802 0.54644953714481 0.328138141884684 0.363688273298606 0.746141486163371 0.549514277115117 0.490428703643372 0.360154129620297 0.995279813543404 0.999805603744066 0.998252064888587 0.00472018645659598 0.000194396255933565 0.00174793511141318 3601
3049 933548 4 3 0.25 1e-04 0.2 90 "IR" 0.261299994115237 0.563351768787849 0.160250471173685 0.345300075574812 0.48731311316552 0.546487137387609 0.325479762000848 0.363191861509253 0.748613107280756 0.551971909148575 0.485730233174533 0.357365488627204 0.999837084476614 0.999829996678429 0.999832466022504 0.000162915523385925 0.000170003321571081 0.000167533977495937 3601
3050 1168113 5 3 0.25 1e-04 0.2 90 "IR" 0.260231368194764 0.560771592523171 0.161538340532299 0.34789070682919 0.490882765266166 0.55143644360849 0.320079459587338 0.357949284448137 0.751114133460929 0.55442586899594 0.481617800119637 0.354717003182517 0.999798094289156 0.99980476628315 0.99980245685592 0.000201905710843992 0.000195233716850473 0.000197543144079681 3601
3051 300014 1 0.05 0.5 1e-04 0.2 90 "IR" 0.260800957330544 0.564909121983337 0.158763364409866 0.343705881429878 0.498310246798171 0.559195342540845 0.312288806257114 0.350110417563417 0.759111204128715 0.561123089893692 0.47105217066698 0.34794728168492 0.999899141367689 0.999904584824142 0.999902715133753 0.000100858632311099 9.5415175858002e-05 9.7284866247254e-05 3601
3052 468895 2 0.05 0.5 1e-04 0.2 90 "IR" 0.257387296154131 0.561154256123117 0.159467829164652 0.347465416693693 0.499259384964214 0.55665177865674 0.316646369604598 0.352683071168173 0.756646681118344 0.558151347754947 0.47611419876925 0.350941766892064 0.999775022162684 0.999695122875691 0.999722301172168 0.000224977837316004 0.000304877124308562 0.000277698827831731 3601
3053 770231 3 0.05 0.5 1e-04 0.2 90 "IR" 0.260355195719975 0.561142222528023 0.161372222092596 0.347490576404877 0.494839252221586 0.55375471234622 0.318143041130902 0.355602094137684 0.755194447941561 0.556256538256404 0.479515263223498 0.35285316794174 0.999918582689671 0.999915009948385 0.999916241047086 8.14173103289038e-05 8.49900516149494e-05 8.37589529139147e-05 3601
3054 1007219 4 0.05 0.5 1e-04 0.2 90 "IR" 0.256677554952744 0.560035096784178 0.159855882911844 0.348626705663136 0.500636024501636 0.555667963135959 0.318902229859251 0.353698500607519 0.757313579454379 0.557119238272431 0.478758112771095 0.352009946664868 0.999900149073586 0.999859035970458 0.999872970249324 9.98509264137439e-05 0.000140964029541736 0.000127029750676381 3601
3055 283206 5 0.05 0.5 1e-04 0.2 90 "IR" 0.257178524727749 0.558275258735007 0.161498966591051 0.350402587022556 0.49952516804394 0.555695839536806 0.318170421665684 0.353659910909962 0.756703692771688 0.556551912115039 0.479669388256734 0.352574360230157 0.9998912869557 0.999898529907222 0.999896067652135 0.000108713044300415 0.000101470092778407 0.000103932347865463 3601
3056 761541 1 3 0.5 1e-04 0.2 90 "IR" 0.261578726883391 0.561256398451294 0.162040658344186 0.347360602331197 0.491330198448235 0.553893596562347 0.31663309996884 0.355510650105485 0.752908925331626 0.556212832721947 0.478673758313025 0.352925666004989 0.999921818802791 0.999886432919154 0.999898720569169 7.8181197208726e-05 0.000113567080846457 0.000101279430830578 3601
3057 496943 2 3 0.5 1e-04 0.2 90 "IR" 0.258978176991073 0.564495030662943 0.157947360130352 0.34407132294893 0.489296527182061 0.548022284719109 0.324555008443982 0.361577243086145 0.748274704173134 0.553398491850802 0.482502368574334 0.355858364822321 0.999818532616704 0.999483101640006 0.999598984636165 0.000181467383295681 0.000516898359993772 0.000401015363834598 3601
3058 1272002 3 3 0.5 1e-04 0.2 90 "IR" 0.261252594549263 0.564141301206222 0.159616080829316 0.344471358362474 0.48962058434277 0.551396031718486 0.32009524388501 0.358484276738806 0.750873178892033 0.555464500161541 0.479711324714326 0.353996583345295 0.999920529216924 0.999907647842053 0.999912125563277 7.94707830761316e-05 9.23521579469871e-05 8.78744367225185e-05 3601
3059 855531 4 3 0.5 1e-04 0.2 90 "IR" 0.254946051447018 0.557276298298089 0.160891086682616 0.351391793326929 0.495614792841953 0.551287723711452 0.323286476078789 0.358215609582679 0.750560844288971 0.553122260375495 0.484177562761406 0.356104211002869 0.999904864507133 0.999817911322079 0.999847439978718 9.51354928668426e-05 0.000182088677921057 0.000152560021282017 3601
3060 279616 5 3 0.5 1e-04 0.2 90 "IR" 0.257930124123846 0.56465417635842 0.157295677998222 0.343958581449504 0.491147011748729 0.549241854027097 0.324617925118063 0.36089041746261 0.749077135872576 0.55409755295045 0.481913603116286 0.35554282432628 0.999898312624008 0.9998970007906 0.999897452006081 0.000101687375991688 0.000102999209399555 0.000102547993919382 3601
3061 294944 1 0.05 0 1e-04 0.3 90 "IR" 0.259322191784968 0.561184809115117 0.160609324642106 0.347427637287598 0.49759655227221 0.554056892298351 0.319739387975075 0.355702837507742 0.756918744057178 0.556459422398759 0.480348712617181 0.352910916216686 0.996446130115945 0.9977259023451 0.997287463380558 0.00355386988405528 0.00227409765490051 0.00271253661944172 2811
3062 239298 2 0.05 0 1e-04 0.3 90 "IR" 0.254631813559827 0.557466328405138 0.160525383079221 0.351190902129526 0.500555876091117 0.553574411538576 0.322464139155508 0.356206393486823 0.755187689650944 0.554847127749621 0.48298952223473 0.354557028327149 0.999678734716657 0.999671294086337 0.999673804107834 0.000321265283342686 0.00032870591366274 0.0003261958921658 3601
3063 1074798 3 0.05 0 1e-04 0.3 90 "IR" 0.260893087267457 0.558853523632711 0.16336860943736 0.349827437536196 0.495190305335324 0.552892677094748 0.319879226626986 0.356895258750834 0.756083392602781 0.554917822896987 0.483247836064346 0.354490991131873 0.999549274554176 0.999609816139895 0.999588923197248 0.000450725445824129 0.000390183860104849 0.000411076802751528 3601
3064 639819 4 0.05 0 1e-04 0.3 90 "IR" 0.255377764632688 0.558260803284689 0.160372052679434 0.350374744993863 0.500010323990002 0.553525007351911 0.322070910674029 0.356189042152449 0.75538808862269 0.55508890073978 0.482442963353463 0.354262906608723 0.969532184777314 0.964182010644668 0.965991306567218 0.0304678152226861 0.0358179893553318 0.0340086934327816 1729
3065 941783 5 0.05 0 1e-04 0.3 90 "IR" 0.259083993484285 0.558977577746897 0.162128501665113 0.349646215372853 0.497706763971848 0.555228285020557 0.318149895632923 0.354535536158069 0.756790757456133 0.556484037785321 0.480278397298036 0.35289149588363 0.998410528653291 0.99843702272216 0.998427947932823 0.00158947134670912 0.00156297727783988 0.00157205206717715 1126
3066 17070 1 3 0 1e-04 0.3 90 "IR" 0.264555088864813 0.558081517047503 0.166329801050876 0.350615886860661 0.485277820315471 0.551338858700434 0.317155667260637 0.358572043585897 0.749832909180284 0.553456382601341 0.483485468311513 0.356040860665034 0.754728310409977 0.825301072462856 0.80040128919228 0.245271689590023 0.174698927537144 0.19959871080772 770
3067 260973 2 3 0 1e-04 0.3 90 "IR" 0.258006908142378 0.562266521059366 0.159040232099014 0.346379872621058 0.490076863538657 0.547054281856844 0.327228272152799 0.363231237580659 0.748083771681035 0.551961967991746 0.486268504251814 0.35778204139952 0.999644464250349 0.999627188987494 0.99963314128439 0.000355535749650865 0.000372811012506115 0.000366858715610251 3601
3068 899130 3 3 0 1e-04 0.3 90 "IR" 0.261744625047477 0.561478575903205 0.161929030795991 0.347211110394875 0.482584211371026 0.539247812666592 0.33420665177935 0.371284077678369 0.744328836418503 0.546541188229652 0.496135682575341 0.363377945000237 0.996575860332141 0.999654033158902 0.99857369675311 0.00342413966785924 0.000345966841098075 0.00142630324689028 3601
3069 449512 4 3 0 1e-04 0.3 90 "IR" 0.260062587117212 0.560289335610441 0.161832957553632 0.348362596497662 0.487137032572422 0.546312825141046 0.326347542329732 0.364168598944578 0.747199619689634 0.550842708697313 0.488180499883364 0.359028285830531 0.999608968150504 0.999574791754584 0.999586680485932 0.000391031849495986 0.000425208245415676 0.000413319514068388 3601
3070 113724 5 3 0 1e-04 0.3 90 "IR" 0.257315012932414 0.566549351680322 0.155414706661612 0.342008619696594 0.492294191181515 0.54914177131146 0.325310742386889 0.360993549213384 0.749609204113929 0.554755289289017 0.480725449048502 0.354859946925197 0.999657956368151 0.998237700945168 0.998724550454369 0.000342043631849162 0.00176229905483173 0.00127544954563088 2684
3071 734192 1 0.05 0.25 1e-04 0.3 90 "IR" 0.257747909080613 0.559778449937712 0.160712743948414 0.348869786968042 0.498722299927262 0.555097782706534 0.31892448101634 0.354644080296303 0.756470209007874 0.55666510607981 0.479637224964754 0.352706521921869 0.999789000613564 0.999784799611825 0.999786231455001 0.000210999386436114 0.000215200388174834 0.000213768544998818 3601
3072 193669 2 0.05 0.25 1e-04 0.3 90 "IR" 0.25528577658832 0.557652248959697 0.16075345959756 0.351008472186336 0.49932241440605 0.55278538358953 0.322685302826912 0.356978612146132 0.754608190994369 0.554397808229833 0.483438762424472 0.35499550576531 0.999468678532986 0.999350400619973 0.999390426468344 0.000531321467013583 0.00064959938002675 0.000609573531655561 3601
3073 545397 3 0.05 0.25 1e-04 0.3 90 "IR" 0.256674886915567 0.561333235837978 0.15888166265204 0.347304282704441 0.49952927508223 0.553419269999431 0.321979580238981 0.356362688090914 0.756204161997797 0.556056855028685 0.480861242891021 0.353340583122429 0.999784661290999 0.999781486271488 0.999782563773961 0.000215338709001007 0.000218513728511713 0.000217436226039449 3601
3074 33207 4 0.05 0.25 1e-04 0.3 90 "IR" 0.255735199498483 0.559340011439776 0.159787276465941 0.349300151378131 0.498459586770969 0.552089550566553 0.323228715950366 0.357665930130456 0.754194786269452 0.554505879846371 0.483015992416307 0.354874914049292 0.999570177931486 0.999268573471673 0.999370833764456 0.000429822068513579 0.000731426528327357 0.000629166235543557 3601
3075 646248 5 0.05 0.25 1e-04 0.3 90 "IR" 0.257305327589395 0.557883379812223 0.161853190951239 0.350787365726905 0.498966118842071 0.555189343599397 0.318941212303454 0.354557137368903 0.756271446431466 0.556083057690123 0.480794403254693 0.353298860087436 0.998811645113666 0.999046016579093 0.998966226388957 0.00118835488633436 0.000953983420906637 0.00103377361104315 1981
3076 946090 1 3 0.25 1e-04 0.3 90 "IR" 0.258360935062327 0.564182637054392 0.157827013712349 0.344462529053322 0.491001090333497 0.547357375322686 0.326655886228333 0.362568483347789 0.749362025395824 0.55280446119033 0.484482899940682 0.356696473134024 0.999519970428105 0.998688187393869 0.998974508388227 0.000480029571895222 0.00131181260613106 0.00102549161177284 3530
3077 1243884 2 3 0.25 1e-04 0.3 90 "IR" 0.256205092453054 0.560264392946122 0.159370763057558 0.348372710519324 0.494206944617743 0.549887133797196 0.324962017941028 0.360001921933564 0.750412037070796 0.553163820414107 0.484332780998586 0.356309010728267 0.99861541694936 0.999815330253206 0.999405891272116 0.00138458305063988 0.000184669746793581 0.000594108727883523 3601
3078 342515 3 3 0.25 1e-04 0.3 90 "IR" 0.261077937923094 0.561512595717281 0.161541855315155 0.34715554432041 0.491647315720341 0.550365543843629 0.322142794363254 0.359472583944571 0.752725253643435 0.554027817307779 0.483684649678409 0.355412930496649 0.999750573869477 0.999773584416369 0.999765609188741 0.000249426130523446 0.000226415583630967 0.000234390811259329 3601
3079 404358 4 3 0.25 1e-04 0.3 90 "IR" 0.254920822423812 0.560558587272699 0.158436654141206 0.34802062644463 0.492634821923539 0.547875181157211 0.327391534918356 0.362317056888767 0.747555644347351 0.551872138596477 0.485828189059562 0.357789259372174 0.999645492694318 0.999789812123284 0.999740625804484 0.000354507305681689 0.000210187876716119 0.000259374195516287 3601
3080 1141370 5 3 0.25 1e-04 0.3 90 "IR" 0.252645765583436 0.556146545544199 0.160251893312721 0.352519875854041 0.496520775319791 0.549352649140033 0.326816500344641 0.36040713608618 0.749166540903226 0.551453573271415 0.487068393657361 0.357943800933981 0.999804753343788 0.999811106781172 0.999808964410851 0.000195246656212437 0.00018889321882827 0.000191035589148893 3601
3081 473999 1 0.05 0.5 1e-04 0.3 90 "IR" 0.256375125825754 0.557659053904452 0.161494126623861 0.350988252070992 0.499768201246459 0.556299934786245 0.317895790171823 0.353444039950337 0.756143327072213 0.556722882115271 0.479389916795684 0.352650559247917 0.999912059847409 0.999876601602647 0.999888634511 8.79401525909341e-05 0.000123398397352782 0.000111365488999827 3601
3082 852715 2 0.05 0.5 1e-04 0.3 90 "IR" 0.258219027994711 0.560693397368098 0.160299852810776 0.347923082427674 0.496762175206444 0.552182170773123 0.322102763823241 0.357584408036077 0.754981203201155 0.555025823525354 0.482402616634017 0.354351908694415 0.999915027757192 0.999913827821891 0.999914238112452 8.49722428084396e-05 8.61721781085545e-05 8.57618875480312e-05 3601
3083 1248755 3 0.05 0.5 1e-04 0.3 90 "IR" 0.256819979925725 0.559802492997243 0.160159071127643 0.348856145803296 0.498409834410586 0.551928110147565 0.323525810564693 0.357838890201153 0.755229814336311 0.554567498003749 0.483684881692336 0.354826319533448 0.99991634233801 0.99991011248272 0.999912230555819 8.36576619902392e-05 8.98875172801723e-05 8.7769444180959e-05 3601
3084 410290 4 0.05 0.5 1e-04 0.3 90 "IR" 0.260912054116081 0.559009548737858 0.163304761175855 0.34963635563646 0.494639010657637 0.553395260863798 0.31886412854671 0.356380222496064 0.755551064773717 0.555285445759728 0.482168889722565 0.354102850916304 0.999915335550073 0.9999129451542 0.999913770790325 8.46644499274575e-05 8.70548457998778e-05 8.62292096747163e-05 3601
3085 764647 5 0.05 0.5 1e-04 0.3 90 "IR" 0.255373735441416 0.557256722991969 0.161148209590469 0.351408846481316 0.49972865017787 0.553131876312085 0.322467600773328 0.35663173237842 0.755102385619285 0.554489683883407 0.483615810363796 0.354904809229362 0.999914807467748 0.999919685247927 0.999918034890224 8.51925322515583e-05 8.03147520734215e-05 8.19651097758425e-05 3601
3086 14060 1 3 0.5 1e-04 0.3 90 "IR" 0.258659120142049 0.561286543555611 0.160160894384399 0.347336067002049 0.495105109829813 0.551661950504529 0.322155487759181 0.358103929126224 0.753764229971863 0.554814210295307 0.482316382143581 0.354565353042197 0.999866351933631 0.999690467987285 0.999750793801975 0.000133648066368684 0.000309532012714726 0.000249206198025392 3601
3087 1007059 2 3 0.5 1e-04 0.3 90 "IR" 0.256164002246421 0.561013192892715 0.15886178696751 0.347626381237679 0.493736486512212 0.550309381989396 0.324517398445539 0.359817310493527 0.749900488758632 0.553628815354872 0.483379185413049 0.356007811860873 0.999915714421246 0.999911046602419 0.999912640530225 8.42855787536071e-05 8.89533975808979e-05 8.73594697748979e-05 3601
3088 1164215 3 3 0.5 1e-04 0.3 90 "IR" 0.258351229762844 0.565995235301854 0.156515381287637 0.342609061523764 0.490393902457048 0.54705727014808 0.327476411636122 0.363329943837744 0.748745132219892 0.553148501241744 0.483991792923759 0.356653988358031 0.999910722108557 0.999900063122791 0.999903735778853 8.92778914430799e-05 9.99368772091653e-05 9.62642211465968e-05 3601
3089 587117 4 3 0.5 1e-04 0.3 90 "IR" 0.260520600089783 0.563265774538148 0.159834633262916 0.345337951125347 0.488388700331753 0.547650512713352 0.324909423562517 0.362501016561487 0.748909300421536 0.552723237596891 0.484744056825433 0.356910702325777 0.999920120862354 0.999915739131183 0.99991726168929 7.98791376463676e-05 8.42608688170052e-05 8.27383107103202e-05 3601
3090 486259 5 3 0.5 1e-04 0.3 90 "IR" 0.257289587249002 0.557104150458477 0.162621835339941 0.351556824507592 0.490287987677022 0.549867374229035 0.32320231246842 0.360485023883562 0.747577574926024 0.552021197186514 0.48582414780836 0.357768796590422 0.999908976022148 0.999910785359576 0.999910162372216 9.10239778518492e-05 8.92146404240615e-05 8.98376277838185e-05 3601
3091 150024 1 0.05 0 1e-04 0.4 90 "IR" 0.257250376633298 0.555965483945515 0.1633023309784 0.352680368119593 0.496836762568532 0.552241184423708 0.322296810443092 0.357951975547012 0.75408713920183 0.55348683834652 0.485599141421492 0.356181020648485 0.999184738687338 0.998658098349455 0.998837928692071 0.000815261312662062 0.00134190165054457 0.00116207130792947 405
3092 32170 2 0.05 0 1e-04 0.4 90 "IR" 0.255465612900322 0.552382175467971 0.164915826230865 0.356389043318213 0.497330516294036 0.549946609907611 0.326062900951026 0.360236190347966 0.752796129194358 0.550729817151454 0.490978727181891 0.358975830067591 0.997969651972295 0.99844896582676 0.99828614057862 0.00203034802770454 0.00155103417323984 0.00171385942137959 2096
3093 274623 3 0.05 0 1e-04 0.4 90 "IR" 0.255184894863064 0.559535005465516 0.159316517376889 0.349093093399842 0.499118720014186 0.552471170359887 0.323525993273057 0.357697682908219 0.75430361487725 0.554816862584448 0.482842510649946 0.354835446596766 0.999574992696209 0.999590023281543 0.999584936419322 0.000425007303791074 0.000409976718457391 0.000415063580677883 3601
3094 969164 4 0.05 0 1e-04 0.4 90 "IR" 0.260040094899065 0.56148831667392 0.16083752245621 0.347176605633384 0.495542833063324 0.551268266026691 0.322903803509234 0.358911746819993 0.755582927962388 0.554716812874976 0.483741325965444 0.354948379268364 0.999443483521039 0.999394292133998 0.99941121886539 0.000556516478960763 0.000605707866002341 0.000588781134610303 3601
3095 169222 5 0.05 0 1e-04 0.4 90 "IR" 0.255715632654175 0.557701339306924 0.16099626986473 0.350954873609786 0.498968043563458 0.552782633432883 0.322785286121593 0.35724433122635 0.754683676217633 0.554416840432932 0.483781555986323 0.355148819810483 0.929398776278106 0.894609772110023 0.906404255182715 0.0706012237218938 0.105390227889977 0.0935957448172846 1733
3096 152135 1 3 0 1e-04 0.4 90 "IR" 0.259693361468991 0.564373460201145 0.158586113208153 0.344193707143517 0.486111724622699 0.543246125757376 0.330711045201547 0.367577442654818 0.74580508609169 0.550147967943788 0.4892971584097 0.359924222203978 0.962392559214251 0.906630770760368 0.926022549543797 0.0376074407857491 0.0933692292396318 0.0739774504562032 2321
3097 120335 2 3 0 1e-04 0.4 90 "IR" 0.255438180332013 0.557338249277102 0.161171605691367 0.351363332031883 0.489993368611557 0.54388877568425 0.332417772424154 0.367010679251819 0.74543154894357 0.548123792534931 0.493589378115522 0.362051216829353 0.997919231343255 0.999555242226652 0.998994681049731 0.00208076865674503 0.000444757773347991 0.00100531895026912 3601
3098 228299 3 3 0 1e-04 0.4 90 "IR" 0.258738294271439 0.554594704774124 0.165337646083147 0.354129961189465 0.485610801942089 0.545730817956588 0.326554739330588 0.364582252972442 0.744349096213528 0.548474097712436 0.491892385413736 0.361309566211359 0.930488911609871 0.632189658026982 0.735880442460003 0.069511088390129 0.367810341973018 0.264119557539997 774
3099 624767 4 3 0 1e-04 0.4 90 "IR" 0.259699844266268 0.566302149773376 0.15703087439591 0.342262182387559 0.486739077297303 0.544048901196714 0.329565380635604 0.366470011443116 0.746438921563571 0.551335939057039 0.486596255031513 0.358530635460392 0.996178554018508 0.999584698542811 0.998401789128489 0.00382144598149159 0.000415301457189538 0.00159821087151111 3601
3100 702664 5 3 0 1e-04 0.4 90 "IR" 0.254711759200875 0.559509415885367 0.15905850396943 0.349131104430517 0.490814299254207 0.544276181564557 0.332219363694742 0.366425175164858 0.745526058455081 0.549083520631094 0.491277867664172 0.360940561362641 0.988197719438202 0.999692966134382 0.995767733558013 0.0118022805617983 0.000307033865618303 0.00423226644198727 3601
3101 448381 1 0.05 0.25 1e-04 0.4 90 "IR" 0.255209725488706 0.558070784863734 0.160433538439419 0.350605489135194 0.498983583295383 0.550507161580665 0.326367742461386 0.359678420520505 0.754193308784089 0.553018901261837 0.486801280900804 0.356660908030665 0.999802830556139 0.999795681283143 0.999798101144063 0.000197169443861379 0.000204318716857367 0.000201898855937084 3601
3102 1130217 2 0.05 0.25 1e-04 0.4 90 "IR" 0.257960200227644 0.558301997539896 0.161990405379705 0.350405160315682 0.496381472999977 0.551460555784671 0.323320294120078 0.35872365489199 0.754341673227621 0.553754851523805 0.485310699499784 0.355928778840705 0.999797311135031 0.999788526979022 0.999791531893596 0.000202688864968755 0.000211473020978178 0.000208468106403617 3601
3103 1096298 3 0.05 0.25 1e-04 0.4 90 "IR" 0.256872694517795 0.554916802555686 0.163876106049249 0.353800079365377 0.49648789270316 0.549799942843958 0.325706949328967 0.360412787950887 0.753360587220955 0.551511694522365 0.489583055378216 0.358194314850633 0.999785484393789 0.999788556635928 0.99978750839605 0.000214515606210929 0.000211443364071753 0.000212491603950215 3601
3104 239679 4 0.05 0.25 1e-04 0.4 90 "IR" 0.25764100706985 0.557608713999807 0.162264450739342 0.351048246257526 0.496311306257423 0.551003988619724 0.323815952302302 0.359214201057312 0.753952313327272 0.553229529687614 0.486080403041643 0.356459491115239 0.999689256357587 0.999305202905361 0.999436504493569 0.000310743642412754 0.000694797094639383 0.000563495506430519 3601
3105 1199819 5 0.05 0.25 1e-04 0.4 90 "IR" 0.257290158012643 0.554259656273046 0.164646714252997 0.354479904455832 0.496234243708008 0.550005641158096 0.32521071569418 0.360187329532243 0.753524401720651 0.551425853684753 0.489857429947177 0.358273631300211 0.999344178874276 0.999257435160792 0.999287076473255 0.000655821125723734 0.000742564839207758 0.000712923526745197 3601
3106 417358 1 3 0.25 1e-04 0.4 90 "IR" 0.262332786243653 0.56127858662489 0.162523594342862 0.347333623456117 0.483255686311358 0.543878495236829 0.328054166757923 0.367142586264075 0.74558847255501 0.549563354174593 0.490577761100785 0.360645712034262 0.999796198206768 0.99972977449044 0.999753133486729 0.000203801793231737 0.00027022550956049 0.000246866513270894 3601
3107 114192 2 3 0.25 1e-04 0.4 90 "IR" 0.257727003640072 0.561157672128026 0.159686927766697 0.347451665417959 0.491468919036606 0.548989082807711 0.324912431276413 0.361274786202622 0.749195922676678 0.552866496397715 0.48459935904311 0.356843679145889 0.999836218567383 0.999776845207295 0.999797260726763 0.000163781432617079 0.000223154792704743 0.000202739273237333 3601
3108 258807 3 3 0.25 1e-04 0.4 90 "IR" 0.258639653838424 0.560826413975518 0.16057516751605 0.347816291693045 0.486800838180988 0.541887453892202 0.332797340156886 0.368671055353391 0.745440492019412 0.548071766187759 0.493372507672936 0.361846545304499 0.999769008311297 0.999788721368739 0.999781890630039 0.000230991688702701 0.000211278631261505 0.000218109369961058 3601
3109 625306 4 3 0.25 1e-04 0.4 90 "IR" 0.261713165151488 0.559060855668084 0.163774347201885 0.349579813480332 0.479356607176547 0.534122049246601 0.339941013894605 0.377040199017949 0.741069772328036 0.542468196734825 0.50371536109649 0.367843460770145 0.999801350456052 0.998410675299852 0.998900974734755 0.000198649543947511 0.00158932470014787 0.00109902526524522 1853
3110 293797 5 3 0.25 1e-04 0.4 90 "IR" 0.25667353529409 0.562988353279098 0.15766942721105 0.345659546581052 0.489086327017876 0.543845742841833 0.331930738194979 0.366879695179805 0.745759862311965 0.550036405057811 0.489600165406029 0.360003415891961 0.999844700625039 0.999792393002568 0.999810374517714 0.000155299374960641 0.000207606997431793 0.000189625482285764 3601
3111 1162121 1 0.05 0.5 1e-04 0.4 90 "IR" 0.261586186392325 0.556579345796423 0.16556347274043 0.352101131943283 0.492192957875187 0.550307084053764 0.322138393534424 0.359900455428198 0.753779144267512 0.552449356599927 0.487701866274854 0.357232364330697 0.999914350584133 0.999911970696848 0.999912797006244 8.56494158673281e-05 8.80293031520577e-05 8.72029937558864e-05 3601
3112 608125 2 0.05 0.5 1e-04 0.4 90 "IR" 0.255576010395753 0.555704155465486 0.162412990431662 0.353027599076091 0.498640418184273 0.549550423846931 0.3276003983874 0.360695371302506 0.754216428580026 0.551602215654624 0.490013388819062 0.358134512011503 0.999911312909071 0.999911816499078 0.999911645766405 8.86870909291827e-05 8.81835009217086e-05 8.83542335949215e-05 3601
3113 1258563 3 0.05 0.5 1e-04 0.4 90 "IR" 0.259614696083358 0.559649958888457 0.161952815938822 0.348999552495491 0.496748886010305 0.55436983056707 0.319080034966752 0.355791660021664 0.756363582093663 0.556152446022403 0.481032850905574 0.353493498410672 0.999906510626519 0.999903413368718 0.99990447715853 9.34893734805937e-05 9.65866312822772e-05 9.55228414696396e-05 3601
3114 1153175 4 0.05 0.5 1e-04 0.4 90 "IR" 0.258583359051889 0.554190980450733 0.165500012792002 0.354487588670393 0.491630110994464 0.548247598136619 0.32488599321954 0.361931289092741 0.750213470046354 0.550267777678743 0.490386006011542 0.359397795145024 0.999924559800541 0.999915575825786 0.999918674026 7.54401994591951e-05 8.44241742141373e-05 8.13259740001964e-05 3601
3115 1174764 5 0.05 0.5 1e-04 0.4 90 "IR" 0.254146403682298 0.560741031088746 0.157780473065644 0.347910804445781 0.499150849178582 0.550770487180205 0.32620182116691 0.359405234049107 0.753297252860879 0.554075400530241 0.483982294232554 0.35559258561758 0.999915869820199 0.999909925554464 0.999911930750954 8.41301798015208e-05 9.00744455361324e-05 8.806924904625e-05 3601
3116 270158 1 3 0.5 1e-04 0.4 90 "IR" 0.255657024219387 0.56264938120689 0.157312081832147 0.345945979873684 0.489228037900054 0.542402441037216 0.3341937642772 0.368491929354927 0.744885062119441 0.548913669114161 0.491505846109347 0.361225386091095 0.99990913745921 0.999831527918363 0.999858134711677 9.08625407902681e-05 0.000168472081637394 0.000141865288323235 3601
3117 911880 2 3 0.5 1e-04 0.4 90 "IR" 0.260391337349259 0.565099639771956 0.15835373941909 0.343533809919188 0.48615309738159 0.541980536717273 0.332900751918056 0.368900828220073 0.746544434730849 0.549558597466093 0.491254491337146 0.360573305055324 0.999921015953785 0.999814637582699 0.999851679798809 7.89840462148694e-05 0.000185362417301335 0.000148320201190618 3601
3118 1192513 3 3 0.5 1e-04 0.4 90 "IR" 0.258803732407284 0.557839937028415 0.16298804645762 0.35083883310452 0.487920446144327 0.544071617011065 0.330511681791956 0.36687064825487 0.746724178551611 0.548516482818204 0.493499728249577 0.361668793930363 0.999899781959584 0.999912567196966 0.99990813618039 0.000100218040416106 8.74328030341018e-05 9.18638196104079e-05 3601
3119 1169683 4 3 0.5 1e-04 0.4 90 "IR" 0.257452494187338 0.562407361055338 0.158562526965623 0.346252525882099 0.487696404554407 0.542396002556009 0.333120029852673 0.368227487092831 0.745148898741745 0.548905780139438 0.491682556818295 0.361066820527456 0.999923836972601 0.99989504810762 0.999904980033966 7.61630273991787e-05 0.000104951892379569 9.50199660340484e-05 3601
3120 764519 5 3 0.5 1e-04 0.4 90 "IR" 0.256946146911912 0.565007140217056 0.15632158925422 0.343582472208531 0.489027123293565 0.541966791108417 0.334531568247015 0.36883407604872 0.745973270205477 0.5494436388793 0.490853157501235 0.360629009992892 0.999915533211519 0.999912988612883 0.999913863607822 8.44667884805236e-05 8.70113871173027e-05 8.61363921783807e-05 3601
3121 725708 1 0.05 0 1e-04 0.5 90 "IR" 0.258122425776302 0.558065233034013 0.16227349562009 0.350635387628617 0.496709309528187 0.550584483407094 0.325016044123078 0.359999643871937 0.754831735304488 0.553098096915046 0.487289539743168 0.356847863852985 0.973609146873694 0.962242820437899 0.966132257606503 0.0263908531263058 0.0377571795621007 0.0338677423934974 2327
3122 650641 2 0.05 0 1e-04 0.5 90 "IR" 0.257747580444776 0.55640899530654 0.163290543381458 0.352302367050368 0.4950480981246 0.550514608471959 0.323599066816875 0.359480502598277 0.752795678569376 0.55248947296239 0.486889610198333 0.357069822090664 0.775014476811397 0.678913188831882 0.711827222984887 0.224985523188603 0.321086811168118 0.288172777015113 406
3123 1171069 3 0.05 0 1e-04 0.5 90 "IR" 0.256812636243953 0.555180664128524 0.163599599892311 0.353513586719935 0.495990058662317 0.549445165566834 0.325935034019547 0.360843397100854 0.75280269490627 0.551370313106626 0.489534633911858 0.35837853809075 0.814361022440966 0.805728697209852 0.808675506254563 0.185638977559034 0.194271302790148 0.191324493745437 1130
3124 754665 4 0.05 0 1e-04 0.5 90 "IR" 0.258674862229755 0.556459345930693 0.163863285727438 0.352187981491744 0.491833754013123 0.548552171806804 0.325084041169768 0.362119660441579 0.750508616242878 0.551224061235276 0.488947326897206 0.358756938934605 0.999226403467756 0.999457813355653 0.999377995894446 0.000773596532243879 0.000542186644346711 0.000622004105553784 3601
3125 454026 5 0.05 0 1e-04 0.5 90 "IR" 0.256203510220259 0.555803267432606 0.162745742925065 0.352894051103268 0.496176341927576 0.549402967181551 0.32656331719061 0.361262746532016 0.752379852147835 0.551532281799013 0.489309060115675 0.3584686140572 0.996765298025211 0.995749423364891 0.996095674701995 0.00323470197478921 0.00425057663510907 0.00390432529800538 1371
3126 70383 1 3 0 1e-04 0.5 90 "IR" 0.259120509210593 0.563247204005057 0.159040746795072 0.345378250828301 0.484327681710445 0.537881326005085 0.338095474324558 0.373486218644182 0.743448190921038 0.546180582233266 0.49713622111963 0.364272493044603 0.999045165120027 0.997512651797882 0.998045976936766 0.000954834879972982 0.00248734820211824 0.00195402306323404 3404
3127 1066827 2 3 0 1e-04 0.5 90 "IR" 0.257970242727229 0.565173832171016 0.156944946699612 0.343405762743588 0.491302450362939 0.549899447065649 0.323952097774488 0.360410540129528 0.749272693090168 0.554816105038768 0.4808970444741 0.354923712370655 0.886660188858289 0.418383111227679 0.579472785122542 0.113339811141711 0.581616888772321 0.420527214877458 283
3128 689020 3 3 0 1e-04 0.5 90 "IR" 0.261369645054774 0.559687689836044 0.163157495027371 0.348971734415668 0.484960651001001 0.545258849368896 0.326459325425886 0.364983983109407 0.746330296055775 0.549926540592624 0.489616820453257 0.359786374655613 0.703340040046703 0.460319304805242 0.545351748814205 0.296659959953297 0.539680695194758 0.454648251185794 285
3129 530234 4 3 0 1e-04 0.5 90 "IR" 0.258256889944373 0.5611444156105 0.160069612525898 0.347496067108856 0.483130196492837 0.536779611395637 0.339269157627445 0.374742164418714 0.74138708643721 0.544747084283382 0.499338770153343 0.36581628997091 0.999608985918304 0.999581306267127 0.999590936373708 0.000391014081696148 0.000418693732872997 0.000409063626292135 3601
3130 681157 5 3 0 1e-04 0.5 90 "IR" 0.255685891208747 0.559581786811834 0.159606913523138 0.349036563948133 0.485369945435997 0.537880200391727 0.339233934192734 0.373749256563619 0.741055836644744 0.54490927261024 0.498840847715872 0.365725657231345 0.999537460589637 0.997817689810759 0.998410673791405 0.000462539410363364 0.00218231018924068 0.00158932620859469 1247
3131 163429 1 0.05 0.25 1e-04 0.5 90 "IR" 0.25530234292719 0.556168169148119 0.161907067807917 0.352536971526517 0.497322241482186 0.548949855708066 0.327983759304687 0.361721112191469 0.752624584409375 0.551359634361019 0.489890827112605 0.358650383587024 0.999759863702673 0.999761895185959 0.999761205527346 0.000240136297327439 0.000238104814040467 0.000238794472653572 3601
3132 1117284 2 0.05 0.25 1e-04 0.5 90 "IR" 0.261441067444707 0.557186840638249 0.165014963935096 0.35153734462173 0.492559420797033 0.548513736411014 0.325461158753705 0.36217102769197 0.75400048824174 0.55147364493729 0.490476122688801 0.35853843864292 0.999777366782199 0.999777522022245 0.999777468165427 0.000222633217800971 0.000222477977755268 0.000222531834573207 3601
3133 216500 3 0.05 0.25 1e-04 0.5 90 "IR" 0.258353668166025 0.55797110426647 0.162458189355914 0.350712161379575 0.494773915752424 0.548422940800776 0.32703172732631 0.362215952597762 0.753127583918449 0.551647681695514 0.489489916682224 0.358328196511084 0.999808198498469 0.99983032967247 0.999822734801254 0.000191801501531431 0.000169670327529713 0.000177265198746413 3601
3134 690599 4 0.05 0.25 1e-04 0.5 90 "IR" 0.255804423027607 0.552125657387108 0.165276092624239 0.356587408352124 0.493152717801927 0.54526894944325 0.330743374241616 0.365396623313126 0.748957140829535 0.547557170034911 0.496019466865855 0.362447414015324 0.999805944543991 0.999775617444983 0.999785984215013 0.000194055456009237 0.000224382555017216 0.000214015784986873 3601
3135 628447 5 0.05 0.25 1e-04 0.5 90 "IR" 0.259145324429895 0.553183590579931 0.166624936380743 0.355543788462816 0.491944323069437 0.546409269919381 0.328219034319404 0.36426503890588 0.751089647499332 0.548700309860406 0.494843970700147 0.361307992569166 0.999803409628532 0.999763455267151 0.999777252109128 0.000196590371467942 0.000236544732849035 0.000222747890871804 3601
3136 392904 1 3 0.25 1e-04 0.5 90 "IR" 0.259259360229479 0.556349147292289 0.16434207327391 0.352375929143413 0.484126939343779 0.539206814428362 0.335968463167883 0.372186898492596 0.743386299573258 0.544795650737578 0.500310536441793 0.365702272758707 0.999805288709832 0.999800686698992 0.999802291271739 0.00019471129016786 0.000199313301008052 0.000197708728261157 3601
3137 379291 2 3 0.25 1e-04 0.5 90 "IR" 0.261577397716843 0.562758965312438 0.160880292231201 0.345845431923648 0.485444463244248 0.542539791824609 0.33132031621957 0.368643977976184 0.747021860961091 0.549249268740072 0.492200608450771 0.361062092429278 0.999302403579993 0.999540968709834 0.999457500336001 0.000697596420006791 0.00045903129016616 0.00054249966399915 3601
3138 200125 3 3 0.25 1e-04 0.5 90 "IR" 0.25859746209532 0.562299639680977 0.159432249687737 0.346356255702288 0.486458420693682 0.541084258992417 0.334409023549002 0.370080486559797 0.745055882789002 0.547993319870273 0.493841273236739 0.362334993731597 0.999805793774522 0.999812052165979 0.999809882302876 0.000194206225477649 0.000187947834020646 0.000190117697124001 3601
3139 213554 4 3 0.25 1e-04 0.5 90 "IR" 0.259795574804479 0.56011054647367 0.161725903336917 0.348470663138876 0.485700038527226 0.541875827605253 0.332680505071196 0.369416851379547 0.745495613331704 0.547878151492665 0.494406408408113 0.362501306874238 0.999823056994015 0.997513299663404 0.99831792403397 0.000176943005985081 0.00248670033659569 0.00168207596603013 1853
3140 1277067 5 3 0.25 1e-04 0.5 90 "IR" 0.257177809311392 0.559619774395295 0.16051243444967 0.349049847848476 0.491223714771003 0.544998074253919 0.331055556213616 0.365817566114817 0.748401524082395 0.549706475810211 0.491567990663286 0.360390691529604 0.999774879254282 0.998563284896128 0.998979487072604 0.000225120745717629 0.00143671510387242 0.00102051292739627 2334
3141 1077212 1 0.05 0.5 1e-04 0.5 90 "IR" 0.257103717772376 0.555778796818837 0.163394972722423 0.352899190417981 0.495443216758019 0.549122992863294 0.326603624318601 0.361549252410117 0.752546934530395 0.551357425230282 0.489998597041023 0.35863910453881 0.999921268399612 0.999909109741539 0.999913267482846 7.87316003881866e-05 9.08902584608638e-05 8.67325171541997e-05 3601
3142 906353 2 0.05 0.5 1e-04 0.5 90 "IR" 0.255424482763135 0.556545475008051 0.161700848169466 0.352150091810259 0.498585761311535 0.549731592319841 0.32763937546912 0.360958585428272 0.75401024407467 0.551999071764724 0.489340223638586 0.358021122205233 0.999917980662647 0.99991490767377 0.999915949594787 8.20193373532043e-05 8.50923262295033e-05 8.40504052134351e-05 3601
3143 505509 3 0.05 0.5 1e-04 0.5 90 "IR" 0.261766706717804 0.556859051942323 0.165409701581201 0.351761576680728 0.490633260691163 0.548930409929446 0.323648312529441 0.361756983878583 0.752399967408967 0.551643775466831 0.489058014110642 0.358331531608205 0.999920503466988 0.999898366895099 0.999906074253761 7.94965330118174e-05 0.000101633104901043 9.39257462388288e-05 3601
3144 659868 4 0.05 0.5 1e-04 0.5 90 "IR" 0.259264135525766 0.552653778187161 0.167169000267388 0.356009742067647 0.491534568303442 0.547818702502131 0.32593000518316 0.362875746738154 0.750798703829208 0.549458732304655 0.493099005450548 0.360538653636136 0.999918833935751 0.999906427958597 0.999910717358619 8.11660642495112e-05 9.35720414032912e-05 8.92826413808293e-05 3601
3145 720051 5 0.05 0.5 1e-04 0.5 90 "IR" 0.256382352712103 0.557247164369168 0.161791472991908 0.35140216757102 0.49523200435122 0.54846433294381 0.327367411355596 0.362225096143359 0.751614357063323 0.551409484206913 0.489158884347504 0.358591640917224 0.999792678900069 0.999838575604286 0.999822910260407 0.00020732109993147 0.000161424395713545 0.00017708973959261 3601
3146 1035960 1 3 0.5 1e-04 0.5 90 "IR" 0.262403165085796 0.559058808856901 0.164319424608398 0.349655355585916 0.481471878329503 0.538499419342865 0.335308549508978 0.373055984630012 0.743875043415299 0.545294025650692 0.499627974117376 0.365299871068271 0.999920996710063 0.999892481377496 0.99990253417435 7.90032899371458e-05 0.000107518622504029 9.74658256498058e-05 3601
3147 143970 2 3 0.5 1e-04 0.5 90 "IR" 0.256003720933609 0.560259503711773 0.159386082154146 0.348382416451067 0.486104798147477 0.536224032251972 0.341914831058916 0.375190574845366 0.742108519081086 0.544018417798521 0.501300913213063 0.366480947787883 0.999908100435684 0.999888062603291 0.999894966114454 9.18995643162579e-05 0.000111937396708812 0.000105033885546351 3601
3148 914600 3 3 0.5 1e-04 0.5 90 "IR" 0.25797177838051 0.56345673356708 0.158103752662 0.345179842278674 0.489937735992556 0.543288828436656 0.332991911369689 0.367800695592178 0.747909514373066 0.54990925296067 0.49109566403169 0.360362210091026 0.999905400138438 0.999903277705833 0.999904009100093 9.45998615618979e-05 9.67222941671367e-05 9.59908999066563e-05 3601
3149 928547 4 3 0.5 1e-04 0.5 90 "IR" 0.262054083561942 0.563251954671102 0.160780214341593 0.345365414099713 0.479142794020842 0.535694931051813 0.338129483736712 0.375828887002518 0.741196877582784 0.544855128054307 0.498909698078305 0.365690701736093 0.999914017137823 0.999912126837934 0.999912794003924 8.59828621767634e-05 8.78731620664978e-05 8.72059960759981e-05 3601
3150 445677 5 3 0.5 1e-04 0.5 90 "IR" 0.259174310320096 0.564791330267834 0.157911349883856 0.343790252163325 0.484845623996838 0.53869169573328 0.337657587932278 0.373005096139901 0.744019934316933 0.547246520028828 0.495568937816133 0.363414821769663 0.999924165794942 0.999910741033531 0.999915411688271 7.58342050583747e-05 8.92589664688177e-05 8.45883117290156e-05 3601
3151 791196 1 0.05 0 1e-04 0.6 90 "IR" 0.256810187134007 0.554136223912646 0.164410224895311 0.354603297317351 0.494700450584701 0.547735845542827 0.328256843359415 0.36297700419404 0.751510637718708 0.549872383986343 0.492667068254726 0.360172165653209 0.838039851526508 0.812893506366897 0.821494554444801 0.161960148473492 0.187106493633103 0.178505445555199 1605
3152 541057 2 0.05 0 1e-04 0.6 90 "IR" 0.256106644262683 0.549616891485498 0.167454423486922 0.359118722505305 0.491644323890458 0.54341028238895 0.333120043645092 0.367809923358361 0.747750968153141 0.545491649011903 0.500574467132014 0.364884200876566 0.999571676476285 0.999504036954883 0.999527238334283 0.000428323523715279 0.000495963045117392 0.000472761665716546 3601
3153 817435 3 0.05 0 1e-04 0.6 90 "IR" 0.254706123255936 0.552877654244143 0.164015540169581 0.355810070579867 0.496185469666926 0.546477564747799 0.331421638887215 0.36474376709592 0.750891592922862 0.548604898551505 0.495437179056795 0.361763812181346 0.999408206041859 0.998712350651189 0.998948748854262 0.000591793958141142 0.00128764934881068 0.00105125114573769 531
3154 785648 4 0.05 0 1e-04 0.6 90 "IR" 0.260428593231453 0.553194552643407 0.16743776237147 0.355517354564628 0.488334497355462 0.54253328628843 0.332125151282928 0.368684887935568 0.748763090586915 0.546170704842582 0.499562913654398 0.364187005858306 0.999536490556163 0.999550681519988 0.999545742006979 0.000463509443837236 0.000449318480012054 0.000454257993020618 3601
3155 984901 5 0.05 0 1e-04 0.6 90 "IR" 0.254083847112219 0.551470367281063 0.164701081868295 0.357264569201628 0.492285097921572 0.541464474864038 0.336481108928872 0.369791599320804 0.746368945033791 0.544809180446131 0.501182190797167 0.365599165041894 0.999632440296183 0.999605585008294 0.999614735446269 0.000367559703816775 0.000394414991705684 0.0003852645537307 3601
3156 272577 1 3 0 1e-04 0.6 90 "IR" 0.262334052284479 0.5677138372582 0.157574681796616 0.340843406513424 0.482763529693806 0.538912582079566 0.334904001930458 0.371872834193661 0.745097581978284 0.548426122136004 0.492478683727074 0.36161779555858 0.756855355282308 0.537847150499117 0.614755656772465 0.243144644717692 0.462152849500883 0.385244343227535 528
3157 1285070 2 3 0 1e-04 0.6 90 "IR" 0.257168027621538 0.56313602921011 0.157890160757719 0.345475078728405 0.485441031924946 0.537214045413188 0.340560974864943 0.374874502547235 0.742609059546484 0.545606797987168 0.498451135622661 0.365332555154007 0.996668829152344 0.999598115864666 0.998584555775674 0.00333117084765635 0.000401884135334288 0.00141544422432637 3601
3158 357438 3 3 0 1e-04 0.6 90 "IR" 0.255872915949317 0.561020156161391 0.158707071581437 0.347645941388789 0.487063048918891 0.538198219421548 0.340050428442326 0.373707863894374 0.742935964868208 0.545538575255273 0.498757500023763 0.36529813574303 0.974241827031926 0.997040098858414 0.989192854722714 0.025758172968074 0.00295990114158558 0.0108071452772857 287
3159 1296276 4 3 0 1e-04 0.6 90 "IR" 0.256811106803547 0.558635851333501 0.161043792974393 0.350053534678046 0.487579279436739 0.539038646978742 0.338279167667925 0.372249653250797 0.744390386240286 0.545393927273028 0.499322960642318 0.365030494761073 0.944207301404613 0.789452439923741 0.842803906092187 0.0557926985953872 0.210547560076259 0.157196093907813 1964
3160 1288951 5 3 0 1e-04 0.6 90 "IR" 0.256555480206426 0.560752785369329 0.159270690127361 0.34784675438979 0.48691116726725 0.539270012888122 0.337270290878107 0.371784946161263 0.743466647473675 0.546265463361135 0.496540981005468 0.363975331026883 0.969255621008269 0.711260478483841 0.80018408193864 0.0307443789917306 0.288739521516159 0.19981591806136 1123
3161 30146 1 0.05 0.25 1e-04 0.6 90 "IR" 0.255609623764759 0.554542445575293 0.163321529715648 0.354135328319217 0.493956765800881 0.543540333892532 0.334387190815392 0.367667354655357 0.74956638956564 0.547223330483531 0.497708720531041 0.363133222793555 0.999682105679905 0.999574309070945 0.999611095913361 0.000317894320094961 0.000425690929055456 0.000388904086638858 3601
3162 503576 2 0.05 0.25 1e-04 0.6 90 "IR" 0.255554076716106 0.557070389120176 0.161373847419109 0.351620775151615 0.495980528711013 0.544095616603961 0.334845100518149 0.36712358284272 0.751534605427119 0.548417298035652 0.496218947937258 0.361955973760368 0.999231244470671 0.999064184306977 0.999121015324516 0.000768755529328549 0.000935815693023387 0.000878984675483638 3298
3163 221117 3 0.05 0.25 1e-04 0.6 90 "IR" 0.253908683193215 0.552517485686199 0.163744742555255 0.356171796262541 0.496172884942618 0.545362960390529 0.333105758958002 0.365862883264993 0.750081568135833 0.547750027618645 0.496850501513258 0.362624739990147 0.999831278035953 0.999809233499824 0.999816706191426 0.000168721964047137 0.000190766500176368 0.00018329380857389 3601
3164 186678 4 0.05 0.25 1e-04 0.6 90 "IR" 0.255729121096806 0.554932711978807 0.163056555526381 0.353709052806388 0.494143752691813 0.544679424476813 0.332738110824648 0.366533487807806 0.749872873788619 0.548113989471882 0.495794666351029 0.362233011532945 0.999794409214004 0.999767575332663 0.999776734787517 0.000205590785995964 0.000232424667336486 0.000223265212482834 3601
3165 408895 5 0.05 0.25 1e-04 0.6 90 "IR" 0.25505054259554 0.555078553565528 0.162566173002982 0.353579172045254 0.494247003389731 0.543791882004166 0.334218694285551 0.367437354407807 0.749297545985271 0.547564232817123 0.496784867288533 0.362801799525851 0.999803612116466 0.999806217977021 0.999805330324661 0.000196387883533834 0.000193782022979246 0.000194669675338569 3601
3166 265756 1 3 0.25 1e-04 0.6 90 "IR" 0.261741819900064 0.559826610027732 0.163239483728477 0.348850511756849 0.477277314587771 0.530403070150909 0.345337831805823 0.381817602611327 0.739019134487835 0.540246370650046 0.5085773155343 0.3707774248783 0.995868190246184 0.998008277422961 0.997251367217486 0.00413180975381629 0.00199172257703861 0.00274863278251416 898
3167 876473 2 3 0.25 1e-04 0.6 90 "IR" 0.256948096172306 0.556783290363134 0.162734998821114 0.351850492158576 0.480687574274435 0.532298208257119 0.34471244448481 0.379772618540706 0.737635670446741 0.540255983427228 0.507447443305924 0.370667770261826 0.999783742118715 0.999799210604458 0.999793825822915 0.000216257881284822 0.000200789395541881 0.000206174177085091 3601
3168 914516 3 3 0.25 1e-04 0.6 90 "IR" 0.258331892329083 0.557105740655712 0.163159053152629 0.35159985340059 0.483335375245521 0.535728116774904 0.341157389736901 0.376250957856491 0.741667267574604 0.542743512726848 0.504316442889531 0.368137956381873 0.999754651783301 0.999824134772871 0.999799940962722 0.000245348216699368 0.000175865227128975 0.000200059037278142 3601
3169 1069862 4 3 0.25 1e-04 0.6 90 "IR" 0.262355354201801 0.564235292605073 0.16018727187958 0.344328660767476 0.484137955754693 0.538452214215146 0.336230310539143 0.37286500280988 0.746493309956494 0.547106835110603 0.496417582418723 0.363274408518085 0.999777814598224 0.999264405488361 0.999444562643912 0.000222185401775746 0.000735594511638517 0.000555437356088113 3601
3170 722250 5 3 0.25 1e-04 0.6 90 "IR" 0.255447215895643 0.55489549995745 0.163089787706337 0.353857202014333 0.485512783499019 0.534603341026315 0.343984208034332 0.377186548350419 0.740959999394662 0.541153460623967 0.507073995740669 0.369626812330518 0.999713558420711 0.999770405104607 0.99975081456772 0.000286441579288772 0.00022959489539337 0.000249185432280292 3601
3171 1039116 1 0.05 0.5 1e-04 0.6 90 "IR" 0.25809213010198 0.556249082337753 0.163593160576897 0.35244501807603 0.493598098469665 0.545550102577856 0.331076457250505 0.365653666592346 0.751690228571645 0.549156919654465 0.494669617827402 0.361196348239996 0.999893429198377 0.999901369332649 0.999898641006576 0.000106570801623207 9.86306673505541e-05 0.000101358993423843 3601
3172 613421 2 0.05 0.5 1e-04 0.6 90 "IR" 0.258535918051042 0.558440238223678 0.162189007802042 0.350222095570834 0.493444216524307 0.545526676661363 0.331034977550823 0.36566733616014 0.751980134575348 0.549879309879206 0.493223985352865 0.360457781040492 0.999917654303642 0.999911338090475 0.999913510545831 8.23456963581843e-05 8.8661909525042e-05 8.64894541688404e-05 3601
3173 1293149 3 0.05 0.5 1e-04 0.6 90 "IR" 0.25263227770389 0.548320729370958 0.166155470940914 0.360407846465513 0.492871631131589 0.541010832670931 0.337570319281279 0.370228238479921 0.745503908835478 0.54345488877467 0.503725790222193 0.366941097047198 0.999913428001362 0.999914345358472 0.999914034070893 8.65719986377814e-05 8.56546415284251e-05 8.59659291065865e-05 3601
3174 445513 4 0.05 0.5 1e-04 0.6 90 "IR" 0.256016248405895 0.555724374525619 0.162706180659308 0.352883116616752 0.494384211745468 0.546521485470683 0.330215228573418 0.364665422956131 0.750400460151363 0.549608658395087 0.492921409232725 0.36070816819732 0.999912781023144 0.999905775427207 0.999908168164624 8.72189768560268e-05 9.42245727929538e-05 9.18318353763066e-05 3601
3175 1213799 5 0.05 0.5 1e-04 0.6 90 "IR" 0.261477655292879 0.557288021221189 0.16493284454551 0.351404725910174 0.491707210880655 0.549161481621744 0.324354226135262 0.362023415894374 0.753184866173534 0.551931228373301 0.489287070680772 0.358396941692731 0.999917321675457 0.999905593860673 0.999909670104128 8.26783245427274e-05 9.4406139326627e-05 9.03298958719749e-05 3601
3176 804293 1 3 0.5 1e-04 0.6 90 "IR" 0.257919379105611 0.559695923734474 0.161012330902205 0.348949519271937 0.4803517453235 0.531520524200516 0.345940121614113 0.380876724147777 0.738271124429111 0.540714274419103 0.506952452516318 0.37043502680687 0.999900336554977 0.999905733274656 0.999903849668243 9.96634450226629e-05 9.42667253438775e-05 9.61503317567381e-05 3601
3177 879099 2 3 0.5 1e-04 0.6 90 "IR" 0.26144249279187 0.562933256081932 0.160639101130071 0.345679089608476 0.480718849620363 0.535486112023775 0.339635278306029 0.376561175328787 0.742161342412234 0.544590216935746 0.500274379436099 0.366300919467446 0.999895124784803 0.999778047518302 0.999819243506166 0.000104875215197233 0.000221952481698104 0.000180756493834184 3601
3178 781511 3 3 0.5 1e-04 0.6 90 "IR" 0.257353798486421 0.555706932227685 0.163624773924261 0.352989561674918 0.482774377791432 0.536257082598464 0.33987615167733 0.375536691720836 0.740128176277853 0.542570675958653 0.503500925601591 0.368184212128337 0.999849031127253 0.999882895346045 0.999871122690889 0.000150968872747399 0.000117104653954655 0.000128877309111021 3601
3179 489714 4 3 0.5 1e-04 0.6 90 "IR" 0.261805250273693 0.557196112194404 0.165298076856367 0.35150522772256 0.474554300546643 0.527460899506463 0.347763429630095 0.38465669727041 0.736359550820336 0.537397520133781 0.513061506486462 0.373564011356504 0.999911961671341 0.999823858522146 0.999855132386983 8.80383286590593e-05 0.00017614147785399 0.000144867613017027 3601
3180 1170113 5 3 0.5 1e-04 0.6 90 "IR" 0.258438654180969 0.559676259623105 0.161323080417369 0.348959485371138 0.481421393190971 0.535352086549791 0.340697452029925 0.376651168007507 0.73986004737194 0.543281472389368 0.502020532447294 0.367596977425332 0.99988264932174 0.999904907174799 0.999897137989314 0.000117350678259613 9.50928252006219e-05 0.000102862010686276 3601
3181 13659 1 0.05 0 1e-04 0.7 90 "IR" 0.25499755972685 0.559350116880814 0.159331003338394 0.349306287573065 0.501685274973131 0.555278327387066 0.32090338636861 0.354702261589858 0.756682834699981 0.556614508785429 0.480234389707004 0.352923473853847 0.521050228068548 0.441672516019564 0.468439974283985 0.478949771931452 0.558327483980436 0.531560025716015 286
3182 212984 2 0.05 0 1e-04 0.7 90 "IR" 0.257558937952583 0.555598424825481 0.163755742737206 0.353094497491261 0.493766492899859 0.546693445513967 0.329307912622293 0.364239670023993 0.751325430852442 0.549690505490334 0.4930636553595 0.360484423317647 0.761286208827284 0.721384336814994 0.735073750789757 0.238713791172716 0.278615663185006 0.264926249210243 1615
3183 882696 3 0.05 0 1e-04 0.7 90 "IR" 0.256422851804351 0.558279832765594 0.161036902731466 0.350390593177371 0.497344987359101 0.549858389402917 0.32630610053938 0.360333208865743 0.753767839163452 0.552676957773053 0.487343003270845 0.357003270567517 0.560046249077008 0.51089253746268 0.527616328430458 0.439953750922992 0.48910746253732 0.472383671569542 774
3184 42467 4 0.05 0 1e-04 0.7 90 "IR" 0.261206657257148 0.551441211947072 0.169367179938559 0.357243008200124 0.486102697898715 0.541971369473513 0.332095748093811 0.369871886298883 0.747309355155863 0.545223275405777 0.50146292803237 0.365528606772547 0.999636209839039 0.999654137241926 0.999647860867867 0.000363790160961185 0.000345862758073795 0.000352139132133315 3601
3185 725436 5 0.05 0 1e-04 0.7 90 "IR" 0.255993892533436 0.553679484311841 0.164216586939632 0.355001015522575 0.494901909563895 0.545576384417947 0.332126546373905 0.365889776881181 0.750895802097331 0.548299488196711 0.496343133313538 0.362226334413475 0.909125105009435 0.898215646435718 0.901940461453064 0.0908748949905652 0.101784353564282 0.0980595385469361 2572
3186 218369 1 3 0 1e-04 0.7 90 "IR" 0.259541688722511 0.559343202265 0.162226575859588 0.349365238231269 0.480442202624529 0.530043954705803 0.348349264597284 0.382617370539019 0.73998389134704 0.539717780690613 0.510575840456872 0.371619256022353 0.998180057076335 0.999475409722908 0.999021509598096 0.00181994292366493 0.000524590277091455 0.00097849040190389 3601
3187 1178324 2 3 0 1e-04 0.7 90 "IR" 0.257616313714098 0.555616294050671 0.16381182780433 0.353081773122744 0.476685151940067 0.525263113375068 0.353385089125911 0.387566412013407 0.734301465654165 0.535269672693998 0.517196916930241 0.376178279962236 0.999407275493687 0.998525354030823 0.998834453136323 0.00059272450631321 0.00147464596917695 0.00116554686367652 3601
3188 915613 3 3 0 1e-04 0.7 90 "IR" 0.253978203829737 0.555859176790002 0.161392847512681 0.35280896784015 0.486999524950029 0.538165925874161 0.339861700216602 0.373486429536773 0.740977728779767 0.543836157797412 0.501254547729283 0.366834247457684 0.907105085527796 0.657638408124437 0.743146935914242 0.0928949144722043 0.342361591875563 0.256853064085758 1245
3189 511829 4 3 0 1e-04 0.7 90 "IR" 0.258180990722014 0.559017385609811 0.161606126900285 0.349677229547003 0.489446896251137 0.545046209897801 0.329212235907921 0.365116961244488 0.747627886973151 0.549591526582249 0.490818362808206 0.360079741672682 0.699232904089994 0.371428202497021 0.484524935408965 0.300767095910006 0.628571797502979 0.515475064591035 276
3190 1131830 5 3 0 1e-04 0.7 90 "IR" 0.256343298562382 0.555622715096987 0.163004755312678 0.353050482333637 0.487485534309694 0.538828587048988 0.337983432235336 0.372221591554842 0.743828832872076 0.544276877590502 0.500988187548014 0.365978438214459 0.820395416136695 0.67206425753586 0.72315876075414 0.179604583863305 0.32793574246414 0.27684123924586 1247
3191 948721 1 0.05 0.25 1e-04 0.7 90 "IR" 0.252757018576137 0.549922601740407 0.165088627639157 0.358832823470646 0.491179033201418 0.536345437592085 0.344277387371285 0.375494508299117 0.743936051777555 0.540831576414435 0.509366015010442 0.369978266187431 0.999808139038086 0.999792509105714 0.999797824089256 0.000191860961913547 0.000207490894285819 0.000202175910744357 3601
3192 946023 2 0.05 0.25 1e-04 0.7 90 "IR" 0.254040407195412 0.551106745429772 0.164930691994139 0.357644813566107 0.493952472336607 0.540972567497729 0.338861060282512 0.370849975481076 0.747992879532019 0.544351694784045 0.503791752276651 0.366440789623634 0.999783807280229 0.999761180065514 0.99976887606089 0.000216192719770979 0.000238819934486267 0.000231123939110456 3601
3193 386590 3 0.05 0.25 1e-04 0.7 90 "IR" 0.256360300405095 0.549692186412614 0.167534648391717 0.35903352812601 0.489396838750131 0.538894963592139 0.338907898183521 0.372912315204331 0.745757139155226 0.542536851394744 0.506442546575238 0.368225127784513 0.99977655094024 0.999768016037926 0.999770953910969 0.000223449059759894 0.000231983962073605 0.000229046089030917 3601
3194 1005906 4 0.05 0.25 1e-04 0.7 90 "IR" 0.256999545102738 0.552336818351054 0.165911329661923 0.356331051803915 0.487748549961626 0.537470583891197 0.340030183947893 0.374412361460429 0.744748095064364 0.542488179538548 0.505941513609816 0.368305285162102 0.999809911752534 0.999805362060046 0.999806933313109 0.000190088247466483 0.000194637939953939 0.000193066686890625 3601
3195 388147 5 0.05 0.25 1e-04 0.7 90 "IR" 0.259286644299131 0.554252003630661 0.165902049888853 0.354439210417833 0.487852244150576 0.539762576477398 0.336580038747057 0.3720980883926 0.747138888449707 0.544669591477556 0.50248208863591 0.366110368021574 0.99983123159667 0.999813737556014 0.999819813542174 0.000168768403330209 0.00018626244398645 0.000180186457826419 3601
3196 1121113 1 3 0.25 1e-04 0.7 90 "IR" 0.259657973020274 0.567005687340308 0.156528137700068 0.341571260838086 0.477642380734182 0.525965402877507 0.353206559218272 0.386992573454919 0.737300353754456 0.539516370062326 0.50973469691834 0.371988189469502 0.999843520056998 0.999775362067063 0.999799306904274 0.0001564799430025 0.000224637932937408 0.000200693095725818 3601
3197 116571 2 3 0.25 1e-04 0.7 90 "IR" 0.258330138754002 0.558921199799961 0.161721762126934 0.349737747843233 0.482368983579854 0.531960548622208 0.346718826832335 0.38074120571879 0.740699122333856 0.540858088912426 0.508440588959269 0.370492161143835 0.999814809434578 0.988902385786093 0.992706530324907 0.000185190565422015 0.0110976142139067 0.00729346967509312 413
3198 737700 3 3 0.25 1e-04 0.7 90 "IR" 0.25712993581043 0.557398680995399 0.162142858886986 0.351363896245193 0.479161155456476 0.528162603957301 0.350244462840189 0.384329094033797 0.736291091266906 0.537808520499591 0.512387321727175 0.373435456837589 0.999697806035015 0.998854056505002 0.999148352038181 0.000302193964984881 0.00114594349499782 0.000851647961819222 3055
3199 1156895 4 3 0.25 1e-04 0.7 90 "IR" 0.255675309231556 0.565756840294691 0.155033007188445 0.342816965403737 0.480526055436885 0.525245435904121 0.356459367082317 0.387677517442498 0.736201364668441 0.538363959725996 0.511492374270762 0.37313925063956 0.999098958060335 0.996617341078534 0.997477090940242 0.00090104193966493 0.00338265892146576 0.00252290905975845 2928
3200 1218356 5 3 0.25 1e-04 0.7 90 "IR" 0.255969491641246 0.563217893156268 0.157059009559248 0.345364058291379 0.480313539643899 0.52662127170186 0.35409943065915 0.386230201941459 0.736283031285145 0.538559444191011 0.511158440218398 0.372886144887226 0.999805987984871 0.999801947592602 0.999803349605582 0.000194012015129396 0.000198052407397947 0.00019665039441823 3601
3201 897858 1 0.05 0.5 1e-04 0.7 90 "IR" 0.256122675437877 0.553700864860366 0.164310447947694 0.355005153160918 0.492414877241676 0.541536221126296 0.336973483889233 0.370286643346547 0.748537552679553 0.545607880074868 0.501283931836927 0.365164327871963 0.999770320659597 0.999800990214236 0.999790484136579 0.000229679340402636 0.000199009785764377 0.000209515863420937 3601
3202 584600 2 0.05 0.5 1e-04 0.7 90 "IR" 0.252433183650813 0.549121384489426 0.165411029543706 0.359633157891965 0.49291013265752 0.53802020582499 0.342726255886448 0.373871864650126 0.745343316308332 0.541716676317332 0.508137285430154 0.369127247934222 0.999922348970277 0.999908970265063 0.99991350753464 7.76510297230311e-05 9.1029734937198e-05 8.64924653598179e-05 3601
3203 97111 3 0.05 0.5 1e-04 0.7 90 "IR" 0.259289972626761 0.555879515825593 0.164663798332577 0.352815062136255 0.488864046647939 0.541571977129214 0.334427409732605 0.370250650630221 0.7481540192747 0.546429812649528 0.499091208065182 0.364327369652244 0.99980436394406 0.999861355016654 0.999841587615028 0.000195636055940077 0.000138644983346144 0.000158412384971988 3601
3204 503584 4 0.05 0.5 1e-04 0.7 90 "IR" 0.260028222401216 0.556360960837845 0.164719269600126 0.352327306040696 0.488774912900666 0.541931317440791 0.333903020683031 0.369892662489022 0.748803135301882 0.546828842979583 0.498622290283157 0.363925237263892 0.999895455077125 0.999866615321592 0.999876637916962 0.000104544922875223 0.00013338467840823 0.000123362083038097 3601
3205 486494 5 0.05 0.5 1e-04 0.7 90 "IR" 0.252356990986515 0.553045846459091 0.162396282729476 0.355659083231553 0.494873347354067 0.540367295612935 0.340432923880817 0.371454656186835 0.747230338340582 0.544560290914299 0.502829206610293 0.366225274941358 0.999920194151348 0.99990828284662 0.999912309885835 7.98058486516676e-05 9.17171533799851e-05 8.76901141652185e-05 3601
3206 1176709 1 3 0.5 1e-04 0.7 90 "IR" 0.258744336057671 0.564443320663699 0.157860065912618 0.344133933655342 0.481166765059938 0.529093057095274 0.35051024705084 0.383761731376718 0.739911101117609 0.540745647451652 0.508370312963458 0.370689095097552 0.999912473599588 0.999905990787439 0.999908254191454 8.75264004121861e-05 9.40092125613645e-05 9.17458085462864e-05 3601
3207 263140 2 3 0.5 1e-04 0.7 90 "IR" 0.25469085834905 0.559029254344993 0.159429462430129 0.34962788257987 0.483585322696185 0.530671582882059 0.349662144071644 0.381782710129665 0.738276181045235 0.539864951288377 0.509091606501773 0.371333900189487 0.999903882934485 0.999902941142786 0.999903265719445 9.61170655147805e-05 9.70588572143467e-05 9.67342805549259e-05 3601
3208 815689 3 3 0.5 1e-04 0.7 90 "IR" 0.260924635119908 0.561265256831833 0.161722282428392 0.347375488344475 0.475330233363216 0.524751844460945 0.353286415566576 0.388205056529883 0.736254868483124 0.536846530371764 0.515008697994968 0.374662964703105 0.999911065570142 0.999897438332117 0.999902259226195 8.89344298581062e-05 0.000102561667882533 9.77407738047146e-05 3601
3209 319076 4 3 0.5 1e-04 0.7 90 "IR" 0.256861668391608 0.560377774081247 0.159787408063139 0.348232272362705 0.480251887014338 0.528021226264599 0.35149593318994 0.384841069975948 0.737113555405946 0.538662554306761 0.511283341253079 0.372788172835173 0.99978188683123 0.99982912365359 0.99981268162737 0.000218113168769943 0.000170876346409978 0.000187318372630354 3601
3210 1021095 5 3 0.5 1e-04 0.7 90 "IR" 0.258590688003889 0.559426373710323 0.161535566366836 0.34916939086002 0.478070817422588 0.527924289947218 0.350168971392383 0.384932339256817 0.736661505426478 0.538347928582678 0.51170453775922 0.373084070701016 0.999920291509016 0.999881998072754 0.999895426838525 7.97084909841821e-05 0.000118001927246092 0.000104573161474885 3601
3211 330970 1 0.05 0 1e-04 0.8 90 "IR" 0.257099343261393 0.551488611720905 0.166641135705198 0.357218763030515 0.488682513817949 0.538384779875375 0.339371817504584 0.373574205047889 0.745781857079342 0.542806948050341 0.506012953209781 0.368049746037612 0.885380498740054 0.855090337220085 0.865544248377464 0.114619501259946 0.144909662779915 0.134455751622536 1487
3212 376326 2 0.05 0 1e-04 0.8 90 "IR" 0.257220952411014 0.546618077015272 0.170525314679284 0.362177329151062 0.481903024224136 0.527642901071048 0.351742918013313 0.384896605226056 0.739123976635151 0.534068964841888 0.522268232692597 0.377197625235242 0.999125146699359 0.997851367761432 0.998294922518201 0.000874853300640627 0.00214863223856799 0.00170507748179877 883
3213 1213202 3 0.05 0 1e-04 0.8 90 "IR" 0.255966445062041 0.549708952192235 0.167262059249316 0.359016753993602 0.490980571582059 0.540076300639129 0.337897244335463 0.371426653445749 0.746947016644099 0.54331569127897 0.505159303584779 0.367247948061759 0.763937972070906 0.73451340664918 0.744609163605848 0.236062027929094 0.26548659335082 0.255390836394152 1491
3214 248099 4 0.05 0 1e-04 0.8 90 "IR" 0.254283488511508 0.552918403338983 0.163742916304802 0.355767608126221 0.490443637528878 0.535542836382751 0.345331986528964 0.376833917329476 0.744727126040385 0.541312414807711 0.509074902833766 0.369830936324577 0.943383824155089 0.962240719244377 0.955796529195867 0.0566161758449109 0.0377592807556225 0.0442034708041331 650
3215 1000020 5 0.05 0 1e-04 0.8 90 "IR" 0.251168548724411 0.547531863545909 0.165822617423319 0.361191220715421 0.494812858005313 0.540986790792415 0.338922505994532 0.370236326571339 0.745981406729725 0.543152166774399 0.504745123417851 0.36723706003093 0.668729131265441 0.67278249498047 0.671415714507546 0.331270868734559 0.32721750501953 0.328584285492454 898
3216 229380 1 3 0 1e-04 0.8 90 "IR" 0.259284810698686 0.559483195258499 0.16198481782572 0.34919713425493 0.487735902363359 0.547071717721148 0.326068320160263 0.363616204300337 0.747020713062044 0.551009142084636 0.488053137985983 0.359011098899729 0.650793771913629 0.31472441969126 0.431359742976852 0.349206228086371 0.68527558030874 0.568640257023148 161
3217 252766 2 3 0 1e-04 0.8 90 "IR" 0.25996279965866 0.560285721773354 0.161726570460068 0.348386296830461 0.485501414908558 0.543244977236376 0.330111151547386 0.367243833236843 0.745464214567218 0.548779989902229 0.491837722007455 0.361107289719706 0.576982547641948 0.204341304817153 0.334150496911112 0.423017452358052 0.795658695182847 0.665849503088888 168
3218 33781 3 3 0 1e-04 0.8 90 "IR" 0.256210169616324 0.560683476469747 0.159118359357936 0.347961375461448 0.476610997325487 0.520987781885154 0.360735326106693 0.392474260019995 0.73282116694181 0.533968139588286 0.519853685464629 0.377904645830883 0.99823427403005 0.975904267205988 0.983696857200962 0.00176572596995027 0.0240957327940118 0.0163031427990376 1365
3219 1199974 4 3 0 1e-04 0.8 90 "IR" 0.257560750695502 0.563034116358046 0.158200308836806 0.34556402522507 0.489856519440809 0.54738577185772 0.326663174980878 0.363031083685713 0.747417270136311 0.552422971311098 0.484863483817684 0.357399262179791 0.622845440355358 0.16220724320847 0.320817121790757 0.377154559644642 0.83779275679153 0.679182878209243 157
3220 539781 5 3 0 1e-04 0.8 90 "IR" 0.259213006483861 0.560858042983899 0.160925543575974 0.347746600793563 0.479165087225554 0.527844912270699 0.350715783794006 0.384734225333735 0.738378093709415 0.538847330219539 0.511641327369981 0.37239941838219 0.907684705736892 0.855429558887295 0.873745789418016 0.0923152942631076 0.144570441112705 0.126254210581984 2345
3221 754860 1 0.05 0.25 1e-04 0.8 90 "IR" 0.251525711268976 0.543742881920377 0.168984470051524 0.36507841535492 0.488665376398776 0.53160576055006 0.350513877881762 0.380973896470071 0.740191087667752 0.535652936274908 0.519498347933285 0.375668649802292 0.999797046150747 0.999784072351638 0.999788489044635 0.000202953849253239 0.000215927648362404 0.000211510955364966 3601
3222 1194969 2 0.05 0.25 1e-04 0.8 90 "IR" 0.258340397364688 0.54977226098078 0.168791797667689 0.358999543018985 0.485634635111378 0.534928730263208 0.343075986496975 0.37760187216844 0.743975032476067 0.539970872665807 0.511867784164664 0.371277874849313 0.997037389618307 0.993920243401974 0.995004110575656 0.00296261038169324 0.00607975659802637 0.00499588942434415 2462
3223 642514 3 0.05 0.25 1e-04 0.8 90 "IR" 0.25640211923147 0.546557847906161 0.170001165397733 0.362164942999765 0.484965260168432 0.53336509905227 0.345128230881128 0.3792407531742 0.741367379399902 0.537819053912285 0.515129396278861 0.373465822326462 0.999749699765713 0.999750680340259 0.999750340612134 0.000250300234287083 0.000249319659740537 0.000249659387866248 3601
3224 30785 4 0.05 0.25 1e-04 0.8 90 "IR" 0.253005871451324 0.546382602787252 0.167924016241703 0.362345916328747 0.485610428612906 0.530345156599653 0.350400691582823 0.382298645924003 0.738616300064229 0.535712789614479 0.518324707824526 0.375616266459989 0.999192830635864 0.99861736710913 0.99881474411118 0.000807169364135786 0.00138263289087014 0.00118525588882044 1851
3225 1319885 5 0.05 0.25 1e-04 0.8 90 "IR" 0.253815344381502 0.548664563418215 0.166713647453361 0.360095762265759 0.488371661147419 0.532800386475003 0.348386012860467 0.379744652164441 0.742187005528922 0.538106364327288 0.515099660313828 0.373169501834421 0.99371692706327 0.99419623642575 0.994032122794747 0.00628307293673005 0.00580376357424968 0.00596787720525308 894
3226 806927 1 3 0.25 1e-04 0.8 90 "IR" 0.255028798108879 0.558162041360936 0.160362548486571 0.350503128879927 0.476837674810337 0.519565999693361 0.363488786555443 0.394195756678399 0.731866472919216 0.532146354353172 0.523851335042014 0.379937465547223 0.99980277158207 0.993987213246453 0.996010967151674 0.000197228417930028 0.00601278675354696 0.00398903284832585 2208
3227 964760 2 3 0.25 1e-04 0.8 90 "IR" 0.258955936922549 0.560767269798822 0.160774731749458 0.347883694821482 0.475508382335987 0.52098685828029 0.359338105337891 0.39229124077927 0.734464319258536 0.534162578198138 0.520112837087349 0.377569900634106 0.999553431844717 0.997623987629457 0.998302876970243 0.00044656815528265 0.00237601237054285 0.00169712302975741 296
3228 1112728 3 3 0.25 1e-04 0.8 90 "IR" 0.262553562125993 0.562798244905396 0.161452155716955 0.345812435714321 0.474835541406227 0.52360489247446 0.35391570282365 0.388782482349347 0.73738910353222 0.536764235262152 0.515367858540605 0.374345814929193 0.997939470845003 0.838656228794138 0.895210358072094 0.00206052915499687 0.161343771205862 0.104789641927906 292
3229 1011229 4 3 0.25 1e-04 0.8 90 "IR" 0.264179818107351 0.558770932098536 0.165616595409768 0.349877698186255 0.464491186258796 0.515369455523794 0.360704411382632 0.398373982640978 0.728671004366147 0.530071880768841 0.5263210067924 0.381934257339666 0.999825931942354 0.996821487076044 0.997908371301764 0.000174068057646043 0.00317851292395624 0.00209162869823611 1382
3230 471123 5 3 0.25 1e-04 0.8 90 "IR" 0.26019363404447 0.560461929680514 0.161751057523333 0.348188785649738 0.471164138683337 0.518478645333961 0.360998734401601 0.395275813972325 0.731357772727807 0.532405800782941 0.522749791924934 0.37964079111882 0.999516817259143 0.999561589984508 0.999545692137976 0.000483182740857025 0.00043841001549188 0.000454307862023949 3601
3231 812709 1 0.05 0.5 1e-04 0.8 90 "IR" 0.254287664920587 0.547688102523978 0.167781869183629 0.361064017458804 0.487972613247801 0.533354488362474 0.347143106231752 0.379179210375831 0.742260278168388 0.538157558405105 0.514924975415381 0.373103247032767 0.999847990048234 0.99979648855212 0.999814158286803 0.000152009951766303 0.000203511447880427 0.000185841713197374 3601
3232 724402 2 0.05 0.5 1e-04 0.8 90 "IR" 0.252094793803705 0.548004525380564 0.166085096251922 0.360735325972758 0.488413659024152 0.532784945259552 0.348504630091767 0.379792859787529 0.740508452827857 0.537843569253544 0.514589726343689 0.373452049395403 0.999902170242049 0.999841472793612 0.999862164773378 9.78297579514929e-05 0.000158527206388377 0.00013783522662221 3601
3233 913137 3 0.05 0.5 1e-04 0.8 90 "IR" 0.252978662900187 0.54522313989815 0.168747120398224 0.363544575289253 0.48937115103754 0.534279390900608 0.346694888224115 0.378289454484832 0.742349813937728 0.537945665669484 0.515442008622339 0.373345225260984 0.999907061719974 0.999904344279828 0.999905272255036 9.29382800260091e-05 9.56557201721354e-05 9.47277449635553e-05 3601
3234 71053 4 0.05 0.5 1e-04 0.8 90 "IR" 0.258509783370775 0.549201532951664 0.169361912925625 0.359532365432231 0.483362910200673 0.533240414501815 0.344120014734664 0.379313849487725 0.741872693571449 0.538661502375303 0.513481927660288 0.372587289613679 0.999910592423699 0.999904740564206 0.999906782164316 8.94075763012756e-05 9.52594357939264e-05 9.32178356835563e-05 3601
3235 385202 5 0.05 0.5 1e-04 0.8 90 "IR" 0.254116217028729 0.550750980414182 0.1652371048996 0.357949695029423 0.490637149539407 0.536832143219336 0.343620488053264 0.375734500848813 0.744753366568136 0.54148975004454 0.508857592952864 0.369780149559868 0.999872672541539 0.999841946150305 0.999852447409062 0.00012732745846146 0.000158053849694884 0.000147552590938484 3601
3236 584337 1 3 0.5 1e-04 0.8 90 "IR" 0.255143572685423 0.555828343592979 0.162161593541638 0.352828229421682 0.480447499773788 0.526087267040253 0.355658709325656 0.387578879168881 0.735591072459212 0.535749966661497 0.517820302867294 0.376259056747546 0.999897941734686 0.999774851338202 0.999817549013809 0.000102058265313942 0.000225148661797817 0.00018245098619077 3601
3237 966475 2 3 0.5 1e-04 0.8 90 "IR" 0.263251133689246 0.557532875993292 0.16590847827312 0.351153437268638 0.472125218725992 0.522450340405401 0.354635980254701 0.391031062155604 0.735376352415238 0.534289143316196 0.520544458527821 0.377560428147058 0.999914879341366 0.999888300001466 0.999897804845988 8.51206586339123e-05 0.000111699998534078 0.00010219515401239 3601
3238 547637 3 3 0.5 1e-04 0.8 90 "IR" 0.260962453112287 0.560714381831536 0.162128762842983 0.347927506590845 0.473476728819911 0.521731103533343 0.356943482492132 0.391684543402012 0.734439181932198 0.534751723088019 0.519072245335115 0.377057275382951 0.999918140321339 0.999458934021428 0.999621818312916 8.18596786607637e-05 0.000541065978572148 0.000378181687083629 3601
3239 99126 4 3 0.5 1e-04 0.8 90 "IR" 0.25593832869779 0.553183051866605 0.164702199672663 0.355548241712289 0.471441863957786 0.515693379171196 0.36544416913498 0.397877877043119 0.727380192655576 0.528013377450908 0.530146368807643 0.38394599029054 0.999909893870032 0.999788390300213 0.999831077755708 9.01061299679368e-05 0.000211609699786779 0.000168922244291521 3601
3240 1311489 5 3 0.5 1e-04 0.8 90 "IR" 0.255582784239597 0.55501171840534 0.163033894119478 0.353670642853251 0.476561655438536 0.521143785404452 0.360378049254254 0.392318337125857 0.732144439678133 0.532261217889801 0.523411943373733 0.37961152673 0.999919199442757 0.999902383858347 0.999908248557455 8.08005572432207e-05 9.76161416535273e-05 9.17514425446381e-05 3601
3241 1283929 1 0.05 0 1e-04 0.9 90 "IR" 0.257142967260195 0.554299500958225 0.164568207290378 0.354427293812914 0.494135437834984 0.548343425776787 0.326512716948426 0.361651380854111 0.75127840509518 0.55034541607913 0.491080924238804 0.35922065736553 0.299880551557089 0.290252627744549 0.2935489552904 0.700119448442911 0.709747372255451 0.7064510447096 291
3242 422127 2 0.05 0 1e-04 0.9 90 "IR" 0.257854370926468 0.546735607903266 0.170781170224252 0.361978263826531 0.47935654766285 0.527023838855194 0.351653476280903 0.386376425203749 0.737210918589319 0.533724008936459 0.522434646505155 0.378076459403045 0.999605296714243 0.999601141187848 0.999602596796233 0.000394703285757144 0.000398858812151919 0.000397403203766778 3601
3243 2412 3 0.05 0 1e-04 0.9 90 "IR" 0.253597965433384 0.549442480849933 0.165918202290478 0.359262512600737 0.48902517146631 0.534340458257406 0.346757085456646 0.378410562633261 0.742623136899694 0.539367910280925 0.512675287747124 0.372028771772382 0.915362986419454 0.874421665667663 0.888425189685996 0.0846370135805456 0.125578334332337 0.111574810314004 2324
3244 282621 4 0.05 0 1e-04 0.9 90 "IR" 0.252995987494781 0.551331155525674 0.164197647264079 0.357339638988125 0.491124267961115 0.539586292176192 0.339024075588516 0.37176958118695 0.744120255455896 0.543480904191834 0.503221722852596 0.36697738489359 0.606451331401673 0.574252957431107 0.585208707409715 0.393548668598327 0.425747042568893 0.414791292590285 763
3245 442759 5 0.05 0 1e-04 0.9 90 "IR" 0.256098651029647 0.558568486543902 0.160573654284217 0.350078719857561 0.49855937464356 0.55215596455336 0.323567764809847 0.357876341756808 0.754658025673208 0.554290010194997 0.484141419094064 0.355279186576862 0.3416792729135 0.310539238625883 0.3211103869661 0.6583207270865 0.689460761374117 0.6788896130339 288
3246 310827 1 3 0 1e-04 0.9 90 "IR" 0.256376093325111 0.55608395199314 0.162695097631727 0.352642138214237 0.48819077518623 0.54103693960289 0.334963849182373 0.36962277713434 0.744566868511342 0.545902674354858 0.4976589468141 0.364118597075772 0.737772651088029 0.286685143083036 0.44191173857908 0.262227348911971 0.713314856916964 0.55808826142092 161
3247 1034200 2 3 0 1e-04 0.9 90 "IR" 0.260267369784945 0.565183656069663 0.158253632062122 0.34343944809679 0.486919784016529 0.542414517354667 0.332124148616861 0.368073477844121 0.747187153801473 0.549909935401509 0.490377780678982 0.359960155022811 0.834892061684055 0.239836237349659 0.446704989334723 0.165107938315945 0.760163762650341 0.553295010665277 280
3248 629310 3 3 0 1e-04 0.9 90 "IR" 0.260215542988496 0.562447304194052 0.160271999757471 0.346171979367314 0.477240118818644 0.530303188491337 0.345971468243106 0.381972721531244 0.73745566180714 0.54094084504135 0.506243468000577 0.370118329678591 0.738134063780118 0.48178042197107 0.572080808249 0.261865936219882 0.518219578028929 0.427919191751 1355
3249 233315 4 3 0 1e-04 0.9 90 "IR" 0.257676475952312 0.560321433700429 0.160351426919282 0.348311071715684 0.486314212235392 0.540810556525113 0.335004440483472 0.370324906571778 0.743990688187704 0.547098790133892 0.495355867402754 0.363212771589671 0.792048970502644 0.273937084810006 0.453245109338482 0.207951029497356 0.726062915189994 0.546754890661518 281
3250 1213477 5 3 0 1e-04 0.9 90 "IR" 0.262620295352635 0.561400685652494 0.162562098282528 0.347274921289622 0.483530073248221 0.542415486490643 0.330622334109927 0.368828285093433 0.746150368600855 0.548719654659919 0.493184432392455 0.361663653303775 0.761408622359267 0.239100397128159 0.422830719599663 0.238591377640733 0.760899602871841 0.577169280400337 287
3251 371265 1 0.05 0.25 1e-04 0.9 90 "IR" 0.25503032095509 0.546050028879868 0.169513940949847 0.362704448969937 0.482189572088919 0.526137991893019 0.355047975217419 0.387148598060923 0.737219893044009 0.532845531192747 0.524561916167266 0.3789111580231 0.987970443549694 0.981233102177494 0.983566771987789 0.0120295564503062 0.0187668978225059 0.0164332280122107 772
3252 643038 2 0.05 0.25 1e-04 0.9 90 "IR" 0.254987424170111 0.54613305110316 0.169374032851928 0.36261188726341 0.48278317710438 0.526411040522834 0.355037763224185 0.386881387759153 0.737770601274491 0.533048472453823 0.524411796076113 0.378710057157622 0.989415860530909 0.991729555722971 0.990928839595088 0.0105841394690907 0.00827044427702918 0.00907116040491157 3053
3253 189682 3 0.05 0.25 1e-04 0.9 90 "IR" 0.258856349499338 0.549389599646998 0.169414970995023 0.359324600461582 0.481265952610874 0.528963907733026 0.350066772185739 0.384432868507119 0.740122302110213 0.535907449489114 0.519481743180762 0.37589205702771 0.999290690169769 0.998399759264366 0.998711781010252 0.000709309830231167 0.00160024073563417 0.00128821898974826 3170
3254 1219813 4 0.05 0.25 1e-04 0.9 90 "IR" 0.254915749021953 0.544011876108254 0.170963353538249 0.364736323672828 0.483012804639107 0.528851875373508 0.35141288403832 0.384539005940105 0.73792855366106 0.533974156812303 0.522376237576569 0.377842646975731 0.997233332716215 0.996511699012995 0.99676153860011 0.00276666728378529 0.00348830098700484 0.00323846139989 2575
3255 295380 5 0.05 0.25 1e-04 0.9 90 "IR" 0.255697698911957 0.544138357181692 0.171419807147434 0.364640937867548 0.480855303853268 0.525568085009902 0.35499256902161 0.387764407830033 0.736553002765224 0.531849588727345 0.526412376169045 0.379938081895358 0.998179280499256 0.99551721397637 0.996442771179477 0.00182071950074405 0.00448278602362999 0.00355722882052264 1858
3256 576729 1 3 0.25 1e-04 0.9 90 "IR" 0.255182193145882 0.556504074680985 0.161663518316906 0.352184650657531 0.471167226562782 0.511805982117802 0.371978537235962 0.402185137360077 0.726349419708664 0.526428839072486 0.533642055552868 0.385812803967679 0.990344562784821 0.879330230813719 0.918242625285343 0.00965543721517857 0.120669769186281 0.0817573747146567 1019
3257 724508 2 3 0.25 1e-04 0.9 90 "IR" 0.255784735039894 0.557606479582033 0.161203921801141 0.351071430591596 0.470877826208169 0.510211202274221 0.373870044597629 0.403543716006091 0.726662561248062 0.525739504940898 0.53507396639877 0.386344134661251 0.999685749391437 0.819449006798591 0.882703687779129 0.000314250608562776 0.180550993201409 0.117296312220871 289
3258 376217 3 3 0.25 1e-04 0.9 90 "IR" 0.25746881079715 0.558629397028226 0.161453916481136 0.350053480178345 0.466006015290069 0.506381575551359 0.377537821322046 0.408365258427758 0.723474826087219 0.523640167280208 0.538991737803182 0.38909711593184 0.999822604960441 0.979200495537616 0.986519109492671 0.000177395039559387 0.0207995044623836 0.0134808905073295 2690
3259 30437 4 3 0.25 1e-04 0.9 90 "IR" 0.257374879270845 0.556747571969236 0.162842552301266 0.351929375138865 0.469192008601532 0.509591439453034 0.37290363618623 0.403445199487988 0.726566887872377 0.525149098992175 0.535746188487496 0.386442782654857 0.986080054959035 0.599444023020585 0.735895526584338 0.0139199450409651 0.400555976979415 0.264104473415662 291
3260 600097 5 3 0.25 1e-04 0.9 90 "IR" 0.258085556417514 0.566330450331619 0.156050773191174 0.342260448108593 0.468121413406376 0.509004893165997 0.374652324866094 0.405556872633242 0.72620696982389 0.527796227872634 0.530703098057268 0.384797606920914 0.9998071406938 0.997046272454603 0.998023853106502 0.000192859306200221 0.00295372754539713 0.00197614689349847 296
3261 169667 1 0.05 0.5 1e-04 0.9 90 "IR" 0.25160248413465 0.538470040377796 0.173151084506264 0.370331470075974 0.481837852669755 0.523638863493575 0.358804120361461 0.389715514402685 0.733440336804405 0.528600348011105 0.531955204867726 0.383220835133103 0.999904795596081 0.999894484496555 0.999898029424863 9.52044039191771e-05 0.000105515503445116 0.000101970575136675 3601
3262 563743 2 0.05 0.5 1e-04 0.9 90 "IR" 0.253303615767569 0.544244838555034 0.169750350753021 0.364506002708 0.482437130313145 0.527396519940061 0.353608064325017 0.386193979389752 0.735740746080714 0.533061113907137 0.523358415078038 0.378897910554679 0.999901479655696 0.999861243333153 0.999875125654429 9.85203443037727e-05 0.000138756666846759 0.000124874345570491 3601
3263 481275 3 0.05 0.5 1e-04 0.9 90 "IR" 0.251678113170749 0.545807131604472 0.167477331923884 0.362912854565731 0.482906944549514 0.5254501465517 0.357053145774197 0.388148770635519 0.734585057720264 0.532221701135389 0.524530477698081 0.379747628596371 0.999676147062082 0.999176694310841 0.999348082629267 0.000323852937918031 0.000823305689159354 0.000651917370733342 3601
3264 952092 4 0.05 0.5 1e-04 0.9 90 "IR" 0.256135940953653 0.544975154831191 0.171112061219639 0.363772752280777 0.479532490755791 0.524710230631525 0.355581379880282 0.388793944337464 0.735668431709444 0.53157181052341 0.526693441099921 0.38031691775998 0.999773882901421 0.999830812766036 0.99981096282518 0.000226117098579489 0.000169187233964249 0.00018903717482007 3601
3265 1202975 5 0.05 0.5 1e-04 0.9 90 "IR" 0.254043218865959 0.54301917131869 0.171192277037828 0.365756689610732 0.482012246476262 0.524581945066175 0.357449506219416 0.388766667842474 0.736055465342221 0.53078518701237 0.528641783257244 0.381020897221368 0.999907986824428 0.999896534531178 0.999900493395855 9.20131755719092e-05 0.000103465468822144 9.95066041454641e-05 3601
3266 1115946 1 3 0.5 1e-04 0.9 90 "IR" 0.255412335770799 0.559672483673864 0.159487359137319 0.348983136416829 0.46960243426879 0.508476661494595 0.376718631795906 0.406220988483702 0.725014770039588 0.525169676822483 0.536205990933226 0.38754425799716 0.999916914108212 0.999887572713945 0.999897882716363 8.30858917877382e-05 0.000112427286054983 0.000102117283636932 3601
3267 779889 2 3 0.5 1e-04 0.9 90 "IR" 0.257262242617639 0.563126160537594 0.157976667559694 0.345491541641013 0.469177135792437 0.508570672227925 0.376148498808896 0.406027776661829 0.726439378410076 0.526448258753236 0.53412516636859 0.386184491906011 0.999914194032447 0.999843077340889 0.999868182398259 8.5805967553181e-05 0.000156922659111406 0.000131817601741083 3601
3268 326812 3 3 0.5 1e-04 0.9 90 "IR" 0.262233499225724 0.561285770915655 0.162419440460603 0.347315037578322 0.463136510578374 0.508328584520225 0.371681530143108 0.406248288357849 0.725370009804099 0.526059461669143 0.534100970603711 0.386505299858695 0.999910690852843 0.99987135624071 0.999885534917332 8.93091471565093e-05 0.000128643759289532 0.000114465082667727 3601
3269 981871 4 3 0.5 1e-04 0.9 90 "IR" 0.256653049471073 0.562530363830711 0.15804014143527 0.346102250394281 0.467760154694293 0.50826338515278 0.375774582263285 0.406699808601939 0.724413204165366 0.526055323850209 0.533814723698555 0.386825520666972 0.999894419626692 0.999887195095377 0.999889747647244 0.000105580373308002 0.000112804904622992 0.000110252352756216 3601
3270 910232 5 3 0.5 1e-04 0.9 90 "IR" 0.256213112716093 0.56363841035785 0.156947764190852 0.344954463714159 0.470724487276883 0.509843024254231 0.375130279728151 0.404716656005302 0.726937599992976 0.527377189786605 0.532078043919002 0.385226818107074 0.99991703057283 0.999478034031391 0.999632287118733 8.29694271695431e-05 0.00052196596860885 0.000367712881267173 3601
3271 1244575 1 0.05 0 1e-04 1 90 "IR" 0.257124299494817 0.557290624445957 0.162198118170156 0.351358790472395 0.495372372638407 0.550233065672663 0.325112955100376 0.360353484581002 0.752496672133224 0.55259023229164 0.487311073270532 0.357345180787326 0.375339201236181 0.355113275520169 0.362029815013059 0.624660798763819 0.644886724479831 0.637970184986941 291
3272 185614 2 0.05 0 1e-04 1 90 "IR" 0.255378650681698 0.551672898638892 0.165419440723913 0.357034533827304 0.492631389544055 0.54345312944608 0.333652004803634 0.367354738166229 0.748010040225753 0.546190199318902 0.499071445527547 0.363911378541933 0.458017988224836 0.404472531180204 0.42276750289111 0.541982011775164 0.595527468819796 0.57723249710889 526
3273 979481 3 0.05 0 1e-04 1 90 "IR" 0.258830615050629 0.553579406720285 0.166201914143055 0.355118812005353 0.490077703029642 0.546130059430958 0.327684320767802 0.364360759926922 0.748908318080271 0.548653621580097 0.493886234910858 0.361226877598815 0.33446201644775 0.329175938914332 0.331003906093535 0.66553798355225 0.670824061085668 0.668996093906465 405
3274 1157259 4 0.05 0 1e-04 1 90 "IR" 0.255691687075811 0.554972530928594 0.163108427530872 0.353740959795993 0.495785025588887 0.548837185995728 0.326902912367997 0.361230475726262 0.751476712664698 0.550878868086349 0.490011339898869 0.358735465717165 0.282773534293525 0.260667955089164 0.268192089953124 0.717226465706475 0.739332044910836 0.731807910046876 287
3275 990340 5 0.05 0 1e-04 1 90 "IR" 0.257203654508511 0.554261564163783 0.164575694006035 0.354453950370801 0.494828896262243 0.549953714311294 0.324471511362149 0.359944940043663 0.752032550770754 0.551386440216902 0.489047205368184 0.358114207087871 0.24006074590529 0.216585830678517 0.224618311730191 0.75993925409471 0.783414169321483 0.775381688269809 284
3276 613005 1 3 0 1e-04 1 90 "IR" 0.260731584529399 0.565071184445901 0.158634537064878 0.343603512646479 0.491384665703725 0.548049749613262 0.326089816673763 0.36224715520259 0.752116250233124 0.553625047882491 0.484724353738641 0.35613332748282 0.547892891644658 0.206157386776449 0.324480883231496 0.452107108355342 0.793842613223551 0.675519116768504 119
3277 835939 2 3 0 1e-04 1 90 "IR" 0.26027598638181 0.566763199096357 0.157076037388632 0.3418210755661 0.490550454838503 0.549493848715197 0.324109638601302 0.361093867102317 0.750826441220314 0.555138389054081 0.481185675989933 0.354793355153805 0.551130843741448 0.119073292037157 0.268721806432912 0.448869156258552 0.880926707962843 0.731278193567088 120
3278 1165602 3 3 0 1e-04 1 90 "IR" 0.256399663258841 0.560927736063583 0.159092710881463 0.347663603319603 0.493457348867553 0.551220343859634 0.323101280494333 0.359031780556936 0.749857012126394 0.554264425399275 0.482193991375796 0.355446930800035 0.382511026878479 0.0840020133851564 0.186076798968955 0.617488973121521 0.915997986614844 0.813923201031045 117
3279 34966 4 3 0 1e-04 1 90 "IR" 0.258771218392852 0.55969986350461 0.161470731230372 0.348959082390221 0.486620156693849 0.542529697008846 0.33204587706118 0.368243579441316 0.745391375086702 0.548140076484489 0.493516608291552 0.361932678387266 0.76089853837277 0.179128739018558 0.38094257422638 0.23910146162723 0.820871260981442 0.61905742577362 158
3280 543957 5 3 0 1e-04 1 90 "IR" 0.257749176007917 0.565272156518686 0.156667724381807 0.343284061659394 0.488836961362189 0.543905507801185 0.331566123769854 0.366914573892794 0.746586137370105 0.550859859606252 0.488233848151662 0.35922248795359 0.56820392426776 0.124574784816165 0.277540387553711 0.43179607573224 0.875425215183835 0.722459612446289 117
3281 153933 1 0.05 0.25 1e-04 1 90 "IR" 0.25622498391159 0.543833829685595 0.172038412745305 0.364940205435853 0.477962558577074 0.520533611382594 0.361532651951938 0.393572669894524 0.734187542488664 0.528415811410745 0.533571064697243 0.383882736081308 0.973316119402981 0.950140411076392 0.958240915030761 0.0266838805970186 0.0498595889236083 0.0417590849692386 2335
3282 790202 2 0.05 0.25 1e-04 1 90 "IR" 0.251328628557633 0.536957380583214 0.174189465569318 0.371949890587426 0.47939285800857 0.519100698484684 0.36471819296247 0.394688964338279 0.730721486566203 0.525082490775629 0.538907658531788 0.387065698175597 0.92680158810106 0.902540165735411 0.910901496125757 0.0731984118989404 0.0974598342645889 0.0890985038742428 179
3283 322873 3 0.05 0.25 1e-04 1 90 "IR" 0.253315724067162 0.539263396051159 0.173648552182796 0.36953091802701 0.476334036307362 0.518328935612507 0.363882437392175 0.395728739484138 0.729649760374524 0.525392214709762 0.537530989574971 0.386885514463708 0.952119290574884 0.923673980487379 0.933567729717463 0.0478807094251162 0.0763260195126213 0.0664322702825374 1005
3284 932496 4 0.05 0.25 1e-04 1 90 "IR" 0.254834014106206 0.541667138408992 0.172765732100578 0.367083836428904 0.475937313698842 0.518156460747931 0.364073584036084 0.396143836382076 0.730771327805049 0.526101778681923 0.536839316136662 0.386319311689054 0.991115215235762 0.979144290468229 0.983325888284558 0.00888478476423779 0.0208557095317705 0.0166741117154423 2567
3285 178065 5 0.05 0.25 1e-04 1 90 "IR" 0.251732608757439 0.53551437440619 0.175631292333928 0.37328427893793 0.475254488089059 0.514789808161983 0.36918987737518 0.399606440760496 0.726987096846499 0.521768327055182 0.544821169709109 0.390739542277647 0.999715271984761 0.999522937410229 0.999589686734655 0.000284728015239512 0.000477062589771168 0.000410313265345517 3601
3286 1006338 1 3 0.25 1e-04 1 90 "IR" 0.257910275569991 0.558781728944764 0.161695990031449 0.349923723245359 0.465832222328535 0.502482133809789 0.381549689212099 0.410307089209552 0.723742497898525 0.521032601274772 0.543245679243548 0.390410078963671 0.965977116184442 0.345654667978126 0.565469160317307 0.0340228838155582 0.654345332021874 0.434530839682693 415
3287 724882 2 3 0.25 1e-04 1 90 "IR" 0.256493533621673 0.559613292323026 0.160068609973124 0.349089353209528 0.47351071387699 0.509733902934335 0.37485663407069 0.402481472676201 0.730004247498662 0.526094467265758 0.534925244043814 0.384965730732252 0.968511906605243 0.479142048882639 0.650210114747955 0.0314880933947566 0.520857951117361 0.349789885252045 118
3288 404530 3 3 0.25 1e-04 1 90 "IR" 0.257641337075743 0.560447036525956 0.160194170022349 0.34820390329535 0.469151907547571 0.505474480471015 0.378812174449921 0.406890805856935 0.726793244623315 0.523550091443519 0.53900634447227 0.38759512561933 0.982636275715891 0.327222718988295 0.558225936409564 0.0173637242841095 0.672777281011705 0.441774063590436 119
3289 1083349 4 3 0.25 1e-04 1 90 "IR" 0.25544808496717 0.555393393222636 0.162645583864731 0.353363882280725 0.471420045350628 0.507656014369216 0.376546162192933 0.404390220166559 0.726868130317797 0.523341993861987 0.539191746057664 0.387626027545239 0.938253771332749 0.2908556377277 0.517239943092376 0.0617462286672509 0.709144362272299 0.482760056907624 119
3290 1127768 5 3 0.25 1e-04 1 90 "IR" 0.25743680037957 0.558010717047132 0.161909110232531 0.350706735960525 0.465307688377273 0.500765815455993 0.383611156256568 0.411559694806568 0.722744488756842 0.519592661729048 0.545520266489099 0.391546319504129 0.957853324872562 0.311765132344935 0.540434923554402 0.0421466751274381 0.688234867655065 0.459565076445598 286
3291 733194 1 0.05 0.5 1e-04 1 90 "IR" 0.252086537285362 0.53821567763765 0.173681046862594 0.370555521634239 0.476946861335037 0.516328168325823 0.368168173239043 0.398316506400882 0.7290333986204 0.523673987420649 0.541849220101638 0.388994256479967 0.999104615903713 0.997470542974452 0.998036904403306 0.000895384096286867 0.00252945702554778 0.00196309559669378 2219
3292 361451 2 0.05 0.5 1e-04 1 90 "IR" 0.249779274107861 0.531640091825437 0.177412140783176 0.377214247016955 0.475272198387428 0.513676477767065 0.371184676167091 0.400880377800078 0.725051472495289 0.519713080927738 0.548596816950267 0.392922886874667 0.99705999512177 0.994393394642785 0.995314676653674 0.00294000487822966 0.00560660535721529 0.00468532334632614 792
3293 289394 3 0.05 0.5 1e-04 1 90 "IR" 0.249004671894327 0.539716098306611 0.170429480329831 0.369013424402255 0.476855998199426 0.514398054411647 0.371586005335609 0.400378562713823 0.725860670093753 0.522793396101997 0.542015485665441 0.389973893971103 0.998995357275064 0.99478186374418 0.996230079236071 0.00100464272493547 0.00521813625581983 0.00376992076392854 2759
3294 504833 4 0.05 0.5 1e-04 1 90 "IR" 0.248751271111073 0.540957725545554 0.169259332319211 0.367752206285357 0.479741061134668 0.516127667893732 0.370538942309116 0.398374892571793 0.728492332245742 0.524333589265613 0.539798274628327 0.388251207922473 0.999741148783545 0.999302851968912 0.999452775665105 0.000258851216455054 0.000697148031087841 0.000547224334894463 2039
3295 950818 5 0.05 0.5 1e-04 1 90 "IR" 0.246426351545975 0.534735621288359 0.172543790687507 0.374011396837657 0.476504961990914 0.513028928549158 0.373350490361526 0.401678706211269 0.722931313536889 0.520204166159014 0.545894281049033 0.392526557708627 0.997454103762678 0.994986683642397 0.995829854192023 0.00254589623732167 0.00501331635760346 0.00417014580797655 1738
3296 304145 1 3 0.5 1e-04 1 90 "IR" 0.258915827054877 0.559131048193089 0.162078288319192 0.349536091363808 0.456365611741294 0.492431228667835 0.393616232239121 0.423558844756251 0.715281438796171 0.514481030632499 0.555694520558313 0.399081070238594 0.999849867443036 0.995503299284069 0.997070422310665 0.000150132556964115 0.00449670071593072 0.0029295776893348 1384
3297 9280 2 3 0.5 1e-04 1 90 "IR" 0.256382975779026 0.561393027948966 0.158699999057539 0.347260348813793 0.456036253002911 0.489677401092347 0.399180111536337 0.426696318217857 0.712419228781937 0.513057446012452 0.557880110593875 0.400790793674699 0.999473268695538 0.996391049343529 0.997495279470064 0.000526731304461586 0.00360895065647151 0.00250472052993644 2039
3298 1041635 3 3 0.5 1e-04 1 90 "IR" 0.257143899979411 0.559770772760103 0.160391800402326 0.348909106591404 0.45594555070601 0.490431574958376 0.396901418559092 0.425652467477901 0.71308945068542 0.513225952856065 0.557293218961418 0.40041965384578 0.999894203264384 0.97811895646305 0.98593664470902 0.000105796735616424 0.0218810435369503 0.0140633552909801 119
3299 1144068 4 3 0.5 1e-04 1 90 "IR" 0.258208750578095 0.557088745659056 0.163122440653333 0.351600606160519 0.446797534117362 0.482206783874439 0.404404549228802 0.434497882072078 0.705006284695457 0.50697998260216 0.567526989882135 0.407067634396281 0.998076689966351 0.967937485615007 0.978922428746819 0.00192331003364914 0.0320625143849932 0.0210775712531814 304
3300 261335 5 3 0.5 1e-04 1 90 "IR" 0.258508831025519 0.56405878501978 0.158008939563733 0.344495095789208 0.451140716607762 0.487544357197931 0.398768709749036 0.429308200538374 0.70964954763328 0.512702209599549 0.556777649312769 0.401415530424465 0.999341986568221 0.986237809121511 0.990989231976416 0.000658013431779322 0.0137621908784894 0.00901076802358356 174
3301 1194311 1 0.05 0 1e-04 0 0 "LAT" 0.258979483609818 0.563478782029995 0.15868363140727 0.34513497310642 0.501834001541013 0.562994793550445 0.308399548493152 0.345614958513859 0.760813485150831 0.563131208950142 0.467083179900422 0.345480211084453 0.999134526508379 0.998646725230811 0.998812754127858 0.000865473491621504 0.0013532747691886 0.00118724587214194 1725
3302 1193839 2 0.05 0 1e-04 0 0 "LAT" 0.256990318392781 0.56379265943921 0.157245293423294 0.34483147059706 0.504736602515328 0.56374431643092 0.3090841410981 0.344876786740699 0.761726920908109 0.563739658589488 0.466329434521394 0.344882803322284 0.998221999114279 0.997892033813646 0.998003353621924 0.00177800088572096 0.00210796618635436 0.00199664637807553 3409
3303 222167 3 0.05 0 1e-04 0 0 "LAT" 0.257453419961265 0.55862593310511 0.161476532109884 0.350040897103083 0.499624449334115 0.557318663820377 0.315409662552879 0.351373225351802 0.75707786929538 0.557741728152455 0.476886194662764 0.350941947051183 0.993215799443138 0.995438319579019 0.994682679555666 0.00678420055686153 0.00456168042098149 0.00531732044433412 1849
3304 573712 4 0.05 0 1e-04 0 0 "LAT" 0.25780016856879 0.561161425839448 0.159718212520121 0.347518335015835 0.501599468563187 0.558876913924809 0.314249931257724 0.349806087904135 0.759399637131977 0.559622809889126 0.473968143777845 0.349059483898657 0.998949784879543 0.999080124935802 0.999035894580653 0.00105021512045682 0.000919875064198182 0.000964105419347418 3601
3305 830693 5 0.05 0 1e-04 0 0 "LAT" 0.261340438060752 0.561756691571708 0.161450877931361 0.346854300395601 0.496774758612363 0.559142101442963 0.31087482455352 0.349504086116217 0.758115196673115 0.560017886091079 0.472325702484881 0.348616628314928 0.998588142218458 0.998893398848 0.998788213159098 0.00141185778154168 0.00110660115200003 0.00121178684090215 1252
3306 958189 1 3 0 1e-04 0 0 "LAT" 0.259554087742053 0.564351186927103 0.158448655313342 0.344285884437837 0.496560665738027 0.559289157657462 0.311515630867883 0.349338535544532 0.75611475348008 0.560791062121619 0.469964286181224 0.347844323083361 0.999468628444644 0.999585097911474 0.999545155061389 0.000531371555355844 0.000414902088525973 0.000454844938610663 3601
3307 779993 2 3 0 1e-04 0 0 "LAT" 0.258395825626284 0.558949030518244 0.161832270247361 0.349727187680892 0.490144305549755 0.552664953836809 0.318319283285368 0.356711368683256 0.748540131176039 0.554508850250206 0.480151553532728 0.35464425730721 0.999568964944725 0.998503201065922 0.998870945947229 0.000431035055274533 0.00149679893407748 0.00112905405277137 1367
3308 907756 3 3 0 1e-04 0 0 "LAT" 0.260542227973196 0.56200449753703 0.160786834703909 0.346620458216415 0.489727938249451 0.554598275189391 0.315048764020843 0.354513179011653 0.750270166222647 0.556816468673694 0.475835598724752 0.352143521988511 0.943034758538761 0.997263602972029 0.978447997055608 0.0569652414612388 0.00273639702797089 0.0215520029443917 170
3309 249299 4 3 0 1e-04 0 0 "LAT" 0.261015284097377 0.559346599066158 0.163104125448318 0.34931096562216 0.489319332315916 0.55493119593957 0.314119287878616 0.354037120234169 0.750334616413293 0.556185535101752 0.477223413326934 0.35268756619827 0.997874114257527 0.993173619128537 0.994807859110748 0.00212588574247311 0.00682638087146302 0.00519214088925172 1244
3310 522411 5 3 0 1e-04 0 0 "LAT" 0.258814264712433 0.557405333053112 0.163192844814397 0.351296946031799 0.491595764470679 0.554893352304178 0.315889307933254 0.354327988689765 0.750410029183112 0.555475586684311 0.479082152747651 0.35358361089227 0.999172569048164 0.990967796184824 0.993797568457307 0.000827430951836218 0.0090322038151763 0.00620243154269286 653
3311 989804 1 0.05 0.25 1e-04 0 0 "LAT" 0.260041024571405 0.559983276394758 0.161805571972553 0.34829636374657 0.499577260678838 0.56102835719409 0.309871734320876 0.347625596084806 0.759618285250243 0.56064859508624 0.471677306293429 0.347876809197096 0.988223945472072 0.98258197401775 0.984514426686922 0.0117760545279284 0.0174180259822504 0.0154855733130775 2928
3312 430353 2 0.05 0.25 1e-04 0 0 "LAT" 0.257986086129351 0.563738360322871 0.157869997633553 0.344864622097495 0.503143408136815 0.561904688107876 0.310707378808704 0.346723861117567 0.761129494266166 0.562498393514713 0.468577376442257 0.346121930333818 0.998458788207763 0.998129245919277 0.998240912335176 0.00154121179223708 0.00187075408072274 0.0017590876648238 643
3313 857725 3 0.05 0.25 1e-04 0 0 "LAT" 0.26003842184803 0.562844398194825 0.15983462294887 0.345766531348809 0.4994772733375 0.56095862516711 0.309911088447117 0.34767494005404 0.75951569518553 0.561579050627429 0.469745711395987 0.347047088201451 0.999768670070951 0.999643173453904 0.999686127122813 0.000231329929048669 0.000356826546095786 0.00031387287718658 3601
3314 1056207 4 0.05 0.25 1e-04 0 0 "LAT" 0.260540532169505 0.563182146514482 0.159859001036279 0.345445071493373 0.499675547453435 0.56114495711855 0.309632748760945 0.34748019120841 0.76021607962294 0.561810836839596 0.469491749797224 0.346815474606308 0.999770109387285 0.999638446808276 0.999683554363116 0.000229890612715534 0.000361553191724175 0.000316445636883699 3601
3315 1274522 5 0.05 0.25 1e-04 0 0 "LAT" 0.254474628609323 0.557368981254483 0.160498005844819 0.351308892748946 0.502991812789737 0.559303495525309 0.314524843316972 0.349337823945655 0.757466441399059 0.558616435250758 0.475022849161791 0.350037518073927 0.999608344455769 0.999194309031961 0.999333443744229 0.000391655544231067 0.000805690968038913 0.000666556255770697 3601
3316 488394 1 3 0.25 1e-04 0 0 "LAT" 0.260341127497076 0.556644508691737 0.164728596281069 0.352086841337545 0.490209798289632 0.55402703158455 0.315833267930647 0.354840202956192 0.750550925786708 0.55463722370695 0.480561864211716 0.354193424986729 0.999812643227126 0.999615992989259 0.999684173895588 0.000187356772874396 0.000384007010740565 0.00031582610441222 3601
3317 915899 2 3 0.25 1e-04 0 0 "LAT" 0.258574182980014 0.563903394278126 0.158127821650661 0.344581803529425 0.492289026502667 0.553577654894402 0.318143211139876 0.355643987208014 0.750863209482681 0.556792206488921 0.476271032790538 0.352194816222857 0.99578370914433 0.995627303090733 0.995681107403341 0.00421629085566954 0.00437269690926656 0.00431889259665883 2324
3318 993596 3 3 0.25 1e-04 0 0 "LAT" 0.258588997927251 0.559567137406886 0.161465855927559 0.349138315984961 0.492622159423575 0.55590970021632 0.314790859047543 0.353117136441288 0.751211157350826 0.556881135278416 0.476256714975102 0.352048192334537 0.999815917239497 0.998106160239141 0.998694473049313 0.000184082760502481 0.0018938397608591 0.00130552695068716 3431
3319 964120 4 3 0.25 1e-04 0 0 "LAT" 0.259075922434867 0.561895308933195 0.159925251510387 0.346719058609857 0.489860185481811 0.550997751253044 0.320676321898927 0.358400747132046 0.748936107916679 0.554444383219616 0.480601573409314 0.354703354370435 0.999842622744033 0.999585650181136 0.99967444313792 0.000157377255967373 0.000414349818863701 0.000325556862079762 3601
3320 39568 5 3 0.25 1e-04 0 0 "LAT" 0.258905485992296 0.564720811165006 0.157825775198765 0.343858697558661 0.491837722074025 0.553140924244577 0.318629103480547 0.356077971794518 0.750743208066321 0.55680928483613 0.476454878679312 0.3522062762841 0.997978816901932 0.976710228350223 0.984035033656422 0.00202118309806766 0.0232897716497774 0.0159649663435783 3043
3321 1311571 1 0.05 0.5 1e-04 0 0 "LAT" 0.258592955463774 0.562866044803534 0.158871618851852 0.345666254592888 0.501135183671837 0.561339760590644 0.310396975847009 0.34728743523294 0.759728139135611 0.561839774959201 0.469268594698861 0.346755407120027 0.999240715584906 0.998501722681866 0.998753212772475 0.000759284415093592 0.00149827731813448 0.00124678722752507 3601
3322 482173 2 0.05 0.5 1e-04 0 0 "LAT" 0.256527937925804 0.561468434645941 0.158670342322655 0.347135622951544 0.501479286608459 0.557366861318723 0.316437871071559 0.351312107414949 0.758007224534263 0.558722744973314 0.475108213394214 0.349931434657832 0.999494601987043 0.999075477946945 0.999217230417277 0.000505398012956794 0.000924522053054653 0.000782769582722695 3601
3323 1059987 3 0.05 0.5 1e-04 0 0 "LAT" 0.255988731107401 0.564785949370802 0.155894373684713 0.343775817233426 0.505542740939996 0.562669234068594 0.31117261664231 0.345962095328099 0.761531472047397 0.563357535263271 0.467066990327023 0.345250676709604 0.999371788307808 0.998879181378642 0.999044721995062 0.000628211692191782 0.00112081862135814 0.000955278004937731 3601
3324 698719 4 0.05 0.5 1e-04 0 0 "LAT" 0.259369002242877 0.55952062331672 0.161911386636644 0.349075302541148 0.498024841849737 0.557532108609739 0.313959503879789 0.351131092780626 0.757393844092615 0.55817195060971 0.475870890516433 0.350468446541439 0.999085392797707 0.99773052974821 0.998194374658813 0.000914607202293431 0.00226947025178965 0.00180562534118705 3171
3325 640213 5 0.05 0.5 1e-04 0 0 "LAT" 0.256496629606961 0.559147325362191 0.16042057546175 0.349541243088547 0.501334221008978 0.557704749704609 0.315900355497905 0.35097027005019 0.75783085061594 0.558163083104756 0.476320930959655 0.35051692970316 0.999835606849848 0.99957666585939 0.999664282807553 0.000164393150151839 0.00042333414061034 0.000335717192447222 3601
3326 1020925 1 3 0.5 1e-04 0 0 "LAT" 0.259908700284296 0.562026665926687 0.160395430270286 0.346615827958411 0.491717031732966 0.552743569490446 0.318781819374985 0.356288990446887 0.751625732017261 0.555658647963627 0.479177249645271 0.353251841957438 0.999807161609658 0.999322141453251 0.999489647205176 0.000192838390342048 0.000677858546748936 0.000510352794824288 3601
3327 1121645 2 3 0.5 1e-04 0 0 "LAT" 0.259842198483095 0.566752309470617 0.156802476288841 0.341835463927875 0.491712523401524 0.554042282860199 0.317103008335701 0.35508143134658 0.75155472188462 0.558070232281499 0.473905484624542 0.350885875079718 0.999880679129842 0.999651267143916 0.999730451723527 0.00011932087015784 0.000348732856083873 0.000269548276472821 3601
3328 707997 3 3 0.5 1e-04 0 0 "LAT" 0.259771380831549 0.563614549286718 0.159086801019372 0.344932267278303 0.49569357986318 0.557629593349706 0.313093840710728 0.351015936288339 0.755464960694728 0.559514164033221 0.472180641730101 0.349099658166471 0.999853910237457 0.999175219871642 0.999408364841172 0.000146089762543229 0.000824780128357843 0.000591635158827969 3601
3329 165270 4 3 0.5 1e-04 0 0 "LAT" 0.259854623404891 0.568961586411569 0.15517367438518 0.339485661091357 0.496988197940337 0.558267993069999 0.312902409349094 0.350360151488872 0.756842821345228 0.561739907104626 0.468076083734274 0.346829750112119 0.998832846621499 0.983653454425134 0.98885663097804 0.00116715337850097 0.0163465455748665 0.0111433690219603 2089
3330 1139598 5 3 0.5 1e-04 0 0 "LAT" 0.259059539536562 0.562260730323908 0.159663866484537 0.346313877209169 0.49145992577962 0.552063394323018 0.319781152980664 0.357197749689851 0.750519465316182 0.555306346026818 0.479445019465201 0.353733945453556 0.999720428846059 0.99950569010524 0.999579731060738 0.000279571153941448 0.000494309894759889 0.000420268939261513 3601
3331 455562 1 0.05 0 1e-04 0.1 0 "LAT" 0.265235600635037 0.56266397699672 0.163170379816043 0.345964109688059 0.488676373960916 0.547491204894709 0.31828654630117 0.356310490281192 0.753911974595952 0.552711620733603 0.481456926117212 0.352758329739458 0.999284662837859 0.998738402395479 0.998929164598754 0.000715337162140899 0.00126159760452134 0.00107083540124619 649
3332 484418 2 0.05 0 1e-04 0.1 0 "LAT" 0.25691121207661 0.55787123758355 0.161622034561616 0.350781885719505 0.495863679757516 0.548210626503878 0.321890696193128 0.355581275021988 0.752774891834126 0.551448158295189 0.483512730754744 0.353983992834777 0.999508947484667 0.999527901350084 0.999521475507265 0.000491052515332884 0.000472098649915732 0.000478524492734627 3601
3333 1021984 3 0.05 0 1e-04 0.1 0 "LAT" 0.258227844881283 0.558863729579984 0.16176015028189 0.349849531379418 0.493426780806931 0.545861274454526 0.324028347036871 0.357937151678744 0.751654625688214 0.55023589527128 0.485788497318762 0.35522505628726 0.99519290400345 0.995867664760084 0.995637535532055 0.00480709599654978 0.00413233523991605 0.00436246446794473 3048
3334 1058156 4 0.05 0 1e-04 0.1 0 "LAT" 0.261176936290311 0.557797185902971 0.164355129110546 0.350901810546017 0.49179503325625 0.54771744225844 0.320007831256157 0.356147729330747 0.752971969546561 0.551153652690631 0.484362960366704 0.354368345340105 0.994261592343973 0.985341408995853 0.988415007599542 0.00573840765602666 0.0146585910041474 0.011584992400458 3163
3335 164385 5 0.05 0 1e-04 0.1 0 "LAT" 0.257344921113881 0.558216767497786 0.161635482781815 0.350430302200318 0.493490190107007 0.545909713922812 0.323831834278599 0.357889883204168 0.750835111220888 0.550040988235368 0.485467317060414 0.355395931316346 0.997994366900257 0.997413351038484 0.997611083821482 0.00200563309974271 0.00258664896151644 0.00238891617851848 411
3336 543034 1 3 0 1e-04 0.1 0 "LAT" 0.256872088481781 0.562119608402754 0.158467377175906 0.3465230399429 0.487778821362629 0.541308227212168 0.330332732466713 0.364542279828978 0.74465090984441 0.548036226102615 0.488800109642619 0.358767557986551 0.855142923943717 0.737303672912751 0.77768927402912 0.144857076056283 0.262696327087249 0.22231072597088 1124
3337 535047 2 3 0 1e-04 0.1 0 "LAT" 0.259321626282416 0.562781469374062 0.159482736386258 0.345856160081374 0.486771244369898 0.541547350299262 0.32839535363228 0.363653914377701 0.746092870652313 0.54850444082461 0.487878090018538 0.357870540582215 0.806011573895082 0.791149284112932 0.796277851671144 0.193988426104918 0.208850715887068 0.203722148328856 1125
3338 1230677 3 3 0 1e-04 0.1 0 "LAT" 0.254678050404061 0.561692361535052 0.157426735258127 0.346896782005747 0.489382918470046 0.539608182684655 0.332555788589074 0.364989245073172 0.744060968874107 0.546720996305612 0.489982523847201 0.359221671758609 0.999642582168621 0.999330671892884 0.999436582798195 0.000357417831379037 0.000669328107115972 0.0005634172018046 3601
3339 903823 4 3 0 1e-04 0.1 0 "LAT" 0.257963774094703 0.556133181489246 0.16369201013347 0.35256326452065 0.485335151162781 0.540650722515244 0.328275748924818 0.363829304281843 0.743298925257484 0.545693566584272 0.491967759058288 0.360234900406679 0.996875921896498 0.997599508322184 0.997350156723131 0.00312407810350251 0.00240049167781559 0.00264984327686869 1244
3340 795469 5 3 0 1e-04 0.1 0 "LAT" 0.257108657396953 0.562121571702202 0.158633558459373 0.346508148039109 0.486332436407254 0.538541533464977 0.332401954032181 0.366139042227535 0.743441093804208 0.546233091815124 0.491035512491554 0.359787781759632 0.977101697096829 0.992764886120551 0.987392162623042 0.0228983029031707 0.00723511387944907 0.0126078373769582 2928
3341 1014845 1 0.05 0.25 1e-04 0.1 0 "LAT" 0.259813657430757 0.559475255153358 0.162210338578706 0.349152568325319 0.494009734862921 0.548214757429659 0.320710023094265 0.355601964179705 0.753823392293678 0.552016849015395 0.482920361672971 0.353436252837591 0.998507084840641 0.996203933883775 0.996992339489516 0.00149291515935918 0.00379606611622505 0.00300766051048353 1127
3342 755343 2 0.05 0.25 1e-04 0.1 0 "LAT" 0.254597024811267 0.559609713293753 0.158838125093489 0.348999152369792 0.498797283177781 0.549538513433645 0.321802404877337 0.354217252002884 0.753394307989048 0.552883347570792 0.480640529970827 0.352492782840053 0.998659974530556 0.998933840602831 0.998841912738629 0.00134002546944428 0.00106615939716949 0.00115808726137056 3601
3343 724645 3 0.05 0.25 1e-04 0.1 0 "LAT" 0.25483791827778 0.555898865910697 0.161798426191012 0.352731766363653 0.497016186054607 0.547371855586237 0.323949633204381 0.35644395813965 0.751854104332386 0.550204030675224 0.485748059395393 0.355227407578019 0.999462456726189 0.998569803790491 0.998870422160613 0.000537543273810557 0.00143019620950861 0.00112957783938734 2085
3344 831864 4 0.05 0.25 1e-04 0.1 0 "LAT" 0.256896284288114 0.558052013086553 0.161474510743576 0.350615827907476 0.493935866548923 0.545002595725739 0.325490778040519 0.358804832048922 0.750832150837037 0.549357946916036 0.486965288784095 0.35608698473802 0.999734357128214 0.999499208783178 0.999579083183255 0.000265642871786338 0.000500791216821506 0.000420916816744798 3601
3345 763006 5 0.05 0.25 1e-04 0.1 0 "LAT" 0.256371726119491 0.559559428557014 0.160056598814127 0.349086890218288 0.496807018112254 0.548405692441125 0.32223433441621 0.355381444848153 0.753178744231746 0.552122992321396 0.482290933230337 0.353296510552205 0.999579998986304 0.998998166750978 0.999194854033412 0.000420001013695505 0.00100183324902203 0.000805145966588115 774
3346 1041580 1 3 0.25 1e-04 0.1 0 "LAT" 0.257216152558807 0.562190461437961 0.158394765557469 0.346010727175589 0.487820217029579 0.541593586219945 0.32915610317879 0.363386505878861 0.745036369588386 0.548241452339685 0.487550868736259 0.357838289445869 0.986892943877774 0.866098751073499 0.907512861208651 0.0131070561222264 0.133901248926501 0.0924871387913486 1364
3347 856962 2 3 0.25 1e-04 0.1 0 "LAT" 0.257469207817407 0.557913329203795 0.162138154470813 0.350754718517914 0.484809742645515 0.537964953996015 0.33232050791429 0.366692387982781 0.742278950462922 0.544405427342693 0.494458662385104 0.361626156619131 0.999809669834329 0.999528760233105 0.999625456120238 0.000190330165670971 0.000471239766895463 0.000374543879761878 3601
3348 262627 3 3 0.25 1e-04 0.1 0 "LAT" 0.260405312464393 0.561236228040227 0.161311530276982 0.347416427421242 0.482772747096717 0.536638453927433 0.33271163215657 0.368026129541181 0.74317805956111 0.544748703341041 0.494023162433551 0.361287833314016 0.999804827434768 0.999403357729946 0.999542857464094 0.000195172565231996 0.000596642270054089 0.000457142535906495 3601
3349 1249540 4 3 0.25 1e-04 0.1 0 "LAT" 0.256645002944753 0.565045982185242 0.156194883158488 0.3435360975014 0.488540175790419 0.537751683600076 0.33375229994645 0.366091042483088 0.745185178735172 0.546642615071129 0.489947183104938 0.358782727907043 0.999799763415139 0.999483431573812 0.99959133090181 0.000200236584860943 0.000516568426187525 0.0004086690981904 3601
3350 64055 5 3 0.25 1e-04 0.1 0 "LAT" 0.265284317599473 0.564931365562807 0.161480174932538 0.343657332660526 0.479978049164471 0.539923740801978 0.325449363021185 0.364379677690792 0.745262366763944 0.548307679420986 0.486929537953723 0.357488002343882 0.999785781021473 0.999576483266893 0.999650345612157 0.000214218978527376 0.000423516733107133 0.00034965438784264 3601
3351 1099555 1 0.05 0.5 1e-04 0.1 0 "LAT" 0.259546409552708 0.557999199642944 0.163158163504712 0.350674305826349 0.492877806934197 0.548096899840404 0.320157120544838 0.355670264782943 0.752424216486905 0.551444662784264 0.48331528404955 0.353995154031312 0.999828898356694 0.99954272262105 0.999640778068535 0.000171101643306433 0.000457277378949495 0.00035922193146538 3601
3352 1096982 2 0.05 0.5 1e-04 0.1 0 "LAT" 0.256305805782219 0.559744821901031 0.159786676234791 0.348807069469606 0.49785029759197 0.549166968490273 0.32172401314447 0.354635969603739 0.754156103374189 0.552694211892192 0.481510689379261 0.352702719916464 0.998926038976367 0.996130694258267 0.997074386195897 0.00107396102363312 0.0038693057417332 0.00292561380410283 1845
3353 1292992 3 0.05 0.5 1e-04 0.1 0 "LAT" 0.257590055678355 0.557655982717052 0.162172561600242 0.350996604263057 0.493870608727712 0.545970938729718 0.324021768771892 0.357837918775466 0.751460664406068 0.549897477264395 0.486194330372134 0.355548767758631 0.999722798475738 0.999071634289721 0.999293288237725 0.000277201524261889 0.000928365710278967 0.000706711762275444 3601
3354 1016228 4 0.05 0.5 1e-04 0.1 0 "LAT" 0.2573849414218 0.558160001062414 0.161621352383638 0.350278512232778 0.494303194051814 0.546829346682344 0.323016172447208 0.356987366585849 0.751688135473614 0.55063915951921 0.484637524830846 0.354738822865265 0.997883297829896 0.992786651808425 0.994520157206837 0.00211670217010422 0.00721334819157493 0.00547984279316292 767
3355 829343 5 0.05 0.5 1e-04 0.1 0 "LAT" 0.253963013831316 0.554103637815911 0.162581981885011 0.354568167409576 0.495339035277001 0.544571835851725 0.327087195852184 0.359248293265045 0.749302049108317 0.547737086881943 0.489669177737195 0.357708755679083 0.99955899381874 0.998733576682569 0.999011471557106 0.000441006181259662 0.00126642331743057 0.000988528442894291 3601
3356 1218252 1 3 0.5 1e-04 0.1 0 "LAT" 0.255492498634221 0.55997890858253 0.159241256175782 0.348640143128013 0.486914226450786 0.538378642469451 0.333026765955103 0.366234531233855 0.742406725085006 0.54537297872414 0.492268022130885 0.360597525749314 0.999871008662109 0.987069572964853 0.99144018515779 0.000128991337890853 0.0129304270351467 0.00855981484221008 645
3357 111391 2 3 0.5 1e-04 0.1 0 "LAT" 0.254310809475889 0.560610427281501 0.158108654984788 0.347962451824868 0.489056976289196 0.540259440898164 0.331222639973612 0.36405998698321 0.743367785765085 0.546706516478138 0.4893312949584 0.359046228785687 0.999757896925715 0.997794288425599 0.998460713260425 0.000242103074284783 0.00220571157440082 0.00153928673957551 410
3358 703268 3 3 0.5 1e-04 0.1 0 "LAT" 0.257400276133013 0.561651693007928 0.159099881715985 0.346971730973217 0.48706157475198 0.540818516330937 0.329672683736237 0.363975748872307 0.744461850884993 0.547587993301015 0.488772565452221 0.358514995742017 0.999884105050094 0.999565390347626 0.999674755043453 0.000115894949905651 0.000434609652373654 0.0003252449565465 3601
3359 1121006 4 3 0.5 1e-04 0.1 0 "LAT" 0.258411428110818 0.56407665860953 0.157925515831038 0.344466901506967 0.486376115140843 0.539405395495003 0.330598577670628 0.364980069581047 0.744787543251661 0.547517208048338 0.488524093501666 0.358277824314354 0.999726235368127 0.998520761211103 0.998935449475403 0.000273764631872755 0.00147923878889691 0.00106455052459718 766
3360 166699 5 3 0.5 1e-04 0.1 0 "LAT" 0.258376898929987 0.558127077640615 0.162471869988345 0.350487203148619 0.484230131555571 0.537327633103176 0.332279107141041 0.367141620808675 0.742607030485559 0.544166205606018 0.494750977129386 0.36171962758149 0.999873252242578 0.999514861597762 0.999638575282214 0.000126747757421564 0.000485138402238082 0.000361424717785621 3601
3361 311752 1 0.05 0 1e-04 0.2 0 "LAT" 0.258906547269374 0.555613345069236 0.16461168760872 0.353095292521377 0.483209584675312 0.531421883446838 0.333969444703972 0.366940806378229 0.742116131944686 0.539592172299596 0.498581132312692 0.362275938116312 0.999611514191272 0.999475792818107 0.99952243863253 0.000388485808727721 0.000524207181893365 0.000477561367469974 3601
3362 687725 2 0.05 0 1e-04 0.2 0 "LAT" 0.25751052441292 0.552236347256875 0.166310463742596 0.35650197824951 0.483692604150078 0.529947968278103 0.336527229615204 0.368445072818481 0.741203128562998 0.537456807393759 0.5028376933578 0.364434488889776 0.999538330837187 0.999485986687918 0.999503906273325 0.000461669162813044 0.000514013312081933 0.000496093726675203 3601
3363 874113 3 0.05 0 1e-04 0.2 0 "LAT" 0.255170969652423 0.55313768302027 0.164117075255854 0.355569400452853 0.488038852205618 0.534545276943968 0.333899969506299 0.365355770881996 0.743209821858041 0.540775174217118 0.498017044762153 0.362080782964661 0.854782488967896 0.849503228266036 0.851293326952778 0.145217511032104 0.150496771733964 0.148706673047222 1247
3364 397618 4 0.05 0 1e-04 0.2 0 "LAT" 0.253900940803041 0.553801071725506 0.162785939742079 0.354907542398155 0.488018672551573 0.530587290180606 0.33852414685965 0.367808338365885 0.741919613354614 0.538280530906543 0.501310086601729 0.363545789748291 0.99905351467764 0.998424625207726 0.998636651191182 0.000946485322359581 0.00157537479227416 0.00136334880881767 892
3365 504953 5 0.05 0 1e-04 0.2 0 "LAT" 0.258011154644242 0.556299859962171 0.16351524946617 0.352369143710885 0.485302421090297 0.532026255622846 0.334456902723857 0.366405255799159 0.743313575734539 0.540183907732169 0.497972152190027 0.361698432397368 0.997520817115465 0.994800568458122 0.995730834800495 0.00247918288453495 0.00519943154187835 0.00426916519950478 3401
3366 273382 1 3 0 1e-04 0.2 0 "LAT" 0.26022105320183 0.56337665206705 0.159591669345814 0.345238034512763 0.474464208331247 0.521382844680341 0.34518844857171 0.377749061518333 0.734685261533077 0.535302980554129 0.504780117917524 0.367028970930871 0.999574401736296 0.999454976090541 0.999496550050117 0.000425598263704493 0.000545023909459172 0.000503449949883321 3601
3367 124319 2 3 0 1e-04 0.2 0 "LAT" 0.259749373486937 0.561949300341444 0.160373882460491 0.346696738313951 0.470194376792007 0.514441660364603 0.353421234541082 0.385159185041059 0.729943750278944 0.530209329537784 0.513795117001572 0.372442722482799 0.999523368100177 0.999397125732961 0.999441249282889 0.00047663189982305 0.000602874267038807 0.000558750717111476 3601
3368 670495 3 3 0 1e-04 0.2 0 "LAT" 0.257500942746919 0.56302063490551 0.158214885805419 0.345555496606941 0.473986311959923 0.518507021418888 0.349838933050756 0.380866288826212 0.731487254706842 0.533092973363618 0.508053818856175 0.369361335718172 0.999333695892462 0.999290161563346 0.999305219312808 0.000666304107538014 0.000709838436653732 0.000694780687191568 3601
3369 409345 4 3 0 1e-04 0.2 0 "LAT" 0.256038068193608 0.561123872434231 0.158699603676898 0.347522245403951 0.478477385946958 0.522068118723448 0.346926032837372 0.376914988411804 0.734515454140566 0.534837001310787 0.50562563651427 0.367363917194525 0.988132601355095 0.986064064474291 0.986772850141861 0.0118673986449049 0.0139359355257088 0.0132271498581389 286
3370 660114 5 3 0 1e-04 0.2 0 "LAT" 0.259286318674272 0.564346923161267 0.158253625499229 0.344226177386399 0.476240403772374 0.52338714264267 0.34536254570015 0.377850331423696 0.735526722446646 0.536889620639068 0.503616171199378 0.366822451772664 0.984597574293496 0.801200405739446 0.864897438787911 0.0154024257065037 0.198799594260554 0.135102561212089 763
3371 661135 1 0.05 0.25 1e-04 0.2 0 "LAT" 0.258253979925034 0.554925931032185 0.164678857216884 0.353725365903891 0.486363429386072 0.532978724277646 0.333771594835385 0.365467942332814 0.744617409311106 0.540372504678567 0.498450452052268 0.36152052195987 0.997587028541462 0.992981375596923 0.994555818121319 0.00241297145853775 0.0070186244030773 0.00544418187868051 3171
3372 387192 2 0.05 0.25 1e-04 0.2 0 "LAT" 0.255525275883964 0.553504049701565 0.164084269181944 0.355176509583243 0.485835028366974 0.531172546459682 0.336216172683632 0.36720710919888 0.741360304250938 0.538632514592857 0.500300441865576 0.363202453677692 0.999472376444292 0.999400283755843 0.99942476887934 0.000527623555708051 0.000599716244157127 0.000575231120660389 3601
3373 445338 3 0.05 0.25 1e-04 0.2 0 "LAT" 0.256855105417658 0.556472023639833 0.16264538876194 0.352154242253204 0.485251705493684 0.531035954308634 0.335943266303283 0.367347733287313 0.742106810911342 0.539554035038854 0.498588655065223 0.362267106005775 0.999016161819003 0.998933827190031 0.99896189608403 0.000983838180997076 0.00106617280996927 0.00103810391597 3601
3374 516482 4 0.05 0.25 1e-04 0.2 0 "LAT" 0.254741169539695 0.555816644151035 0.161800020892933 0.352831614960705 0.488323323260265 0.533396345824415 0.3343571187952 0.364958593641288 0.74306449279996 0.540850556016383 0.496157139688133 0.360938584720522 0.999714144396838 0.999437099176899 0.999530691788467 0.000285855603162385 0.000562900823100716 0.000469308211532847 3601
3375 90679 5 0.05 0.25 1e-04 0.2 0 "LAT" 0.254072467186601 0.550379133576665 0.165532157410463 0.358361262088509 0.487102681211928 0.531863304179268 0.335938743191986 0.366499642617172 0.741175148398529 0.538037612278282 0.50147090060245 0.363803392172995 0.999732384160071 0.999400466955813 0.999512646599817 0.000267615839929061 0.000599533044186843 0.000487353400182728 3601
3376 813686 1 3 0.25 1e-04 0.2 0 "LAT" 0.257751958036257 0.5634954625954 0.157932647808854 0.34512115086331 0.475450337329034 0.519964739056365 0.348429670863322 0.379248641421604 0.733202295365291 0.534230166064603 0.506362318672176 0.36812922354182 0.999811480366721 0.999311064898975 0.99948390781426 0.000188519633279061 0.000688935101024639 0.000516092185740306 3601
3377 224160 2 3 0.25 1e-04 0.2 0 "LAT" 0.259350090725682 0.56161602095817 0.160415956069861 0.347046559290126 0.473679939911653 0.519849241705228 0.347260935976568 0.379532329282855 0.733030030637336 0.533689158699703 0.507676892046429 0.368825600597965 0.999790456431449 0.997780010444681 0.998479250777059 0.000209543568551211 0.0022199895553193 0.00152074922294049 645
3378 588332 3 3 0.25 1e-04 0.2 0 "LAT" 0.256533422308788 0.562797492515599 0.157502493881794 0.345351519303282 0.483841954912814 0.529468608458147 0.34116261570999 0.371913699276994 0.740375377221601 0.540333370547271 0.498665109591784 0.363305959032895 0.984826644400212 0.740356467779661 0.823971033481147 0.0151733555997881 0.259643532220339 0.176028966518853 167
3379 771701 4 3 0.25 1e-04 0.2 0 "LAT" 0.259199568106909 0.554589692702211 0.164871169572604 0.35241755654935 0.481433382841937 0.537676924000739 0.33134634385459 0.367941934909999 0.740632950948847 0.543203090346728 0.496217513427194 0.362905601977495 0.949137071578591 0.392397886339248 0.586374646393719 0.0508629284214095 0.607602113660752 0.413625353606281 88
3380 1097612 5 3 0.25 1e-04 0.2 0 "LAT" 0.255568014732117 0.560017388825727 0.159192855994467 0.348503383953249 0.480213495103976 0.527310492054016 0.342178877359345 0.373673762212033 0.735781509836092 0.53800112113874 0.501371733353812 0.365507150478076 0.995797929991197 0.798305853654702 0.865966600354409 0.0042020700088032 0.201694146345298 0.134033399645591 889
3381 885488 1 0.05 0.5 1e-04 0.2 0 "LAT" 0.254651663220485 0.55237851799931 0.164285874422349 0.356214714860692 0.487597886830029 0.532596008021124 0.335147453435423 0.365802540791035 0.742249550050514 0.539197844074913 0.499433327857772 0.36261479228391 0.998848895895123 0.996111138914412 0.997037195178486 0.00115110410487686 0.00388886108558837 0.00296280482151375 2213
3382 569471 2 0.05 0.5 1e-04 0.2 0 "LAT" 0.257545828300348 0.55328013638761 0.165443850236792 0.355282357320962 0.484459728979444 0.530729046459444 0.335953145680628 0.367767672399338 0.742005557279792 0.53831977519184 0.50139699591742 0.363576137732447 0.998324585074349 0.989156751924602 0.992293126026385 0.00167541492565115 0.0108432480753983 0.00770687397361532 407
3383 720898 3 0.05 0.5 1e-04 0.2 0 "LAT" 0.253850961308649 0.551765743141285 0.164122120187245 0.356647616616638 0.489292959774581 0.532673568077144 0.336214469056565 0.365816622509754 0.74314392108323 0.539020293445766 0.50033658924381 0.362780816894219 0.997138977153118 0.989844404748618 0.992302014516745 0.00286102284688177 0.0101555952513817 0.00769798548325481 2213
3384 729841 4 0.05 0.5 1e-04 0.2 0 "LAT" 0.253220685231847 0.554116185508193 0.162094245700735 0.354579366999679 0.489118830824466 0.531969552303834 0.337146252595412 0.36639423635584 0.742339516056313 0.53929494483227 0.499240498296148 0.362498956510392 0.999779100086292 0.999053428258613 0.999297332165858 0.000220899913707661 0.000946571741386542 0.000702667834142376 3601
3385 803599 5 0.05 0.5 1e-04 0.2 0 "LAT" 0.256830405226023 0.554559995729968 0.1641226064943 0.35411759620078 0.484317067837293 0.530339339928506 0.336417320275995 0.368032225339642 0.741147473063316 0.538457437438613 0.500539926770295 0.363382212066473 0.999816303520294 0.999415262112978 0.999552162775082 0.000183696479706056 0.000584737887022406 0.000447837224917656 3601
3386 336470 1 3 0.5 1e-04 0.2 0 "LAT" 0.256512921220341 0.556623881951699 0.16245522654105 0.35205063227257 0.475246948158571 0.520971689302097 0.346796743753474 0.378241302989326 0.731759869378911 0.532675240868182 0.509251970294525 0.369725112406048 0.999870650291557 0.995473267153273 0.996989713019397 0.000129349708443321 0.0045267328467267 0.00301028698060265 1364
3387 933239 2 3 0.5 1e-04 0.2 0 "LAT" 0.256569317437981 0.558663687787386 0.160858850982088 0.349986951175589 0.476713460688895 0.521279894990928 0.346898871824885 0.377730938616904 0.733282778126876 0.533550678787956 0.507757722806973 0.368691224437185 0.99986382707252 0.999211101149719 0.999435669112957 0.000136172927480318 0.00078889885028144 0.000564330887042724 3601
3388 1093846 3 3 0.5 1e-04 0.2 0 "LAT" 0.258055943394459 0.561284976972831 0.159845157047838 0.347329889460272 0.474241740057812 0.519934875412498 0.347468944394072 0.379101040407432 0.732297683452272 0.533562656140913 0.50731410144191 0.368690388347074 0.999874034231354 0.998745239880355 0.999136140811423 0.000125965768646454 0.001254760119645 0.000863859188576698 1612
3389 1258543 4 3 0.5 1e-04 0.2 0 "LAT" 0.258084756295005 0.56116834831658 0.159879101379859 0.347444892418489 0.472928213341262 0.518196090572967 0.349268045954706 0.380718436320394 0.731012969636267 0.532336360402406 0.509147147334565 0.369836463600265 0.999780857664821 0.998314554013394 0.998823038865089 0.000219142335178779 0.00168544598660571 0.00117696113491127 1488
3390 918798 5 3 0.5 1e-04 0.2 0 "LAT" 0.257670583750352 0.561461757518335 0.159320209203096 0.346862547813197 0.477744206383752 0.524687556632804 0.343805805958964 0.375582536868769 0.735414790134103 0.536719537881655 0.503126015162061 0.366260936360318 0.996719449310934 0.868314149404419 0.912634511813363 0.00328055068906601 0.131685850595581 0.0873654881866367 2084
3391 545345 1 0.05 0 1e-04 0.3 0 "LAT" 0.25595989797655 0.554592576595572 0.163544922622825 0.354143486059894 0.483068096158178 0.526869904871879 0.338896776014553 0.369220393775635 0.739027994134728 0.536118366932582 0.502441698637378 0.364198770044174 0.794331846289611 0.761860129073017 0.772903397389761 0.205668153710389 0.238139870926983 0.227096602610239 894
3392 382936 2 0.05 0 1e-04 0.3 0 "LAT" 0.256660032434227 0.558834028930271 0.160797125220753 0.349806712518538 0.487720460025061 0.536082145984315 0.331137398518806 0.363258732795027 0.744380492459288 0.543653919870108 0.49193452373956 0.358794037262323 0.620828579423797 0.563124805131034 0.58274938782668 0.379171420576203 0.436875194868966 0.41725061217332 1009
3393 456717 3 0.05 0 1e-04 0.3 0 "LAT" 0.261297660945621 0.558065738279205 0.164301538758648 0.350568797583884 0.486466964445098 0.541335541405231 0.323665281490587 0.359538579682778 0.747764625390719 0.547026590627376 0.487966820249235 0.356496837948652 0.453244998525363 0.468126385493904 0.462982761939175 0.546755001474637 0.531873614506096 0.537017238060825 288
3394 1191917 4 0.05 0 1e-04 0.3 0 "LAT" 0.257177714792679 0.5508168933307 0.167189796166398 0.357855349901751 0.475654758055592 0.520432429773942 0.341598440747085 0.373363376132617 0.732832472848271 0.530673110413872 0.508788236913483 0.368150163056127 0.957696200646643 0.903017195746149 0.921804921627072 0.0423037993533571 0.0969828042538511 0.0781950783729278 2207
3395 1269990 5 0.05 0 1e-04 0.3 0 "LAT" 0.254563898848366 0.550874762646651 0.165423117457776 0.357817566013045 0.475460575985747 0.515088310865752 0.348347536141051 0.377197979794104 0.730024474834113 0.527003410053275 0.513770653598828 0.370756254901475 0.999007781691749 0.998762285962754 0.998845866113411 0.000992218308250535 0.00123771403724641 0.00115413388658896 3601
3396 340046 1 3 0 1e-04 0.3 0 "LAT" 0.260822307802474 0.557798113135536 0.164225450781927 0.350905442681051 0.475183647367282 0.527944615560923 0.33940889518829 0.37497605636409 0.736005955169756 0.537910264804947 0.503634345970217 0.366990473164354 0.899737660671058 0.419805050915384 0.587967213719049 0.100262339328942 0.580194949084616 0.412032786280951 880
3397 537019 2 3 0 1e-04 0.3 0 "LAT" 0.256827350691192 0.561713053429266 0.158683634683216 0.346906435536568 0.464910914580096 0.502819930552906 0.362489664443582 0.390552009458285 0.721738265271288 0.522105813912202 0.521173299126798 0.376320589751515 0.999682928206939 0.998566448557319 0.9989531261502 0.000317071793061394 0.00143355144268147 0.00104687384979961 3601
3398 665370 3 3 0 1e-04 0.3 0 "LAT" 0.258035241099361 0.559995186734032 0.160800972761808 0.348653467250487 0.463136117244976 0.503186619500948 0.362163855440676 0.391790495833342 0.721171358344337 0.521908852463461 0.522964828202483 0.377639649414687 0.985656259771631 0.903224832357462 0.931991802833318 0.0143437402283695 0.0967751676425376 0.0680081971666822 2325
3399 635293 4 3 0 1e-04 0.3 0 "LAT" 0.259259948234858 0.564093083381638 0.15846668233021 0.344542359916582 0.479820146398117 0.533176872805973 0.335417536936404 0.370128459540756 0.739080094632976 0.543314287991092 0.493884219266614 0.361794079353313 0.795911383981157 0.357939161146008 0.50989411969523 0.204088616018843 0.642060838853992 0.49010588030477 286
3400 193874 5 3 0 1e-04 0.3 0 "LAT" 0.258590976475986 0.561038025615083 0.160287217672393 0.347595073789372 0.466822688692125 0.509016490808889 0.354914610583215 0.385433323940617 0.725413665168111 0.526230450794961 0.515201828255608 0.372965598400539 0.838525045008899 0.91541550010913 0.888668264016787 0.161474954991101 0.0845844998908699 0.111331735983213 2210
3401 752882 1 0.05 0.25 1e-04 0.3 0 "LAT" 0.258087368716253 0.550683246154037 0.166783740679923 0.355744203805796 0.475492738967538 0.520372337018698 0.342106244507811 0.374154521743973 0.733580107683791 0.530617518039195 0.508889985187734 0.367939401020008 0.930463270903551 0.859527226876571 0.884038290875346 0.0695367290964491 0.140472773123429 0.115961709124654 406
3402 984455 2 0.05 0.25 1e-04 0.3 0 "LAT" 0.257834923635606 0.55222051079074 0.166529331719649 0.356446562498879 0.472731571409233 0.515820504202495 0.34536011105523 0.376452708818715 0.730566495044839 0.52808217648225 0.511889442774879 0.369723803920636 0.999089114603674 0.999011873555894 0.999038490905264 0.000910885396326411 0.000988126444105821 0.000961509094735807 3601
3403 536488 3 0.05 0.25 1e-04 0.3 0 "LAT" 0.24959227504727 0.536680817982142 0.169096108581064 0.363372189602923 0.486868186803262 0.532022128302864 0.335015118302232 0.365763088427228 0.736460461850532 0.533496494873185 0.504111226883296 0.365018510729995 0.726950266151251 0.65609132268469 0.680027644363558 0.273049733848749 0.34390867731531 0.319972355636442 407
3404 1211496 4 0.05 0.25 1e-04 0.3 0 "LAT" 0.257311754421171 0.550752344378894 0.167318325587555 0.357912588235833 0.474218732204664 0.517271086096462 0.344036827596958 0.375004390253576 0.731530486625836 0.528553145902351 0.511355153184513 0.369255129099382 0.999764820568089 0.999526091755808 0.999608127274523 0.00023517943191093 0.0004739082441919 0.000391872725476717 3601
3405 788571 5 0.05 0.25 1e-04 0.3 0 "LAT" 0.251812850667066 0.535595277814377 0.172278927052434 0.366052815778951 0.480198718860387 0.526429207709867 0.338081734276015 0.370276951734784 0.732011569527453 0.529395314324269 0.510360661328449 0.368936929680146 0.776897143842406 0.725342411325413 0.742955191263044 0.223102856157594 0.274657588674587 0.257044808736956 1126
3406 685569 1 3 0.25 1e-04 0.3 0 "LAT" 0.262439261311821 0.559361877076846 0.164066343734829 0.349270224350588 0.45662390650029 0.501116052140976 0.359296088298583 0.39233474970644 0.71906316781211 0.520622074975017 0.523362432033412 0.377999253566967 0.999792951313576 0.998928249313087 0.999235540922843 0.000207048686423699 0.00107175068691298 0.000764459077156843 3601
3407 489195 2 3 0.25 1e-04 0.3 0 "LAT" 0.25621080453615 0.558283998162748 0.159979494629589 0.348348563913455 0.481930177139679 0.531475986865153 0.337550748878403 0.370274960219755 0.73814098167583 0.540197879743918 0.497530243507993 0.36318254498506 0.940411274408466 0.439507402868759 0.611639510186996 0.0595887255915336 0.560492597131241 0.388360489813004 286
3408 1046872 3 3 0.25 1e-04 0.3 0 "LAT" 0.263849680535252 0.562455099587682 0.162520456241234 0.346141372208138 0.457200975566858 0.501105899037326 0.359367341643856 0.392441651935411 0.72105065610211 0.521752028964567 0.52188779788509 0.376913906322552 0.999508646324172 0.996833508211855 0.99778639247944 0.000491353675828167 0.00316649178814517 0.00221360752055964 765
3409 1305782 4 3 0.25 1e-04 0.3 0 "LAT" 0.258678723895722 0.560165145293897 0.161052288458965 0.34848954480419 0.461871063816851 0.500826659205175 0.36343582970719 0.392546703372749 0.720549787712573 0.520424481213478 0.524488118166155 0.378055128691304 0.999802109467259 0.99909606777705 0.999342739461326 0.000197890532741493 0.000903932222950258 0.000657260538674436 3601
3410 1311131 5 3 0.25 1e-04 0.3 0 "LAT" 0.257523286592043 0.556198014646621 0.163410645414337 0.352460045979564 0.461241630349899 0.501481575670971 0.362274843361777 0.392151218827371 0.718764916941942 0.51961265808419 0.525685488776113 0.379059359903107 0.999698838625161 0.997067472331564 0.997985942154468 0.000301161374839468 0.00293252766843557 0.00201405784553174 3523
3411 1251874 1 0.05 0.5 1e-04 0.3 0 "LAT" 0.255902575375735 0.54345006606576 0.169800036593154 0.360400036157977 0.476802632472501 0.523204108819258 0.33899236845106 0.371717801076645 0.732705207848236 0.530060896287515 0.508792405044214 0.367893527523039 0.951683316671908 0.834426901216178 0.874845265775718 0.0483166833280916 0.165573098783822 0.125154734224282 529
3412 732857 2 0.05 0.5 1e-04 0.3 0 "LAT" 0.254962497365587 0.552229616595568 0.164670750407674 0.356478314431176 0.477953655568128 0.517436685738764 0.346461881773524 0.374827186532797 0.732916152933715 0.529012274441211 0.511132632181198 0.368731639303209 0.99974732731554 0.999289303856987 0.999444900951168 0.000252672684460169 0.000710696143012818 0.000555099048831632 3601
3413 536415 3 0.05 0.5 1e-04 0.3 0 "LAT" 0.253806378315148 0.550050032058885 0.165568627579763 0.358638351122857 0.476951661409725 0.515941485121854 0.348196813611929 0.376348877696109 0.730758039724873 0.52727279145155 0.513765441191692 0.370477071076981 0.999837414060408 0.999542090885833 0.999642262675654 0.000162585939591794 0.000457909114167126 0.000357737324345719 3601
3414 66823 4 0.05 0.5 1e-04 0.3 0 "LAT" 0.252952281113811 0.543877614807075 0.169336582096881 0.363883977941076 0.477272024082016 0.517098222513926 0.346931841864097 0.375636611624034 0.730224305195827 0.526046628333467 0.516268423960978 0.371721837545308 0.989632590458144 0.971121427618071 0.977400868784426 0.0103674095418558 0.028878572381929 0.0225991312155744 1128
3415 322941 5 0.05 0.5 1e-04 0.3 0 "LAT" 0.258281177513188 0.54955552609271 0.168615112253302 0.358433669064385 0.472590488342211 0.517165802385773 0.343210903508764 0.375250429039554 0.730871665855399 0.52813434771592 0.511826015762065 0.369570488949303 0.992919112795076 0.989240075861333 0.990511608073244 0.00708088720492439 0.0107599241386673 0.00948839192675595 897
3416 1056762 1 3 0.5 1e-04 0.3 0 "LAT" 0.249368206243666 0.544307355982388 0.163108906592985 0.355706306257811 0.48058561891816 0.529400509687625 0.33881576891558 0.371103128767358 0.729953825161826 0.534020626246346 0.501924675508565 0.366269171349527 0.920800152078814 0.493356457074817 0.639007146004905 0.0791998479211861 0.506643542925183 0.360992853995095 881
3417 183588 2 3 0.5 1e-04 0.3 0 "LAT" 0.260069839862564 0.565203974874296 0.158082541374757 0.343378127801722 0.461649769020608 0.501802421701506 0.361996586616765 0.391789137215263 0.721719608883171 0.522722641712654 0.520079127991522 0.375877150107168 0.999684880902814 0.998302580728768 0.998787215849998 0.000315119097185631 0.00169741927123196 0.00121278415000197 653
3418 376613 3 3 0.5 1e-04 0.3 0 "LAT" 0.256616112461381 0.563825103893832 0.157015285676045 0.344750807415053 0.464543946367194 0.501676136892459 0.364183446261508 0.39182923150073 0.721160058828576 0.521974950024064 0.521198731937553 0.376504736135638 0.999635916937992 0.992695923854164 0.995098473271675 0.00036408306200789 0.00730407614583583 0.00490152672832495 157
3419 127567 4 3 0.5 1e-04 0.3 0 "LAT" 0.256408538612596 0.557597919721011 0.160203777084923 0.348228351925064 0.483077022196916 0.535282059120936 0.335479654564038 0.369581586025699 0.739485560809512 0.542535703728154 0.495683431648961 0.362659460471542 0.971938467389803 0.286450497682332 0.522936241058677 0.0280615326101967 0.713549502317668 0.477063758941323 165
3420 518535 5 3 0.5 1e-04 0.3 0 "LAT" 0.257545494012962 0.559252539294349 0.160867281101255 0.349060270350519 0.468018234006702 0.508732176003767 0.355035378794702 0.384707388119059 0.725563728019665 0.52542342595743 0.515902659895956 0.372977193808987 0.99729032377008 0.9329154975768 0.955200989830549 0.0027096762299196 0.0670845024232 0.0447990101694509 2560
3421 193586 1 0.05 0 1e-04 0.4 0 "LAT" 0.258959541678619 0.555926561146541 0.164435918281023 0.352728415804153 0.476810740522671 0.523993105653089 0.338396532457927 0.371169331376423 0.735770282201291 0.534756844606616 0.50283245073895 0.364957723993604 0.584844927798627 0.572067302355626 0.576475931455155 0.415155072201373 0.427932697644374 0.423524068544845 529
3422 847904 2 0.05 0 1e-04 0.4 0 "LAT" 0.254563570645984 0.553741495178353 0.163355911364864 0.354918724121198 0.483063615981663 0.529342987516362 0.336458807048591 0.367666992097404 0.737627186627648 0.537451078535532 0.499814718413455 0.363438362376305 0.512759422794444 0.492755126915663 0.499543767895731 0.487240577205556 0.507244873084337 0.500456232104269 765
3423 1182079 3 0.05 0 1e-04 0.4 0 "LAT" 0.256230228161315 0.556567154055393 0.162239335291864 0.352121771662751 0.488756856005173 0.539395198461668 0.328264051974996 0.361378780582328 0.744987084166488 0.545096847228087 0.490503387266861 0.358318188119511 0.359305815808861 0.331034600564517 0.340647965981565 0.640694184191139 0.668965399435483 0.659352034018435 288
3424 550158 4 0.05 0 1e-04 0.4 0 "LAT" 0.256863756863452 0.550059586790141 0.16757363512463 0.358652776901849 0.461259396913786 0.49828337350127 0.358650632935297 0.387193512688887 0.718123153777238 0.515617248066339 0.526224268059927 0.37765076244343 0.997964563149985 0.995868471352924 0.996592720995007 0.00203543685001513 0.00413152864707606 0.00340727900499345 3406
3425 28651 5 0.05 0 1e-04 0.4 0 "LAT" 0.256041539248873 0.548347814940927 0.168338537512198 0.360411990922263 0.466276165387599 0.503955764038066 0.354805014658547 0.383220310139292 0.722317704636472 0.518812835003734 0.523143552170745 0.375597602458426 0.948942219985881 0.920641221898291 0.930363362221322 0.0510577800141187 0.0793587781017087 0.0696366377786779 2324
3426 776871 1 3 0 1e-04 0.4 0 "LAT" 0.257937267774284 0.560687925456305 0.160237864888831 0.347939705610601 0.468773072250211 0.514751329464947 0.351670824266091 0.383771205179441 0.726710340024495 0.52986493206125 0.511908689154922 0.372043490457398 0.927489062322641 0.486039105706416 0.639769232561614 0.0725109376773587 0.513960894293584 0.360230767438386 160
3427 803475 2 3 0 1e-04 0.4 0 "LAT" 0.256652920142854 0.564184628624616 0.156782700803549 0.344427020173862 0.452274880519679 0.48442646840557 0.37692332641572 0.402370957487444 0.708927800662533 0.510371075350387 0.533706027219268 0.383581185473603 0.99960152143781 0.998623518218847 0.998964147432531 0.00039847856219036 0.0013764817811527 0.00103585256746847 3601
3428 399640 3 3 0 1e-04 0.4 0 "LAT" 0.258659685161188 0.558238524338446 0.162579751389951 0.350411239333362 0.481184708152965 0.535855955411476 0.331294015532729 0.366813521284813 0.739844393314153 0.543151394515639 0.49387376692268 0.361544640752663 0.653223567276331 0.284971792985528 0.412408326365905 0.346776432723669 0.715028207014472 0.587591673634095 169
3429 1129235 4 3 0 1e-04 0.4 0 "LAT" 0.25537711171614 0.557536825064639 0.160950842505123 0.351149137867942 0.449854331688522 0.48124000853068 0.380646038186216 0.40582734858625 0.705231443404662 0.506122080270967 0.541596880691339 0.38806553835189 0.999669028772303 0.996225872163457 0.997425976891215 0.000330971227697351 0.00377412783654311 0.00257402310878502 165
3430 809389 5 3 0 1e-04 0.4 0 "LAT" 0.256638415934328 0.559088659009245 0.160570263452355 0.349578190569077 0.470590276085118 0.515095936882267 0.351085733355705 0.381757507995262 0.727228692019446 0.529368709250748 0.51165599680806 0.371403926671757 0.885173414359086 0.539205167988697 0.658795213722963 0.114826585640914 0.460794832011303 0.341204786277037 1364
3431 746938 1 0.05 0.25 1e-04 0.4 0 "LAT" 0.256120016689643 0.548207178620373 0.168521934386519 0.360490591421827 0.461244865861586 0.497481549188474 0.35992299697941 0.387942437020998 0.717364882551229 0.514458947356764 0.52844493136593 0.378763138219862 0.999676486008152 0.999135824920615 0.99932230010463 0.000323513991848538 0.000864175079384763 0.000677699895369675 3601
3432 859930 2 0.05 0.25 1e-04 0.4 0 "LAT" 0.244018320249044 0.511718119896765 0.179821455822361 0.37673035181455 0.486470324868462 0.538812851370595 0.32893089208234 0.363599487917728 0.730488645117506 0.529179199875148 0.508752347904701 0.368294725177536 0.352732387473623 0.262396125025534 0.293193521108288 0.647267612526377 0.737603874974466 0.706806478891712 167
3433 284984 3 0.05 0.25 1e-04 0.4 0 "LAT" 0.252725150149838 0.532274966898951 0.174053676972162 0.366394677552513 0.479356871669469 0.529421759515682 0.333980640144669 0.368249161653935 0.732082021819306 0.5302876634383 0.508034317116832 0.367687615807285 0.687339622611137 0.463873336041355 0.54088478875449 0.312660377388863 0.536126663958645 0.45911521124551 285
3434 244768 4 0.05 0.25 1e-04 0.4 0 "LAT" 0.254913193744638 0.549978628229214 0.166333285141027 0.358663997072224 0.463882574563511 0.499007257474922 0.359462868482578 0.386468945579986 0.718795768308149 0.515939364660892 0.525796153623605 0.377244675239708 0.998419966294109 0.995786918742978 0.996689042067685 0.00158003370589062 0.00421308125702161 0.00331095793231485 1130
3435 333544 5 0.05 0.25 1e-04 0.4 0 "LAT" 0.251917810343745 0.546112323637011 0.167006276284721 0.361931354488598 0.467560475802549 0.501777968451169 0.358978472847652 0.384961985440231 0.719478286146294 0.516426446817905 0.525984749132373 0.377362920374049 0.978834063885126 0.940651542309742 0.953607151748065 0.0211659361148737 0.0593484576902581 0.0463928482519353 1851
3436 202217 1 3 0.25 1e-04 0.4 0 "LAT" 0.256729814756835 0.55799235933733 0.161090938905549 0.349844723403817 0.469793392961399 0.514657945428189 0.352592991223029 0.384125579916098 0.726523207718234 0.528856618752401 0.513683930128577 0.372960467690592 0.974201631611467 0.473923925757231 0.647632395529422 0.0257983683885327 0.526076074242769 0.352367604470578 530
3437 363183 2 3 0.25 1e-04 0.4 0 "LAT" 0.262817567943299 0.553897929351713 0.168459518723106 0.354754139948529 0.44321162929752 0.482742435242782 0.371758689615558 0.403762404509208 0.706029197240819 0.506827911718259 0.540218208338665 0.387227951208105 0.999565386016842 0.999015795303956 0.999212909815312 0.000434613983158183 0.000984204696043797 0.000787090184687623 3601
3438 794109 3 3 0.25 1e-04 0.4 0 "LAT" 0.260234045699896 0.562756299294295 0.159778776411836 0.345231445004602 0.45580990478075 0.494402006489404 0.365035490986057 0.394503349336547 0.716043950480646 0.517029926416803 0.524814267397893 0.378246177614307 0.98248540706615 0.854491357052566 0.899493199419362 0.0175145929338505 0.145508642947434 0.100506800580638 160
3439 304976 4 3 0.25 1e-04 0.4 0 "LAT" 0.258664733064923 0.563297272009731 0.158456090804351 0.344767196112699 0.462343602967346 0.505111417361699 0.3588276001949 0.389776124353076 0.72100833603227 0.524245203084 0.517283690999252 0.375017112134773 0.983910918838258 0.631312756496336 0.75471663332544 0.0160890811617424 0.368687243503664 0.24528336667456 1364
3440 1004174 5 3 0.25 1e-04 0.4 0 "LAT" 0.256485663917275 0.56204002615667 0.158355061288548 0.346576462676213 0.452096879248431 0.484381526041618 0.377077121105624 0.402809385502314 0.708582543165706 0.50967285211417 0.535432182394172 0.384562029588494 0.999792069103645 0.983483527801149 0.989167180409244 0.000207930896354644 0.0165164721988512 0.0108328195907564 3281
3441 871129 1 0.05 0.5 1e-04 0.4 0 "LAT" 0.253283885170635 0.546339345481749 0.168051536018404 0.362350082518731 0.462717136967031 0.496716100428703 0.362274913403369 0.388732879081903 0.716001022137666 0.513191543020369 0.530326449421774 0.379980176052729 0.999466064589076 0.997656156049363 0.998274660227461 0.000533935410923532 0.00234384395063744 0.00172533977253857 2448
3442 778926 2 0.05 0.5 1e-04 0.4 0 "LAT" 0.252909123700561 0.546973526948343 0.167300708215505 0.361718056574668 0.464126198432015 0.497925171252721 0.361359329907025 0.387495601757703 0.717035322132576 0.514175464541932 0.52866003812253 0.37896099284847 0.999807320883717 0.999315911214521 0.999483367808958 0.000192679116283028 0.00068408878547895 0.000516632191041794 3601
3443 114254 3 0.05 0.5 1e-04 0.4 0 "LAT" 0.246964278917269 0.530089888467841 0.170309544823843 0.365418521018394 0.475311778012935 0.516590985695955 0.346392774979599 0.376049510092347 0.722276056930205 0.521044748753807 0.516702319803442 0.372526602339977 0.865380581741137 0.679195307056772 0.742480144315182 0.134619418258863 0.320804692943228 0.257519855684818 525
3444 1273186 4 0.05 0.5 1e-04 0.4 0 "LAT" 0.255315141796812 0.546315387151349 0.169479552001533 0.362387638316659 0.460812557133634 0.496546554713113 0.361160802549942 0.38889093234792 0.716127698930447 0.513203220188412 0.530640354551475 0.380026288245154 0.999686404629856 0.998228325204725 0.99873054393934 0.000313595370143839 0.00177167479527466 0.00126945606065964 1847
3445 865316 5 0.05 0.5 1e-04 0.4 0 "LAT" 0.248634092810242 0.537241889685221 0.169749493913863 0.366663735442195 0.470436122818673 0.505520690068311 0.35640498146431 0.382747958916274 0.719070215628915 0.516018139330641 0.526154475378172 0.377432719740385 0.951328337171907 0.873897958640445 0.900058000818876 0.0486716628280932 0.126102041359556 0.0999419991811243 1963
3446 799511 1 3 0.5 1e-04 0.4 0 "LAT" 0.258191178091747 0.559496911099145 0.16106603864431 0.348773835812445 0.458612086776955 0.497777125036224 0.366022458553124 0.395439488094372 0.716803264868702 0.518153772140094 0.527088497197434 0.380072057100036 0.996287155959858 0.729212767541024 0.822792710735014 0.00371284404014254 0.270787232458976 0.177207289264986 1725
3447 866213 2 3 0.5 1e-04 0.4 0 "LAT" 0.255695960460234 0.556584694581593 0.161886159272908 0.352048051336237 0.446237622783406 0.477475313463522 0.384001685428353 0.409540190576737 0.70193358324364 0.503338466132269 0.545887844701261 0.390812730025718 0.999703728033192 0.997416652958553 0.998218008440907 0.000296271966807649 0.00258334704144703 0.0017819915590933 2703
3448 495747 3 3 0.5 1e-04 0.4 0 "LAT" 0.255836814762778 0.554897084452665 0.161798268413208 0.350724295509318 0.476154144124769 0.524362027736032 0.343238290706784 0.376067678914662 0.731990958887547 0.534415568890758 0.505036559119992 0.367741212484108 0.970758094321567 0.373507583483807 0.579928601587385 0.0292419056784326 0.626492416516193 0.420071398412615 524
3449 1038576 4 3 0.5 1e-04 0.4 0 "LAT" 0.255608850146375 0.558607057294014 0.159385024802711 0.347983779477454 0.472117043418788 0.517782539734942 0.350928878223236 0.382491001793875 0.727725893565163 0.530996478240691 0.510313903025947 0.371362542525295 0.98059498214839 0.40755523320432 0.605984709474734 0.0194050178516096 0.59244476679568 0.394015290525266 644
3450 676799 5 3 0.5 1e-04 0.4 0 "LAT" 0.255981461705497 0.556406020329126 0.160986945424332 0.349689547875609 0.478419117271458 0.526853581676003 0.341147888640032 0.373799236149087 0.734400578976955 0.536544243021582 0.502134834064364 0.365927072493434 0.974604125231729 0.361186585020319 0.572623829194931 0.0253958747682707 0.638813414979681 0.427376170805069 280
3451 1177223 1 0.05 0 1e-04 0.5 0 "LAT" 0.253969985826035 0.548409791295616 0.167017153094334 0.36034032520889 0.470050370221269 0.510686272809015 0.350888289021965 0.379971888667644 0.724020356047304 0.523198212909239 0.517905442116299 0.373468446401761 0.59549861102978 0.570335353659965 0.578929939618645 0.40450138897022 0.429664646340035 0.421070060381355 1250
3452 291194 2 0.05 0 1e-04 0.5 0 "LAT" 0.254222676493425 0.550313561042758 0.165672755296764 0.358382233382286 0.469717205006198 0.509316393708154 0.350605583685379 0.379187336119965 0.723939881499623 0.522889439482703 0.516278338982143 0.37231316035316 0.688305222460753 0.638863984837979 0.655722900113545 0.311694777539247 0.361136015162021 0.344277099886455 1010
3453 1235061 3 0.05 0 1e-04 0.5 0 "LAT" 0.252941417546792 0.546092906919757 0.168044845837387 0.362583441584828 0.451900327327232 0.482944038806047 0.369496225336477 0.394652704342894 0.704841744874025 0.503839725520134 0.537541071173864 0.384047588945042 0.999419359373672 0.998633558962424 0.998902798558858 0.000580640626328408 0.00136644103757557 0.00109720144114238 3601
3454 1130214 4 0.05 0 1e-04 0.5 0 "LAT" 0.253161807325848 0.547931871857669 0.166766526729198 0.360789790234896 0.459490512442611 0.493135714659466 0.363665950498829 0.389738516401155 0.712652319768459 0.511246364041703 0.530432477228027 0.380178063222083 0.86016699806029 0.82379953173015 0.836229098814933 0.13983300193971 0.17620046826985 0.163770901185067 2209
3455 88091 5 0.05 0 1e-04 0.5 0 "LAT" 0.253763321695742 0.546526103175903 0.168289531630684 0.362171683856105 0.458212477636494 0.493067786280321 0.362981334374669 0.390077318282561 0.711975799332236 0.510827146703484 0.531270866005354 0.380812564480861 0.842425074669982 0.815617343691575 0.824815899828056 0.157574925330018 0.184382656308425 0.175184100171944 1962
3456 1076074 1 3 0 1e-04 0.5 0 "LAT" 0.265374913667504 0.563097379920804 0.162980522233813 0.345559081510094 0.475148281626883 0.533988656402328 0.330713411658308 0.369336625145748 0.740523195294387 0.543738963934883 0.493693933892122 0.361421054643149 0.408130605712829 0.194621866257164 0.27032615681158 0.591869394287171 0.805378133742836 0.72967384318842 160
3457 711935 2 3 0 1e-04 0.5 0 "LAT" 0.259517058913217 0.564900767913842 0.158096697485283 0.343676493168713 0.472549214819557 0.522289130130587 0.344076507705571 0.377618700530874 0.732066273732774 0.536269286758331 0.502173205190854 0.366533479904432 0.627866331006967 0.313371710431344 0.423000083087277 0.372133668993033 0.686628289568656 0.576999916912723 765
3458 278512 3 3 0 1e-04 0.5 0 "LAT" 0.258210152447795 0.565242038290971 0.156922075938375 0.343381009622916 0.482259863470047 0.534345071173908 0.334955760792394 0.368617895707916 0.740470015917842 0.544428627755011 0.491877836730769 0.360425032870561 0.792906236551278 0.198709402935518 0.403556987146077 0.207093763448722 0.801290597064482 0.596443012853923 165
3459 726637 4 3 0 1e-04 0.5 0 "LAT" 0.260565520776089 0.561747764519613 0.161008349716926 0.346879189744545 0.428416368281048 0.458630673267061 0.394302178559179 0.421057354490629 0.688981889057137 0.492721379532288 0.555310528276105 0.39657568822759 0.99758119194937 0.995690802281117 0.996369519502261 0.00241880805063031 0.00430919771888257 0.00363048049773878 1964
3460 1060317 5 3 0 1e-04 0.5 0 "LAT" 0.255865490297484 0.560414610217351 0.15906833813183 0.348195544602463 0.448633057695854 0.483519673266184 0.377250857905238 0.404235201055504 0.704498547993338 0.508494577050616 0.536319196037068 0.386081057455306 0.962966781924579 0.712058944266236 0.799822310904343 0.0370332180754212 0.287941055733764 0.200177689095657 2219
3461 603717 1 0.05 0.25 1e-04 0.5 0 "LAT" 0.245108116781568 0.526472445423872 0.171531365512643 0.368058706681697 0.48070941091927 0.523745491603936 0.341982914728616 0.371754009008927 0.725817527700838 0.524409583009477 0.51351428024126 0.37065374902324 0.551491220896019 0.414065047513442 0.460487794253202 0.448508779103981 0.585934952486558 0.539512205746798 162
3462 1211155 2 0.05 0.25 1e-04 0.5 0 "LAT" 0.250071319026331 0.540881260087216 0.169593102426195 0.36673435418002 0.454410333139641 0.484925535909906 0.369907584275496 0.394572881788342 0.704481652165972 0.50339471275524 0.539500686701691 0.38539179909299 0.965462994568839 0.935921394780488 0.945977154310322 0.0345370054311607 0.0640786052195119 0.0540228456896776 1246
3463 799398 3 0.05 0.25 1e-04 0.5 0 "LAT" 0.256681410874981 0.551664865987769 0.166180169486674 0.357018153711265 0.448253003111624 0.479338818772864 0.372577643138849 0.398285766273406 0.704934413986606 0.50334911208537 0.538757812625523 0.384594591003577 0.999540348293759 0.998474182993111 0.99884426833864 0.000459651706241161 0.00152581700688867 0.00115573166136016 3601
3464 426186 4 0.05 0.25 1e-04 0.5 0 "LAT" 0.256315385921141 0.542777315869118 0.172795642581269 0.365696119842433 0.445292956889965 0.479669004072372 0.370904521548435 0.399212446378147 0.701608342811106 0.500916096901437 0.543700164129704 0.387939356815769 0.991763638566801 0.957224901989385 0.969292593472714 0.0082363614331989 0.0427750980106145 0.0307074065272856 2690
3465 436014 5 0.05 0.25 1e-04 0.5 0 "LAT" 0.253240911366864 0.540727514061769 0.171330642394457 0.365609324381514 0.454521656390746 0.489714728941377 0.363735135436478 0.391480993240697 0.707762567757611 0.506758076182129 0.535065777830935 0.382840291080685 0.924554635051462 0.87875126170929 0.894538777845333 0.0754453649485377 0.12124873829071 0.105461222154667 298
3466 334620 1 3 0.25 1e-04 0.5 0 "LAT" 0.255241973106176 0.558897586309537 0.158917156321606 0.347586118465799 0.4719018801026 0.519048522092325 0.347219270486719 0.37896594345728 0.727143853208776 0.531908217288391 0.506136426808325 0.36887692588551 0.937392142200699 0.372500933869681 0.567527278584673 0.0626078577993008 0.627499066130319 0.432472721415327 882
3467 58973 2 3 0.25 1e-04 0.5 0 "LAT" 0.259753504945099 0.560039757759898 0.161820233581192 0.348568639253275 0.435210546434183 0.46617302807661 0.38721909550354 0.413884143998654 0.694964051379282 0.497196912140635 0.549039329084732 0.392338833272112 0.998379916881011 0.958098327941859 0.972427475781712 0.0016200831189892 0.0419016720581409 0.0275725242182879 1859
3468 1018775 3 3 0.25 1e-04 0.5 0 "LAT" 0.25751300886003 0.552337170258145 0.166254727901809 0.356211077220449 0.437826106800167 0.469830325953438 0.382667535297231 0.409687242939872 0.695339115660197 0.497172385937466 0.548922263199039 0.392026184195152 0.995815474080355 0.939891415421126 0.959631447631125 0.00418452591964526 0.0601085845788743 0.0403685523688755 1361
3469 82175 4 3 0.25 1e-04 0.5 0 "LAT" 0.256053122496436 0.559682460585856 0.159622455037471 0.348648141084749 0.437754317839171 0.46699104575022 0.390564706319679 0.415144520368069 0.693807440335607 0.497129141004081 0.550187161357149 0.393582692703041 0.989277190043112 0.893138977383663 0.926987338928611 0.0107228099568882 0.106861022616337 0.0730126610713895 162
3470 281833 5 3 0.25 1e-04 0.5 0 "LAT" 0.256109657622094 0.558716225064634 0.160318597380999 0.349426425026041 0.449144246432378 0.485783184128183 0.37255231209675 0.400799497676417 0.705253904054472 0.509662313159228 0.53287090947775 0.384025227771499 0.986895340161934 0.734228741324036 0.822605442499513 0.0131046598380661 0.265771258675964 0.177394557500487 2101
3471 531406 1 0.05 0.5 1e-04 0.5 0 "LAT" 0.253687241013835 0.546557775093626 0.168194887659301 0.362131105481252 0.449867617307288 0.479765261943131 0.373249809447134 0.397860251857098 0.703554858321123 0.501858429307606 0.541444697106435 0.386052719538257 0.999703297118119 0.998346788574086 0.99881341444225 0.000296702881880864 0.00165321142591411 0.0011865855577499 2218
3472 825821 2 0.05 0.5 1e-04 0.5 0 "LAT" 0.245342591999797 0.525035264057421 0.173131771029755 0.370164298133122 0.464969767910994 0.500422556793456 0.359131365277002 0.386141935772001 0.710312359910791 0.508514917356467 0.532263136306757 0.380870226624091 0.86197905512796 0.703281037150898 0.757298141754296 0.13802094487204 0.296718962849102 0.242701858245704 646
3473 106982 3 0.05 0.5 1e-04 0.5 0 "LAT" 0.252910951291743 0.543122188962277 0.169397058005943 0.363565112922728 0.452894420339213 0.485242957365781 0.367504012853516 0.393552922620861 0.705805371630956 0.504477151561585 0.536901070859459 0.383592440968577 0.980304036484071 0.959009500005097 0.966327543061912 0.0196959635159286 0.0409904999949031 0.0336724569380875 2704
3474 649249 4 0.05 0.5 1e-04 0.5 0 "LAT" 0.253730847222748 0.541543201426258 0.172129921868553 0.367167223893122 0.448870093255738 0.481381916764216 0.369668229133541 0.396221864968592 0.702600940478486 0.501489498201792 0.541798151002095 0.386517098069907 0.999786124607031 0.99884711994987 0.999171044769928 0.000213875392969189 0.00115288005013042 0.00082895523007237 3601
3475 1098759 5 0.05 0.5 1e-04 0.5 0 "LAT" 0.254262880437313 0.53948602687806 0.172447839687474 0.365750997121393 0.453019323362064 0.488399126705026 0.363955032493841 0.392004792160773 0.707282203799378 0.505566271634736 0.536402872181316 0.383188376226356 0.964112349359973 0.903602319783677 0.924563169304845 0.0358876506400275 0.0963976802163225 0.0754368306951552 1966
3476 400482 1 3 0.5 1e-04 0.5 0 "LAT" 0.255996765521507 0.556900374435861 0.161883452406936 0.351761842903026 0.433225526694362 0.461004192024834 0.393933804944855 0.418044017391828 0.689222292215869 0.49230496341177 0.555817257351791 0.39648018463823 0.999876960846184 0.998555153307757 0.999021320206786 0.000123039153816199 0.00144484669224277 0.000978679793214218 546
3477 109787 2 3 0.5 1e-04 0.5 0 "LAT" 0.259506737941422 0.556278168543639 0.163132074915793 0.349430633120543 0.472903410291011 0.524268741048395 0.34071214006702 0.375604977402329 0.732410148232433 0.534803922399425 0.503844214982814 0.367019553519356 0.970465543754247 0.298780342705342 0.533913741467 0.0295344562457534 0.701219657294658 0.466086258533 522
3478 957469 3 3 0.5 1e-04 0.5 0 "LAT" 0.25749052427297 0.561526924706746 0.158222571917804 0.344907584751331 0.47131030325252 0.519280587159904 0.345407990996939 0.378569261883356 0.72880082752549 0.533167023661831 0.503630562914744 0.36753986120016 0.979101326385847 0.359331369188496 0.574652163327113 0.0208986736141531 0.640668630811504 0.425347836672887 167
3479 750387 4 3 0.5 1e-04 0.5 0 "LAT" 0.25669029140877 0.558474962608446 0.160417414685104 0.348682037984804 0.461865580901178 0.50293383001663 0.361966900876113 0.391917015978451 0.718555872309947 0.521181074326184 0.522384315561217 0.377752637800479 0.985253889145843 0.483154812630113 0.658324732527898 0.0147461108541574 0.516845187369887 0.341675267472102 287
3480 148758 5 3 0.5 1e-04 0.5 0 "LAT" 0.254794791595402 0.552228361016538 0.16339590868462 0.353802511066716 0.465713555840053 0.511141074382802 0.353290415593521 0.384735316058931 0.720508347435454 0.524434102030525 0.516686324278141 0.374782719164132 0.973405587227196 0.438231427723013 0.623948796392742 0.0265944127728036 0.561768572276987 0.376051203607258 1004
3481 1229082 1 0.05 0 1e-04 0.6 0 "LAT" 0.260236842635787 0.555284339959845 0.165736208389587 0.353369517821715 0.468045843427683 0.515937509274324 0.341716574697187 0.375090475343988 0.72828268606347 0.529185163731044 0.507452783086774 0.367781524564393 0.474129251487837 0.426425059474101 0.443032462264209 0.525870748512163 0.573574940525899 0.556967537735791 886
3482 841044 2 0.05 0 1e-04 0.6 0 "LAT" 0.253213520424076 0.544504731071276 0.169463509237114 0.364264921093811 0.435901057169497 0.462167830592361 0.383607125305792 0.406561648301369 0.689114577593572 0.489350925189641 0.553070634542905 0.39260082722034 0.999238314466483 0.997197041412115 0.99790256770951 0.000761685533516982 0.00280295858788544 0.00209743229048979 2325
3483 8064 3 0.05 0 1e-04 0.6 0 "LAT" 0.257225210548443 0.554982380288253 0.164039349687416 0.353706227099384 0.477378469188796 0.525704224557516 0.336723466918702 0.36922810836001 0.734603679737239 0.535444428139201 0.500762816606118 0.364074671314891 0.377546139327 0.33143114763312 0.347256709350811 0.622453860672999 0.668568852366879 0.652743290649189 524
3484 945061 4 0.05 0 1e-04 0.6 0 "LAT" 0.254671553580086 0.549383846637346 0.166627724323791 0.359279306116486 0.445505065601535 0.47738709154587 0.372167957500078 0.398231070048168 0.700176619181621 0.501221870491678 0.538795681823868 0.385340939874947 0.87318511161137 0.817803528267857 0.836957956895653 0.12681488838863 0.182196471732143 0.163042043104347 300
3485 172945 5 0.05 0 1e-04 0.6 0 "LAT" 0.257926724055877 0.549958742510636 0.168359540489196 0.358723286617412 0.447647567776243 0.48497758990872 0.364594867910656 0.394052483392037 0.70557429183212 0.506781009074902 0.532954408399852 0.382206128923922 0.754555481012603 0.728065745182884 0.737325578248577 0.245444518987397 0.271934254817116 0.262674421751423 300
3486 1224665 1 3 0 1e-04 0.6 0 "LAT" 0.257783511695854 0.563591922000591 0.158029455938998 0.345036746530559 0.473113146936961 0.522959785432039 0.344287385836866 0.377600611055945 0.730896658632815 0.536100808898888 0.502316841775864 0.367122942240066 0.725519050580034 0.223011976883213 0.397438613763729 0.274480949419966 0.776988023116787 0.602561386236271 163
3487 839547 2 3 0 1e-04 0.6 0 "LAT" 0.260456235679907 0.559823879954603 0.162390426265929 0.348872239433846 0.416068854170766 0.442686809661529 0.402190051342332 0.427096852780977 0.676525089850672 0.48134969583535 0.564580477608262 0.401319130513759 0.999565060649009 0.996249584510666 0.997443198831493 0.0004349393509911 0.00375041548933424 0.00255680116850698 648
3488 900134 3 3 0 1e-04 0.6 0 "LAT" 0.260533233805038 0.564679538428823 0.158814421043673 0.343918323715513 0.479087896555445 0.534008118943486 0.335121967069941 0.371101911265014 0.739621130360483 0.544138323694534 0.493936388113614 0.362162673945705 0.608739006874967 0.116266042544743 0.288185308253766 0.391260993125033 0.883733957455257 0.711814691746234 119
3489 790911 4 3 0 1e-04 0.6 0 "LAT" 0.252254106448642 0.555083019010241 0.160843503982904 0.353530452905957 0.433142737702489 0.461784638052892 0.392784031195353 0.41629768886972 0.68539684415113 0.491824163342418 0.553627535178257 0.396149998199322 0.933511710445856 0.775659067910229 0.83074848615245 0.066488289554144 0.224340932089771 0.16925151384755 1134
3490 672235 5 3 0 1e-04 0.6 0 "LAT" 0.256883395480807 0.564471247512362 0.156703436102423 0.344107804292564 0.487028417424707 0.541042543832589 0.330456182098689 0.364849587683676 0.743911812905515 0.548686674556287 0.487159618201112 0.358107047825774 0.557218967411878 0.0859938650364731 0.247589752441893 0.442781032588122 0.914006134963527 0.752410247558107 156
3491 320544 1 0.05 0.25 1e-04 0.6 0 "LAT" 0.250767433786516 0.533621322474708 0.172522157215667 0.366909878769161 0.465419843574661 0.506190340829741 0.351248258088428 0.381342097952271 0.716187277361177 0.515298684247003 0.523770415304095 0.376559165231011 0.74156501256839 0.513802816900858 0.592003616343071 0.25843498743161 0.486197183099142 0.407996383656929 171
3492 215366 2 0.05 0.25 1e-04 0.6 0 "LAT" 0.255929300242244 0.541613680736637 0.173282913870722 0.366552225135994 0.434443871188132 0.46580402849706 0.377910230541546 0.405029295678494 0.690373171430377 0.491270221465781 0.551193144412268 0.392113394912027 0.982775135297643 0.942576215256374 0.956661646781338 0.017224864702357 0.0574237847436262 0.043338353218662 1005
3493 630445 3 0.05 0.25 1e-04 0.6 0 "LAT" 0.249538285732767 0.535752749683613 0.171897718698173 0.368861502098567 0.450513894528005 0.482313078141738 0.369712905789056 0.395064027910812 0.700052180260771 0.499920510174861 0.541610624487229 0.386441814367138 0.869327894712985 0.773754234144848 0.806452200393978 0.130672105287015 0.226245765855151 0.193547799606022 1966
3494 636970 4 0.05 0.25 1e-04 0.6 0 "LAT" 0.25298013478932 0.54596677146379 0.1679967608813 0.362431449875861 0.436271981024412 0.463324076051839 0.38303155726789 0.406555678651761 0.689252115813732 0.490552204249654 0.55102831814919 0.392027574904868 0.990089909068421 0.967449776715261 0.975279398602995 0.00991009093157871 0.0325502232847389 0.0247206013970055 2931
3495 101092 5 0.05 0.25 1e-04 0.6 0 "LAT" 0.255819201359236 0.544615192438743 0.171075452782963 0.36411952930509 0.432096529662844 0.461088005789275 0.382184087709117 0.407618312342447 0.68791573102208 0.488959366723417 0.55325954049208 0.393110697704896 0.99962918051248 0.997799980361715 0.998439863774494 0.000370819487520344 0.00220001963828449 0.00156013622550618 3601
3496 323789 1 3 0.25 1e-04 0.6 0 "LAT" 0.256697019986951 0.554719256706582 0.164083718931621 0.354001102461934 0.410481057704105 0.434563068597946 0.413188268405965 0.436517995922657 0.667178077691056 0.47392449685129 0.577271987337587 0.409545437851932 0.999716744759703 0.996108537125683 0.99740620934539 0.00028325524029709 0.00389146287431657 0.00259379065461019 162
3497 833282 2 3 0.25 1e-04 0.6 0 "LAT" 0.257589390729101 0.556995067886017 0.161541024287191 0.349077561967816 0.476385669938572 0.529754001754033 0.338772667508392 0.37415060915167 0.733975060667672 0.538770556486205 0.500313691795583 0.36587119273936 0.92161414151768 0.148187975771239 0.417640369391892 0.0783858584823197 0.851812024228761 0.582359630608108 167
3498 915776 3 3 0.25 1e-04 0.6 0 "LAT" 0.257526609209507 0.55950143198213 0.160467248609275 0.348447327591393 0.443486498432748 0.477980696523826 0.379069481784233 0.406292534517268 0.701013107642255 0.504735882753548 0.539536730393508 0.387336387912056 0.977769987422517 0.619796325159898 0.74591792168138 0.022230012577483 0.380203674840102 0.25408207831862 1364
3499 1007169 4 3 0.25 1e-04 0.6 0 "LAT" 0.257364134203347 0.552217982791128 0.164800611113166 0.353340227605306 0.474401250088262 0.527618580338898 0.33791511217833 0.373411189665109 0.73176538429161 0.535656720410598 0.502715723291496 0.366886583293916 0.90510050169683 0.203824047844449 0.448141818551303 0.0948994983031698 0.796175952155551 0.551858181448697 279
3500 1303183 5 3 0.25 1e-04 0.6 0 "LAT" 0.255643911365851 0.552576222300333 0.164160585505599 0.354486717150905 0.445646248158519 0.482367186717344 0.375251394745042 0.403736841302006 0.701290159524371 0.505371229909203 0.539411980250641 0.387641906785132 0.951086951883942 0.576444746981706 0.708065487732481 0.0489130481160579 0.423555253018294 0.291934512267518 897
3501 471191 1 0.05 0.5 1e-04 0.6 0 "LAT" 0.252604284302584 0.542403512914498 0.170515762506655 0.365908590363681 0.435680396383273 0.462825212953663 0.382755309869655 0.406394673619734 0.688284680685857 0.489154743072838 0.55327107237631 0.393003503811225 0.995383863084797 0.984585201196684 0.988318803483065 0.00461613691520336 0.015414798803316 0.0116811965169346 63
3502 87242 2 0.05 0.5 1e-04 0.6 0 "LAT" 0.25062800691996 0.542524253832493 0.16928424514731 0.36617183537539 0.436374984858217 0.461835502739717 0.384635089568807 0.406911192468528 0.687002991778178 0.488314717797301 0.553919334716117 0.393551048893658 0.999751746933376 0.996802421779364 0.997814591553704 0.000248253066624433 0.00319757822063558 0.00218540844629597 2204
3503 165396 3 0.05 0.5 1e-04 0.6 0 "LAT" 0.246693601372408 0.529296470249141 0.171672306855258 0.368071567887909 0.451380805227239 0.483956527796375 0.368627893178673 0.394562697393649 0.698074406599647 0.498879662816299 0.540300200033932 0.385831333736821 0.885327211770167 0.743565693765514 0.792152500547176 0.114672788229833 0.256434306234486 0.207847499452824 1367
3504 1276960 4 0.05 0.5 1e-04 0.6 0 "LAT" 0.238871809428841 0.502314578316495 0.181064167541487 0.380015085915426 0.45948415647154 0.501293229019952 0.354325363302295 0.385711265787368 0.698355965900381 0.501210931302613 0.535389530843783 0.383965278017272 0.730734034599321 0.528750434308187 0.598175378977055 0.269265965400679 0.471249565691813 0.401824621022945 528
3505 769320 5 0.05 0.5 1e-04 0.6 0 "LAT" 0.253188520764597 0.543172821098061 0.170105601467678 0.36468254270523 0.433625763513187 0.460911369204043 0.385410775961811 0.409395921350848 0.686814284277784 0.488120041708245 0.555516377429489 0.394620956690817 0.99119002336562 0.956482270402655 0.968548805843938 0.00880997663438012 0.0435177295973454 0.0314511941560617 533
3506 994212 1 3 0.5 1e-04 0.6 0 "LAT" 0.257251324757668 0.55502600549118 0.163742072075211 0.352774696648875 0.433545186620932 0.467201351698666 0.388339014633159 0.415901603368293 0.6907965113786 0.496022546248958 0.55208108670837 0.395222798593281 0.991516889217238 0.683064380173151 0.792895935634008 0.00848311078276217 0.316935619826849 0.207104064365992 2205
3507 353470 2 3 0.5 1e-04 0.6 0 "LAT" 0.257001166447887 0.547308511932015 0.167623310563266 0.356796543827425 0.472059059631508 0.526136387491115 0.338294446417072 0.374562963189026 0.729060226079395 0.533063385343158 0.505917756980338 0.368771012409379 0.954024143573724 0.212410437693759 0.471809128304295 0.045975856426276 0.787589562306241 0.528190871695705 283
3508 546687 3 3 0.5 1e-04 0.6 0 "LAT" 0.255636445910125 0.556895334565122 0.160048815345481 0.34824306138846 0.479601038376603 0.530552245861551 0.338768827535472 0.372543867500868 0.735237484286728 0.539082546803427 0.498817642880953 0.364679607801609 0.966364441269067 0.158855487974334 0.43765582147586 0.0336355587309329 0.841144512025666 0.56234417852414 160
3509 791547 4 3 0.5 1e-04 0.6 0 "LAT" 0.255156072520077 0.552019648990346 0.163132817804231 0.352518904523419 0.466686919749856 0.514794474683729 0.348897078035808 0.381644096596273 0.721842992269933 0.526819798654977 0.512029895840038 0.372262070841613 0.959175423306048 0.317275629308752 0.540554955519746 0.0408245766939525 0.682724370691248 0.459445044480254 646
3510 346266 5 3 0.5 1e-04 0.6 0 "LAT" 0.257929757387894 0.559997740813898 0.159800567605776 0.346747355426389 0.463001100905896 0.509035667705875 0.354899997186778 0.387296224476257 0.72093085829379 0.525650315589965 0.514700564792554 0.374113168974421 0.981160480969799 0.329193647611837 0.557653283618589 0.0188395190302011 0.670806352388163 0.442346716381411 643
3511 35517 1 0.05 0 1e-04 0.7 0 "LAT" 0.257383654461441 0.555674821590998 0.163632152634331 0.35298690050236 0.470011560733158 0.517394692252939 0.340979888589274 0.373316355378804 0.727395215194598 0.530121118972666 0.504612041223606 0.366563430417324 0.419759479530727 0.340121378477306 0.36756477317376 0.580240520469274 0.659878621522694 0.63243522682624 645
3512 207881 2 0.05 0 1e-04 0.7 0 "LAT" 0.256595617506337 0.556114713720902 0.16282295187303 0.35253725170822 0.475559982125519 0.524604521102706 0.336438672118869 0.369071389323273 0.732155599631856 0.535023184864197 0.499261623991899 0.363619865674129 0.344197467636451 0.282197802345345 0.303453618114677 0.655802532363549 0.717802197654655 0.696546381885323 524
3513 997616 3 0.05 0 1e-04 0.7 0 "LAT" 0.25599459965004 0.553881207045672 0.164109823726874 0.354804845999419 0.480394444549766 0.532161966708287 0.330990989163062 0.364924218505115 0.736389044199807 0.539345525882451 0.495100812889936 0.361595918249611 0.254049278972134 0.216147937007437 0.229108184482952 0.745950721027866 0.783852062992563 0.770891815517048 288
3514 352457 4 0.05 0 1e-04 0.7 0 "LAT" 0.256464637352432 0.557175671324452 0.161906538859745 0.351453500610984 0.474578276583966 0.521619300731187 0.339454901829902 0.371395376960724 0.731042913936398 0.533399205366451 0.501361440689647 0.364785160608597 0.352596189793555 0.298505825789139 0.317043625566487 0.647403810206445 0.701494174210861 0.682956374433513 165
3515 930618 5 0.05 0 1e-04 0.7 0 "LAT" 0.255455094711669 0.54385395209096 0.1715081030119 0.364889764480503 0.433850504874003 0.467459130190805 0.37530486013851 0.402949068380366 0.689305599585672 0.492984622192265 0.54681296315041 0.390233213031615 0.778659193664724 0.748129000271423 0.758806479197665 0.221340806335276 0.251870999728577 0.241193520802335 2090
3516 673495 1 3 0 1e-04 0.7 0 "LAT" 0.261328804896612 0.563124159409767 0.160442907599863 0.345536175772601 0.479094979213804 0.537114404058047 0.330823607140672 0.368153233735025 0.740423784110417 0.54562525866863 0.491266514740534 0.360797844314482 0.756740563603717 0.0895312868595 0.323113555044908 0.243259436396283 0.9104687131405 0.676886444955092 161
3517 757670 2 3 0 1e-04 0.7 0 "LAT" 0.259076804000881 0.560595149913202 0.161110977013321 0.348074021004964 0.481960169430105 0.540336766111539 0.329403847618323 0.366536542146908 0.741036973430985 0.546903916919393 0.490514824631644 0.36059089549565 0.416238552432407 0.0590438918780473 0.183245848465442 0.583761447567593 0.940956108121953 0.816754151534558 103
3518 705923 3 3 0 1e-04 0.7 0 "LAT" 0.254885031341143 0.563774177457943 0.156007275508981 0.344782849766778 0.48123452330011 0.531135921877932 0.338905563947023 0.371430483466209 0.736119554641253 0.541627509164527 0.494912839456004 0.362912872041954 0.76427499680008 0.13650346659686 0.351226176761547 0.23572500319992 0.86349653340314 0.648773823238453 161
3519 165024 4 3 0 1e-04 0.7 0 "LAT" 0.261858828388986 0.564509321336386 0.159681221901823 0.344094253377841 0.46027071494014 0.510219470411233 0.352309291237018 0.386859627722135 0.722129543329126 0.528152416109369 0.511990513138841 0.372759872762728 0.786088402991246 0.24815375882635 0.438899809913938 0.213911597008754 0.75184624117365 0.561100190086062 529
3520 935138 5 3 0 1e-04 0.7 0 "LAT" 0.255387066755076 0.562418358593479 0.157372028520649 0.346201005335021 0.4424961087615 0.478161448472272 0.380992553990021 0.407870582985022 0.697883175516575 0.505387303791971 0.53836458251067 0.387981664259587 0.779574322405601 0.471674730196965 0.579757758332411 0.220425677594399 0.528325269803035 0.420242241667589 1364
3521 528961 1 0.05 0.25 1e-04 0.7 0 "LAT" 0.243449351563881 0.519319012226882 0.175330184725564 0.373674021781215 0.462366831783038 0.501605653818156 0.355850006212484 0.384231075213881 0.70581618334692 0.507065755607526 0.531180190938048 0.380938117185571 0.497886622421704 0.437856051072548 0.458308689601459 0.502113377578296 0.562143948927452 0.541691310398541 892
3522 459206 2 0.05 0.25 1e-04 0.7 0 "LAT" 0.244657151472607 0.514667321440686 0.177956265830103 0.374196939092849 0.473734385673289 0.522361786957978 0.339195367352011 0.372478037405235 0.718391537145896 0.519384720401903 0.517151633182115 0.373243367415091 0.365081842409506 0.260333456225958 0.296272974435042 0.634918157590494 0.739666543774042 0.703727025564958 161
3523 845798 3 0.05 0.25 1e-04 0.7 0 "LAT" 0.254828151817828 0.541272639940065 0.173133526611326 0.367525650616558 0.414269646298764 0.439377430259404 0.395275705234095 0.419063402970838 0.669097798116591 0.473304617430205 0.568409231845421 0.401907247745473 0.999709346398215 0.998058676577771 0.998639995310978 0.000290653601785272 0.00194132342222867 0.00136000468902229 3601
3524 1204110 4 0.05 0.25 1e-04 0.7 0 "LAT" 0.250229289454393 0.536557879632263 0.17246833541835 0.369553367443806 0.424264575977727 0.45050063320208 0.390737884413302 0.414372028912643 0.67449386543212 0.478887932266255 0.563206219831651 0.39959225066013 0.917623350257647 0.863725382385128 0.882464065581115 0.0823766497423527 0.136274617614872 0.117535934418885 1140
3525 482197 5 0.05 0.25 1e-04 0.7 0 "LAT" 0.244195416333439 0.520753231532528 0.176010871127559 0.374884935231021 0.459158848198079 0.49803392366547 0.357027721055209 0.385953125380845 0.703354264531518 0.505343727906405 0.533038592182769 0.382411151946753 0.583880486113471 0.471601732612396 0.509890128650623 0.416119513886529 0.528398267387604 0.490109871349377 313
3526 557586 1 3 0.25 1e-04 0.7 0 "LAT" 0.252619558111883 0.549212585572732 0.163693022593901 0.355644111820422 0.479846791631114 0.530712970644251 0.337926009228784 0.371232762479475 0.732466349742998 0.536508261740745 0.501619031822685 0.366367515193476 0.883074365495223 0.143007457220083 0.396530350602245 0.116925634504777 0.856992542779917 0.603469649397755 167
3527 115566 2 3 0.25 1e-04 0.7 0 "LAT" 0.256292015921679 0.553918978609401 0.163112706374928 0.352211480356899 0.452374619612773 0.495982450808347 0.364300790410299 0.395519357560813 0.708666635534452 0.514820940102678 0.527413496785227 0.38146705183531 0.921759972028854 0.359441549286621 0.557287177570409 0.0782400279711464 0.640558450713379 0.442712822429591 1003
3528 1174438 3 3 0.25 1e-04 0.7 0 "LAT" 0.257178856026871 0.552862941438639 0.164049282536284 0.352420857751951 0.474652036723036 0.530117115311985 0.336193218289154 0.372736747303966 0.731830892749907 0.537531433308597 0.500242500825438 0.366126776171085 0.900310010062741 0.132146891037644 0.400229899914364 0.0996899899372588 0.867853108962356 0.599770100085636 161
3529 4534 4 3 0.25 1e-04 0.7 0 "LAT" 0.261314673001466 0.559415697723967 0.162193870057685 0.346953604462543 0.461929905403412 0.515313196774261 0.346993523450144 0.383434394468398 0.723244578404878 0.529873525388685 0.509187393507829 0.371404615262237 0.931146305310613 0.216722268060071 0.470633663336292 0.0688536946893871 0.783277731939929 0.529366336663708 524
3530 890641 5 3 0.25 1e-04 0.7 0 "LAT" 0.253627877448957 0.55315193892007 0.161506735546013 0.351965845030607 0.469384014177969 0.514413662454302 0.349579559981467 0.380880075969111 0.723011891626925 0.526984105841303 0.51108629552748 0.371523248769766 0.893201995372899 0.263160576385767 0.480212402413197 0.106798004627101 0.736839423614233 0.519787597586803 165
3531 767808 1 0.05 0.5 1e-04 0.7 0 "LAT" 0.257479768703157 0.544667272419083 0.172223703733345 0.36404304225571 0.41433021910581 0.44175859636664 0.390975197534973 0.416659815535412 0.671809987808967 0.476237748140022 0.563198901268319 0.399034715060305 0.999737551812738 0.997657620271705 0.998395208137784 0.000262448187261687 0.00234237972829467 0.00160479186221548 2824
3532 676336 2 0.05 0.5 1e-04 0.7 0 "LAT" 0.243695215470748 0.528719754154433 0.170210119692328 0.368949089202852 0.44212882545344 0.470169260273284 0.377503978058357 0.40060494565665 0.685824040924188 0.489227472497655 0.547714097750685 0.390287914975389 0.888401285547274 0.742238513710604 0.791975942875931 0.111598714452726 0.257761486289396 0.208024057124069 1728
3533 536698 3 0.05 0.5 1e-04 0.7 0 "LAT" 0.235819518181279 0.507062188644104 0.176428966949169 0.378803692649871 0.447535560978828 0.478534873065676 0.373553586356155 0.398387065883873 0.683355079160108 0.487577795201527 0.549982553305324 0.392073619100983 0.765121075674518 0.616545173972427 0.666948265685783 0.234878924325482 0.383454826027573 0.333051734314217 1005
3534 266500 4 0.05 0.5 1e-04 0.7 0 "LAT" 0.245711997703405 0.523535256603712 0.173619148473731 0.369550674175864 0.441002218847929 0.473956999577512 0.373031269357549 0.399870617016624 0.686714216551334 0.490220035720665 0.54665041783128 0.389880094708672 0.843354117779177 0.67877715331766 0.735763834514918 0.156645882220823 0.32122284668234 0.264236165485082 1497
3535 365554 5 0.05 0.5 1e-04 0.7 0 "LAT" 0.253440431696958 0.540044480743731 0.170447196180569 0.362911653590965 0.429272922901917 0.459282886765556 0.379965517491216 0.406037887469749 0.682713354598875 0.486142923136712 0.550412713671784 0.391693049696805 0.943219514001107 0.853444608889814 0.884865540214515 0.0567804859988932 0.146555391110186 0.115134459785485 2322
3536 899947 1 3 0.5 1e-04 0.7 0 "LAT" 0.251165221300082 0.539924998574223 0.168681953238567 0.362121175577041 0.480709530849746 0.534817980064148 0.332864928423707 0.368069047659354 0.731874752149828 0.536211239277131 0.501546881662274 0.36636127415487 0.935198220601567 0.123862393723047 0.402207980273305 0.0648017793984325 0.876137606276953 0.597792019726695 112
3537 59626 2 3 0.5 1e-04 0.7 0 "LAT" 0.253326138336082 0.55051632269191 0.163089543528664 0.354173373882702 0.477887988834735 0.530542794294282 0.338887090489768 0.373223975557614 0.731214127170816 0.536882864515466 0.501976634018433 0.367175986613871 0.960955430867706 0.118551586420772 0.408958589035727 0.0390445691322943 0.881448413579228 0.591041410964273 168
3538 328698 3 3 0.5 1e-04 0.7 0 "LAT" 0.257942559000667 0.554936583975923 0.162859889630824 0.350039235530496 0.475777217603965 0.531212437436079 0.335745742103879 0.37202847276379 0.733719776604632 0.538852896560728 0.498605631734704 0.364940469360422 0.963091798350433 0.1263970570847 0.418679214690046 0.0369082016495673 0.8736029429153 0.581320785309954 166
3539 270749 4 3 0.5 1e-04 0.7 0 "LAT" 0.260311200197167 0.558819665498915 0.161914159900031 0.347197820970106 0.465054828378896 0.518745562264453 0.343945268932991 0.380516977707528 0.725366028576063 0.532066284223537 0.505859428833022 0.36945539114235 0.975713267772812 0.206536958775979 0.478548428537489 0.0242867322271883 0.793463041224021 0.521451571462511 283
3540 1077046 5 3 0.5 1e-04 0.7 0 "LAT" 0.258792848888392 0.559939295759252 0.160457398917995 0.346893181629629 0.459403717883494 0.506678077613117 0.356619480746237 0.389844669167088 0.718196566771887 0.524091412404461 0.517076879664231 0.37582813896034 0.982013355911838 0.260127617895129 0.514787597293792 0.017986644088162 0.739872382104871 0.485212402706208 421
3541 1098309 1 0.05 0 1e-04 0.8 0 "LAT" 0.261612602624779 0.557935191812768 0.16455771563068 0.350759508537412 0.477006695670295 0.531891822928389 0.32863442540029 0.364832659793623 0.738619298295074 0.540679742768145 0.49319214103097 0.360088834982298 0.231022515561092 0.179071591428737 0.197153695734454 0.768977484438908 0.820928408571263 0.802846304265546 163
3542 1001727 2 0.05 0 1e-04 0.8 0 "LAT" 0.262648295936415 0.5568624124022 0.166033572851276 0.351805836705394 0.474128258712545 0.530352848707144 0.327840076571926 0.365113921395427 0.73677655464896 0.539346044792859 0.493873649423202 0.360613155676524 0.293172824525379 0.198007457740518 0.231301196417046 0.706827175474621 0.801992542259482 0.768698803582954 165
3543 1268622 3 0.05 0 1e-04 0.8 0 "LAT" 0.251892912164683 0.545522672286547 0.167802881005617 0.363236635949443 0.420693838544046 0.446791569927047 0.390359559905418 0.413076352875724 0.672586750708729 0.479081750088323 0.558162440911036 0.396777690669355 0.817752849627935 0.770095527407914 0.786632549748793 0.182247150372065 0.229904472592086 0.213367450251207 533
3544 537869 4 0.05 0 1e-04 0.8 0 "LAT" 0.254730576416614 0.554730533756299 0.162690676217672 0.353948822101974 0.469199807350119 0.515542795377005 0.342356809776348 0.373618264619483 0.723930383766733 0.528416396671395 0.505047485994021 0.367165531002642 0.352854512345136 0.295811120826846 0.315313073243249 0.647145487654864 0.704188879173154 0.684686926756751 647
3545 596961 5 0.05 0 1e-04 0.8 0 "LAT" 0.255180538997467 0.55048529396781 0.166165521510642 0.358194938284082 0.424432419655026 0.454741101206056 0.382159995219571 0.407672152627545 0.679612958652493 0.486280529007853 0.548325516730213 0.391375651325389 0.774824406978686 0.727938162922779 0.744327280003468 0.225175593021314 0.272061837077221 0.255672719996532 1966
3546 675932 1 3 0 1e-04 0.8 0 "LAT" 0.261570309527871 0.562280178537407 0.161225340691279 0.346367086436038 0.473964509843704 0.529684819860304 0.336047095685099 0.372833432335857 0.735534819371575 0.540389909856062 0.497272436376378 0.364192963770822 0.607328478991296 0.109090144039183 0.284105706360746 0.392671521008704 0.890909855960817 0.715894293639254 157
3547 184642 2 3 0 1e-04 0.8 0 "LAT" 0.258493210205587 0.560774305642036 0.160452009262813 0.347851103731046 0.482565613988383 0.540729453608006 0.328860795626908 0.365698071184109 0.74105882419397 0.547203262288542 0.489312804889721 0.359969702919166 0.69154622392782 0.0545664154650981 0.27545084745737 0.30845377607218 0.945433584534902 0.72454915254263 158
3548 1033889 3 3 0 1e-04 0.8 0 "LAT" 0.259916880438997 0.557855961907863 0.16364597323333 0.35084183544264 0.480525364224243 0.539943875102253 0.329060538287559 0.36685922731693 0.740442244663239 0.545667394158208 0.492706511520889 0.361794130395672 0.787675456425196 0.0508941918546316 0.308185524519885 0.212324543574804 0.949105808145368 0.691814475480115 155
3549 770876 4 3 0 1e-04 0.8 0 "LAT" 0.257664217760089 0.562303277556678 0.158766616303645 0.346320097622693 0.483793243664371 0.539600428690021 0.332419508451818 0.368155723464965 0.74145746142446 0.546985585030841 0.491186124755463 0.361078392551422 0.51932183147626 0.0375978515485459 0.204183406055899 0.48067816852374 0.962402148451454 0.795816593944102 103
3550 83181 5 3 0 1e-04 0.8 0 "LAT" 0.261946189117357 0.558432454955218 0.164499681539018 0.350184894228779 0.477719748408253 0.538986196567335 0.32738708384706 0.366573526501588 0.73966593752561 0.545345771351545 0.491886765386078 0.361262721972502 0.560709731349819 0.0654854209845211 0.239692305582013 0.439290268650181 0.934514579015479 0.760307694417987 161
3551 718759 1 0.05 0.25 1e-04 0.8 0 "LAT" 0.254898365903846 0.541815344564263 0.171022795433771 0.363279094356598 0.418044353513868 0.448023594125226 0.384486432886503 0.411138967628095 0.672942719417714 0.479232225954522 0.555509228320274 0.395221402113814 0.88582738055777 0.77972039194692 0.817141379037623 0.11417261944223 0.22027960805308 0.182858620962377 1359
3552 1078168 2 0.05 0.25 1e-04 0.8 0 "LAT" 0.242717628775092 0.518449467861328 0.175097670670623 0.373754004962461 0.45912304176406 0.497205234040942 0.358381233085823 0.386580666935737 0.701840670539152 0.503877282366289 0.533478903756445 0.382507050618975 0.472627016855536 0.380540828175061 0.411927857485181 0.527372983144464 0.619459171824939 0.588072142514819 166
3553 1115166 3 0.05 0.25 1e-04 0.8 0 "LAT" 0.243532848487443 0.520839422593608 0.173494230490552 0.370826886856374 0.473850852909695 0.517476087878425 0.344140232939603 0.374651161927366 0.717383701397137 0.518264610784868 0.517634463430155 0.373555588292019 0.462975873759495 0.250676517348558 0.322700971547715 0.537024126240505 0.749323482651442 0.677299028452285 161
3554 823407 4 0.05 0.25 1e-04 0.8 0 "LAT" 0.248252407798681 0.530999356152043 0.172959902690397 0.36964696974303 0.432018571725613 0.463201269820921 0.380142589319099 0.406426845493201 0.680270979524294 0.485571752786912 0.553102492009497 0.394289520132247 0.746187745966146 0.605828353856254 0.654566457024201 0.253812254033854 0.394171646143746 0.345433542975799 185
3555 356986 5 0.05 0.25 1e-04 0.8 0 "LAT" 0.251569324731067 0.540881658918976 0.168937768641076 0.362958444838692 0.421825139814122 0.450943450940246 0.386538041375459 0.411329165494455 0.673394464545189 0.480336194477407 0.555475810016536 0.395526116786868 0.846181581314708 0.730092934924396 0.770669785006044 0.153818418685292 0.269907065075604 0.229330214993956 289
3556 591981 1 3 0.25 1e-04 0.8 0 "LAT" 0.2555031188355 0.558698208487123 0.159140119367957 0.347750327985979 0.482019895673841 0.535635133010252 0.335219885192869 0.369764460170254 0.737523014509341 0.543091494043523 0.494360004560826 0.362668032821612 0.934048634091587 0.0705926096115454 0.368126185571816 0.0659513659084135 0.929407390388455 0.631873814428184 157
3557 1184896 2 3 0.25 1e-04 0.8 0 "LAT" 0.259161096080726 0.555470690231333 0.163674869198886 0.350563237294737 0.474035576216381 0.529826673901112 0.33596225519414 0.372935905104949 0.733196672297106 0.53826042124465 0.499637124393026 0.365603552836801 0.919116460167545 0.106584823589961 0.391447326354039 0.080883539832455 0.893415176410039 0.608552673645961 161
3558 438589 3 3 0.25 1e-04 0.8 0 "LAT" 0.257167872969495 0.558905734294418 0.159900518584791 0.347382138930393 0.472763734326741 0.524914723839326 0.342164599556611 0.376755929482428 0.729931607296236 0.535913689438679 0.502065118141402 0.367280470201378 0.928422374381661 0.127431014428563 0.406468583214477 0.0715776256183386 0.872568985571437 0.593531416785523 165
3559 214679 4 3 0.25 1e-04 0.8 0 "LAT" 0.255221800424835 0.553108577694776 0.162771030508669 0.352551640368354 0.475405550809078 0.527467011765164 0.338538575884814 0.372852633323081 0.730627351233913 0.535728212422265 0.501309606393483 0.3663662627003 0.908612688429729 0.137246647386924 0.403854056078463 0.0913873115702707 0.862753352613076 0.596145943921537 110
3560 1063309 5 3 0.25 1e-04 0.8 0 "LAT" 0.253651801188576 0.547634496782545 0.166225796623377 0.358524213653735 0.474366150488405 0.526791775577042 0.342513534644691 0.376841244619152 0.728017951676981 0.533383253696785 0.508739331268067 0.371085970668256 0.921734469463329 0.10240271505944 0.385908783814183 0.0782655305366713 0.89759728494056 0.614091216185817 165
3561 145106 1 0.05 0.5 1e-04 0.8 0 "LAT" 0.219918248721109 0.46382673499165 0.187669167432741 0.39425042869555 0.46577428396424 0.507439510203602 0.351078319798524 0.380815730626362 0.685692532685349 0.491637997834336 0.538747487231265 0.385825294782019 0.473169335274478 0.31173430863939 0.365950931488301 0.526830664725522 0.68826569136061 0.634049068511699 520
3562 30251 2 0.05 0.5 1e-04 0.8 0 "LAT" 0.246316802792815 0.524757008014677 0.174400153616154 0.371237189728411 0.424244057165786 0.453567311635374 0.38319391483678 0.408561323617582 0.6705608599586 0.476997063152555 0.557594068452935 0.396260878342269 0.869000581589887 0.730042133448054 0.778369142880279 0.130999418410113 0.269957866551946 0.221630857119721 1743
3563 857169 3 0.05 0.5 1e-04 0.8 0 "LAT" 0.250995910766016 0.54248307043129 0.169539492543438 0.366249301256159 0.399746096600005 0.419385141972247 0.407253294858116 0.427110965016133 0.650742007366021 0.459609263021552 0.576792787401554 0.407224836888349 0.999728112601744 0.996939785275218 0.997913938401846 0.00027188739825646 0.00306021472478249 0.00208606159815422 3601
3564 36510 4 0.05 0.5 1e-04 0.8 0 "LAT" 0.230401378880205 0.474120006768238 0.189710068405553 0.389459080631455 0.460044124425639 0.508368635212222 0.345184060027988 0.380048671215768 0.690445503305844 0.495728850206912 0.534894128433541 0.38364287711437 0.532735847337104 0.309823683630446 0.386937667258893 0.467264152662896 0.690176316369554 0.613062332741107 182
3565 970538 5 0.05 0.5 1e-04 0.8 0 "LAT" 0.254036695188234 0.544874283880209 0.169708672612131 0.363824346965151 0.395783278266659 0.416979101904714 0.407946755558279 0.429595843216869 0.649819973454894 0.459102824128609 0.57765542817041 0.407934758653254 0.999715328388376 0.996001514617803 0.997315941050101 0.000284671611624045 0.00399848538219688 0.00268405894989884 900
3566 504379 1 3 0.5 1e-04 0.8 0 "LAT" 0.253843699312693 0.548794558415525 0.162364964726003 0.35084866363005 0.476835355714655 0.529610632032102 0.337938990956273 0.372731611928341 0.730679055027348 0.535770442751683 0.500303955682275 0.365626992845701 0.914137654075255 0.112495945035498 0.390653545036238 0.0858623459247448 0.887504054964502 0.609346454963762 165
3567 898773 2 3 0.5 1e-04 0.8 0 "LAT" 0.249324395237797 0.536995623260641 0.168309108382108 0.362030882441584 0.479209542321712 0.53080108671959 0.337424617216956 0.371229732837775 0.728533937559508 0.532420037080977 0.505733725599065 0.368541265150556 0.906651447442717 0.114084782048196 0.38575628669379 0.0933485525572827 0.885915217951804 0.61424371330621 161
3568 1089273 3 3 0.5 1e-04 0.8 0 "LAT" 0.255681635084281 0.546819337162257 0.166458057102175 0.355638169461947 0.46760660062479 0.521146728574784 0.342365669937158 0.378208723032054 0.723288235709071 0.529383946814339 0.508823727039333 0.370952279425086 0.94077921228919 0.158339863889079 0.432547931667141 0.0592207877108102 0.841660136110921 0.567452068332859 284
3569 1020675 4 3 0.5 1e-04 0.8 0 "LAT" 0.251153717828569 0.542980417038092 0.165935434102 0.358496511232364 0.478010167559388 0.530518954434418 0.336511097571603 0.370987937155829 0.729163885387957 0.534422708885049 0.502446531673603 0.367043431878173 0.930611909210425 0.121056794825047 0.399141378471151 0.0693880907895749 0.878943205174953 0.600858621528849 159
3570 196390 5 3 0.5 1e-04 0.8 0 "LAT" 0.257272042603837 0.552424580011123 0.163961338994831 0.351722102688958 0.475743456974114 0.532558631329706 0.333433887126085 0.370550026360712 0.733015499577951 0.538991378622607 0.497395226120915 0.36445501191802 0.956650432765074 0.104505042793244 0.402109895587082 0.0433495672349258 0.895494957206756 0.597890104412918 164
3571 504358 1 0.05 0 1e-04 0.9 0 "LAT" 0.25508381341956 0.558385400176345 0.160091203041799 0.350244332925233 0.483346970417393 0.535438740317738 0.32799803325354 0.361591891976358 0.738430783836953 0.542950057120244 0.488089236295339 0.357888062863757 0.184853826203291 0.140098190714605 0.155301373592108 0.815146173796709 0.859901809285395 0.844698626407892 280
3572 1132347 2 0.05 0 1e-04 0.9 0 "LAT" 0.25765915926788 0.559088117894417 0.161189752426728 0.349567356118602 0.458229682912141 0.503009871198714 0.348294970933777 0.379356406535938 0.715888842180021 0.521483877513259 0.509484723360504 0.369539585480354 0.385977439838021 0.32444539985457 0.34573263058135 0.614022560161979 0.67555460014543 0.65426736941865 764
3573 1281961 3 0.05 0 1e-04 0.9 0 "LAT" 0.255287252935584 0.556038198419896 0.162040250258869 0.35259903164743 0.472384715166701 0.52110715624641 0.338096639021288 0.370687063149311 0.727671968102285 0.532638210024288 0.500136889280157 0.364723567464113 0.266046212315985 0.203557686210451 0.22494136349061 0.733953787684015 0.796442313789549 0.77505863650939 75
3574 1160377 4 0.05 0 1e-04 0.9 0 "LAT" 0.253543720103875 0.555456202969898 0.161376917080703 0.353220626648282 0.465781984011037 0.509331081196134 0.347302230130323 0.376739252257993 0.719325704114912 0.524320425903679 0.508679147211026 0.369105685002262 0.344319026142903 0.276432842670341 0.299564140720666 0.655680973857097 0.723567157329659 0.700435859279334 526
3575 1183894 5 0.05 0 1e-04 0.9 0 "LAT" 0.253661784100911 0.556741176371985 0.16042082983664 0.351898455535524 0.470789112179397 0.514827013100065 0.343909785219402 0.37384517909172 0.724450896280308 0.5285181509773 0.504330615056042 0.366681409184877 0.321678502844242 0.242775371906207 0.269592526061203 0.678321497155758 0.757224628093793 0.730407473938797 288
3576 962632 1 3 0 1e-04 0.9 0 "LAT" 0.254036912656582 0.554765646005229 0.162199595877508 0.353932854590384 0.488828025387966 0.543677649411643 0.327776319720247 0.362277457626112 0.742864938044548 0.547132627502159 0.489975915597755 0.359742954175978 0.454376602520065 0.0434895811431073 0.183298943932647 0.545623397479935 0.956510418856893 0.816701056067353 108
3577 513794 2 3 0 1e-04 0.9 0 "LAT" 0.262140071582447 0.563719062716735 0.160525125648676 0.344939129421067 0.476527385627151 0.53493774991645 0.328281945442529 0.365910596613686 0.738667457209598 0.544483575526943 0.488807071091205 0.359000954779825 0.446945730305034 0.0992387063772311 0.220992648032454 0.553054269694966 0.900761293622769 0.779007351967546 117
3578 359022 3 3 0 1e-04 0.9 0 "LAT" 0.258985773687456 0.557031014691482 0.163656174068354 0.351623215965175 0.477725681954676 0.53495960773026 0.331957930226098 0.368778604995867 0.736711455642131 0.542185736110868 0.495614104294452 0.363218450203055 0.544994401419737 0.0734185019331655 0.23766248368531 0.455005598580263 0.926581498066835 0.76233751631469 164
3579 1126786 4 3 0 1e-04 0.9 0 "LAT" 0.257299852826105 0.56542382711187 0.156225805652885 0.343152986593202 0.484620821778317 0.53955247715485 0.333431842226733 0.368455221765589 0.741920674604422 0.547896284841501 0.489657647879619 0.360313223280288 0.478299327896286 0.0272696138130368 0.182886170755011 0.521700672103714 0.972730386186963 0.817113829244989 99
3580 129816 5 3 0 1e-04 0.9 0 "LAT" 0.257332347161004 0.561761702553903 0.159012649405993 0.346855021387 0.471900277461143 0.524638162189292 0.343765345698743 0.378413759793556 0.729232624622147 0.536682012607772 0.502777995104736 0.36821322382802 0.578181888792456 0.0875941930342257 0.258510552423686 0.421818111207544 0.912405806965774 0.741489447576314 237
3581 1226155 1 0.05 0.25 1e-04 0.9 0 "LAT" 0.244677891858991 0.521025533207092 0.17432049866009 0.370858094492057 0.461618289224668 0.504121237499656 0.350213229887009 0.380560280344068 0.706296181083659 0.509304987240593 0.524533728547099 0.377548416097928 0.467312783766517 0.296956834639331 0.355251554515042 0.532687216233483 0.703043165360669 0.644748445484958 527
3582 12453 2 0.05 0.25 1e-04 0.9 0 "LAT" 0.247107507482315 0.528379174615827 0.17448932229302 0.372681990849308 0.413704871490816 0.44223754787631 0.390248121350413 0.414936080128009 0.660812378973132 0.470425979328537 0.564737443643433 0.401117590690884 0.757266700092935 0.653853071812726 0.689902673196944 0.242733299907065 0.346146928187274 0.310097326803056 1503
3583 678658 3 0.05 0.25 1e-04 0.9 0 "LAT" 0.238319055470546 0.511817885228272 0.176148210027637 0.377764006475802 0.459266921395373 0.497420172053355 0.359023234711825 0.386877718637937 0.697585976865919 0.501676465403305 0.535171444739462 0.384105235657032 0.390715731788416 0.302241243829977 0.332170810913757 0.609284268211584 0.697758756170023 0.667829189086243 284
3584 1210366 4 0.05 0.25 1e-04 0.9 0 "LAT" 0.240938327318312 0.515122513860497 0.176213782864739 0.376277643057358 0.457296233534621 0.494406857843705 0.361433817292143 0.388840249324928 0.698234560852933 0.500722944139885 0.537647600156881 0.384946512762915 0.45067406075698 0.317743237184511 0.362957956861071 0.54932593924302 0.682256762815489 0.637042043138929 301
3585 486340 5 0.05 0.25 1e-04 0.9 0 "LAT" 0.250243921139503 0.544337646027421 0.167559295280873 0.364358896250709 0.375052215387023 0.390681260377757 0.424379455094674 0.44195685594055 0.625296136526526 0.440432405142753 0.591938750375547 0.41683426861365 0.999097732196074 0.994733333188665 0.996273715487833 0.000902267803926183 0.00526666681133523 0.00372628451216667 1125
3586 580452 1 3 0.25 1e-04 0.9 0 "LAT" 0.259842401161665 0.557085669642438 0.162732946564921 0.348664145189695 0.479799887287268 0.537830784673309 0.330066303685342 0.367561374394679 0.739642288448934 0.544103066870766 0.492799250250263 0.361405888719539 0.911087425233445 0.0555829432855899 0.354950487120398 0.0889125747665546 0.94441705671441 0.645049512879602 104
3587 769961 2 3 0.25 1e-04 0.9 0 "LAT" 0.256404252653145 0.559464804556413 0.15915314112212 0.346997279263433 0.484330366901464 0.54036095976904 0.330756209090137 0.366437445746835 0.740734619554609 0.54643932981018 0.489909350212256 0.36026128243236 0.935676857895014 0.0427704288265006 0.350897652955012 0.0643231421049861 0.957229571173499 0.649102347044988 89
3588 533444 3 3 0.25 1e-04 0.9 0 "LAT" 0.253878721243805 0.550213144880047 0.164237912428659 0.35578026883683 0.482794278836397 0.536479413710691 0.33587533622258 0.370335710026394 0.736673000080202 0.540706591923451 0.500113248651238 0.365828252419867 0.915441670816468 0.0410039236793163 0.341803289501234 0.0845583291835321 0.958996076320684 0.658196710498766 156
3589 142131 4 3 0.25 1e-04 0.9 0 "LAT" 0.25011273947551 0.542273760785375 0.165968685762642 0.35941390866973 0.480667023536344 0.533094914273868 0.33474067205904 0.368880936656465 0.730779763011854 0.535781978917921 0.500709357821682 0.366046685664669 0.789676183282337 0.0911473170806034 0.329796625484934 0.210323816717663 0.908852682919397 0.670203374515066 119
3590 175512 5 3 0.25 1e-04 0.9 0 "LAT" 0.254880526488756 0.545969420540687 0.166824972682834 0.357042266257241 0.481423592565016 0.540519489154094 0.32793191652732 0.365384222502871 0.736304119053772 0.541971519495124 0.494756889210154 0.362926858713182 0.828368850630584 0.0479184903731214 0.318540847064189 0.171631149369416 0.952081509626879 0.681459152935811 114
3591 140407 1 0.05 0.5 1e-04 0.9 0 "LAT" 0.237033023047854 0.505047210760153 0.176430304689304 0.37514270380586 0.446145481168434 0.483774517007842 0.362327383507407 0.391137525039869 0.683178504216288 0.490253090661827 0.538757688196712 0.386083834053389 0.706873265205733 0.418547669190032 0.517435364696902 0.293126734794267 0.581452330809968 0.482564635303098 409
3592 98335 2 0.05 0.5 1e-04 0.9 0 "LAT" 0.228391563187391 0.486555516943489 0.179780684087937 0.382298215964886 0.454363398697138 0.493719379311531 0.358088612403488 0.386681802160103 0.682754961884529 0.490421115087659 0.537869296491425 0.38561691825177 0.588762120856384 0.347610178475646 0.429393591298551 0.411237879143616 0.652389821524354 0.570606408701449 420
3593 896607 3 0.05 0.5 1e-04 0.9 0 "LAT" 0.25143777070036 0.545229332117067 0.167638028825517 0.36332429677478 0.378060728908712 0.395111966542731 0.419653222052133 0.438421945981521 0.629498499609071 0.443926933335317 0.587291250877651 0.414004156436486 0.99838098317671 0.982128186906871 0.987870835281492 0.00161901682329001 0.0178718130931291 0.0121291647185083 1028
3594 167895 4 0.05 0.5 1e-04 0.9 0 "LAT" 0.241096811942375 0.508574334555055 0.178634972564949 0.376387948131916 0.420991000043065 0.453474141949204 0.379696899052629 0.407595563710633 0.66208781198544 0.471585269179186 0.558331871617578 0.397286518750894 0.758578382331465 0.599632200149489 0.65517381750263 0.241421617668535 0.400367799850511 0.34482618249737 1122
3595 495649 5 0.05 0.5 1e-04 0.9 0 "LAT" 0.234031858312928 0.490264719485639 0.182781319023145 0.382105409049977 0.44605658436936 0.487497258609814 0.358719180321272 0.390148234694181 0.680088442682288 0.487640982112574 0.541500499344417 0.38776623779226 0.624026473319732 0.384498393772699 0.467290399294342 0.375973526680268 0.615501606227301 0.532709600705658 644
3596 1024454 1 3 0.5 1e-04 0.9 0 "LAT" 0.253891209836692 0.548097410971162 0.16509364159416 0.355968719848184 0.474596653937721 0.527860304178105 0.339832339420925 0.374862985230421 0.728487863774413 0.534244581505828 0.504925981015086 0.368895446989547 0.9538276795147 0.0874101021517522 0.38770546668297 0.0461723204852996 0.912589897848248 0.61229453331703 164
3597 926775 2 3 0.5 1e-04 0.9 0 "LAT" 0.254538121410926 0.558777376802809 0.158151897691332 0.346836391733683 0.476547916598524 0.528033517982071 0.342215938963122 0.376176721655636 0.73108603800945 0.53792882784443 0.500367836654454 0.366752236599121 0.970626418101889 0.078685241214653 0.387004238209349 0.0293735818981105 0.921314758785347 0.612995761790651 158
3598 661760 3 3 0.5 1e-04 0.9 0 "LAT" 0.260150413672146 0.557813744204977 0.161822055639372 0.346714782543517 0.475762522184863 0.531838335627156 0.334916507244222 0.372013186937905 0.735912935857009 0.540438963494786 0.496738562883594 0.363632283924364 0.959296586233321 0.0723574351180939 0.384161662273734 0.0407034137666794 0.927642564881906 0.615838337726266 115
3599 452764 4 3 0.5 1e-04 0.9 0 "LAT" 0.257033137527207 0.547302360614321 0.167332571487751 0.356044131340871 0.477656151790196 0.538102481973709 0.329092561415715 0.367967352981182 0.734689289317403 0.540896568801144 0.496425132903466 0.364231030620585 0.948024788980294 0.0499662579357853 0.364442443332508 0.0519752110197064 0.950033742064215 0.635557556667492 108
3600 1119397 5 3 0.5 1e-04 0.9 0 "LAT" 0.258733732733488 0.550292395325541 0.1664904439391 0.353802973118696 0.47188206392738 0.529090717702069 0.335403126341061 0.373278115628721 0.730615796660867 0.53601518241464 0.501893570280161 0.36690828359494 0.954824023346911 0.0919670262889499 0.395711763953815 0.0451759766530893 0.90803297371105 0.604288236046185 159
3601 233561 1 0.05 0 1e-04 1 0 "LAT" 0.258296018716556 0.559735263430893 0.161078871205231 0.348876979464676 0.477751669897702 0.531072366421267 0.32856392107212 0.363422902113514 0.736047688614259 0.540566680014974 0.48964279227735 0.358606388127237 0.18806862619402 0.139434514018995 0.156155675232534 0.81193137380598 0.860565485981005 0.843844324767466 159
3602 90499 2 0.05 0 1e-04 1 0 "LAT" 0.253748939568585 0.551910703006002 0.164104258625561 0.356711827754502 0.405775872999496 0.436727772424209 0.386644673860645 0.412653778560565 0.659524812568081 0.474363693588418 0.550748932486206 0.394382080303448 0.746254385307433 0.609725132769708 0.65761935080475 0.253745614692567 0.390274867230292 0.34238064919525 1139
3603 766837 3 0.05 0 1e-04 1 0 "LAT" 0.256461780491358 0.558018064165407 0.161277357285207 0.350661436228802 0.475910192903782 0.527106820527516 0.332349511124331 0.365856366055812 0.73237197339514 0.537263515804813 0.493626868409538 0.360872561719951 0.183070789812728 0.152711959187168 0.163102716449612 0.816929210187272 0.847288040812832 0.836897283550388 167
3604 1158960 4 0.05 0 1e-04 1 0 "LAT" 0.257168890974833 0.556172262503476 0.16306456003882 0.352470301230756 0.453783321462767 0.500870643986583 0.347542171684072 0.380499044859847 0.710952212437601 0.519104587447136 0.510606731722892 0.371263478587609 0.349172356222831 0.269977994811696 0.297482602381959 0.650827643777169 0.730022005188304 0.702517397618041 167
3605 893924 5 0.05 0 1e-04 1 0 "LAT" 0.257312704947305 0.561181637921689 0.159357535298012 0.347406416302007 0.479497081803722 0.531270056618306 0.330543380116408 0.364422115542277 0.736809786751026 0.541127537515619 0.48990091541442 0.358809991511873 0.207493530801716 0.12732400231685 0.154783617149705 0.792506469198284 0.87267599768315 0.845216382850295 165
3606 900310 1 3 0 1e-04 1 0 "LAT" 0.263581067011762 0.566741273455853 0.159076588785155 0.341838623197054 0.469539717435447 0.527449049247132 0.338013317643016 0.376353222306306 0.733120784447209 0.540533411879993 0.49708990642817 0.364896096264094 0.862270646557425 0.0656944884296813 0.348694678274818 0.137729353442575 0.934305511570319 0.651305321725182 157
3607 765638 2 3 0 1e-04 1 0 "LAT" 0.263443492222952 0.563733552119532 0.16130813165794 0.344938764598916 0.482413472744679 0.541925423426278 0.324882514819318 0.36296535334725 0.745856964967631 0.549186996553753 0.486190646477258 0.356981625957622 0.182653781851923 0.040393026961096 0.0902489212196691 0.817346218148077 0.959606973038904 0.909751078780331 107
3608 784511 3 3 0 1e-04 1 0 "LAT" 0.258122106391536 0.558319361062835 0.162086574433213 0.350347444816656 0.48705523461204 0.545739519402689 0.322001802812109 0.358638644074428 0.745177341003576 0.549741407332191 0.484088377245322 0.356075323481862 0.192438071925308 0.0442811103764386 0.0952474031712854 0.807561928074693 0.955718889623561 0.904752596828715 103
3609 16333 4 3 0 1e-04 1 0 "LAT" 0.25583629704961 0.56234412572125 0.157652909699874 0.346276388651758 0.483616342654756 0.538263392092209 0.335431237628366 0.369958533232611 0.739452639704366 0.545891560167334 0.49308414732824 0.36247378362933 0.576597774078428 0.0239146155250263 0.214231424055585 0.423402225921572 0.976085384474974 0.785768575944415 119
3610 1027686 5 3 0 1e-04 1 0 "LAT" 0.25517392781978 0.559594954084678 0.159307644555771 0.349039933613386 0.489208399603797 0.545772471772924 0.326601882382209 0.361795164154531 0.744382327423577 0.550107818288599 0.48590952693798 0.357825955567256 0.370184080559131 0.0218113789475654 0.14080118600838 0.629815919440869 0.978188621052435 0.85919881399162 93
3611 1065065 1 0.05 0.25 1e-04 1 0 "LAT" 0.240991327154844 0.508730489000343 0.178989065698099 0.377474013548073 0.47128186856997 0.51806347986865 0.341537194399665 0.373763915778134 0.712273195724814 0.514338019210888 0.520526260097764 0.375314927389563 0.283799640855085 0.165734925926461 0.205978900638568 0.716200359144915 0.834265074073539 0.794021099361433 162
3612 848035 2 0.05 0.25 1e-04 1 0 "LAT" 0.247214205464011 0.521682772074802 0.176534222416729 0.371995344316186 0.439293170987454 0.478397469955064 0.362901989148741 0.392984873253978 0.686507376451466 0.492369810153014 0.53943621156547 0.386218498350087 0.524433722298603 0.378182321854337 0.429033302581545 0.475566277701397 0.621817678145663 0.570966697418455 160
3613 640899 3 0.05 0.25 1e-04 1 0 "LAT" 0.24184290654069 0.516057514650694 0.175888092484526 0.374962638076668 0.446192548742353 0.484699272360892 0.363371935293677 0.391853293328003 0.688035455283042 0.494471870054267 0.539260027778203 0.386562757440834 0.437606318687581 0.320918860596182 0.360945975718962 0.562393681312419 0.679081139403818 0.639054024281038 538
3614 128419 4 0.05 0.25 1e-04 1 0 "LAT" 0.247353222822709 0.521217445312778 0.176399061025614 0.371422222945647 0.450956566627705 0.495497680237095 0.353001938472633 0.385619938412772 0.698309789450414 0.503751070642296 0.529400999498247 0.381055062759565 0.49281215751463 0.274084350433137 0.350102223058696 0.50718784248537 0.725915649566863 0.649897776941304 166
3615 733755 5 0.05 0.25 1e-04 1 0 "LAT" 0.242300260697428 0.512437005117925 0.17826153091487 0.376484779745802 0.458544092006492 0.503124100417968 0.349526184171294 0.380943987716044 0.700844352703921 0.505444772068071 0.527787715086164 0.37985728864969 0.369677035066655 0.245069390171603 0.287787178326999 0.630322964933345 0.754930609828397 0.712212821673001 539
3616 761369 1 3 0.25 1e-04 1 0 "LAT" 0.254192474081035 0.555673100186335 0.159840745291488 0.349046051080424 0.48298762121163 0.537621204557941 0.334152029721587 0.36890456456791 0.737180095292665 0.543268831348378 0.493992775013075 0.362640624172841 0.880143731142409 0.0377608389651179 0.327778398996157 0.119856268857591 0.962239161034882 0.672221601003843 154
3617 1060309 2 3 0.25 1e-04 1 0 "LAT" 0.256300812379648 0.553929951233886 0.163208747759842 0.352381417902759 0.48164969298462 0.538495533794059 0.331044854147636 0.367423020319581 0.737950505364268 0.543413301834311 0.494253601907479 0.362650363925937 0.929164808727506 0.0434971374628948 0.35009148680252 0.0708351912724936 0.956502862537105 0.64990851319748 111
3618 1072113 3 3 0.25 1e-04 1 0 "LAT" 0.25861154188932 0.554810261007401 0.16348348181751 0.350302358979689 0.477794145021578 0.536530033025698 0.332462853295894 0.370497743627093 0.736405686910898 0.54233294483449 0.495946335113404 0.36404382926393 0.89121575634902 0.0320166861440766 0.333313561744648 0.10878424365098 0.967983313855923 0.666686438255352 113
3619 1008731 4 3 0.25 1e-04 1 0 "LAT" 0.250694304300696 0.539672247098085 0.169244563016331 0.363891831164653 0.478329646251504 0.533469757122275 0.334911769805818 0.37041699882646 0.729023950552199 0.535158623631556 0.504156332822149 0.36859954907772 0.843287892083516 0.0619248806309089 0.330304801132071 0.156712107916484 0.938075119369091 0.669695198867929 162
3620 1099223 5 3 0.25 1e-04 1 0 "LAT" 0.252931282890103 0.552855793881249 0.161351829779894 0.352373614369455 0.47517498333189 0.528816188122866 0.342432909540785 0.377162033214495 0.728106266221994 0.536397336694174 0.50378473932068 0.369328977161061 0.894942530505583 0.0477640709017415 0.340926258233743 0.105057469494417 0.952235929098258 0.659073741766257 166
3621 263391 1 0.05 0.5 1e-04 1 0 "LAT" 0.234249345869006 0.491939754620487 0.181897412377475 0.380935721719945 0.426641958775527 0.462817150359803 0.372511063548923 0.401699562100825 0.660891304644533 0.471699144084823 0.554408475926398 0.395088861235267 0.631754394765642 0.450629690165223 0.513673584324063 0.368245605234358 0.549370309834777 0.486326415675938 652
3622 1017010 2 0.05 0.5 1e-04 1 0 "LAT" 0.238806064075853 0.502323366128456 0.178680599064017 0.375308060219596 0.437029665595014 0.478215609623225 0.360231693217579 0.392021254159665 0.675835729670867 0.485748506554784 0.538912292281596 0.386638291226376 0.682149532555052 0.386232980137962 0.489225789739291 0.317850467444949 0.613767019862038 0.510774210260709 286
3623 13022 3 0.05 0.5 1e-04 1 0 "LAT" 0.229296549252959 0.48230791285448 0.183950994862515 0.385722468005143 0.427770150689077 0.464314841416146 0.371788553285846 0.400728506854891 0.657066699942035 0.469195425707488 0.555739548148361 0.396152733308963 0.574578857303955 0.442749392413013 0.488325177286083 0.425421142696045 0.557250607586987 0.511674822713917 887
3624 73712 4 0.05 0.5 1e-04 1 0 "LAT" 0.227421362267355 0.48718221566148 0.179399446731995 0.383191205779493 0.438607894490073 0.474119096001666 0.369354245023763 0.396229503233219 0.666029256757429 0.477258547376547 0.548753691755758 0.392443904359864 0.606012957413194 0.386586173980756 0.461164823422945 0.393987042586806 0.613413826019244 0.538835176577055 886
3625 1052696 5 0.05 0.5 1e-04 1 0 "LAT" 0.233018875280247 0.494347003004739 0.180629343845792 0.382319681207958 0.428439100555386 0.462321187340808 0.374628314807068 0.402524185740672 0.661457975835632 0.472427024786549 0.55525765865286 0.396026920794486 0.671529703938175 0.443392861675349 0.521986138419934 0.328470296061825 0.556607138324651 0.478013861580066 185
3626 283789 1 3 0.5 1e-04 1 0 "LAT" 0.255551867483677 0.55246165694828 0.16280844283422 0.351639553946605 0.466601771539619 0.518388781621846 0.344788958698164 0.379955443174658 0.722153639023296 0.529494005478763 0.507597401532385 0.370770564935458 0.954958123763944 0.116384471922033 0.409374727536279 0.0450418762360563 0.883615528077967 0.590625272463721 162
3627 1298538 2 3 0.5 1e-04 1 0 "LAT" 0.258661081934751 0.548283113050315 0.167536412511307 0.354666128582539 0.467843942097608 0.525586809124358 0.338416754467566 0.376968104761345 0.726505024032359 0.532840755432798 0.505953166978872 0.369776887678655 0.944515686350043 0.0743179107824467 0.382603272835048 0.0554843136499572 0.925682089217553 0.617396727164952 159
3628 925587 3 3 0.5 1e-04 1 0 "LAT" 0.253466023883739 0.552353256983437 0.161676376170783 0.351897863568647 0.474612857202654 0.529506565347746 0.339099431201377 0.374500195566741 0.728078881086393 0.536731911139227 0.50077580737216 0.367354165592721 0.956825141842323 0.0642440650057044 0.373503959466304 0.0431748581576773 0.935755934994296 0.626496040533696 179
3629 1080076 4 3 0.5 1e-04 1 0 "LAT" 0.253829253454919 0.55006361734392 0.163117526279223 0.35314165587679 0.47783387620244 0.532614375800727 0.337204689320936 0.372536413552148 0.731663129657359 0.538092456395611 0.500322215600159 0.366384421392999 0.945530767585991 0.0515603537390338 0.361229940627295 0.0544692324140093 0.948439646260966 0.638770059372705 160
3630 948366 5 3 0.5 1e-04 1 0 "LAT" 0.253144761894695 0.544616961779773 0.166020307059763 0.356924050049349 0.478972112170399 0.535889435921442 0.332529113143673 0.369108690102204 0.732116874065094 0.538493366254507 0.498549420203435 0.36530434157667 0.929400252639823 0.0520388714003234 0.355912754339343 0.0705997473601773 0.947961128599677 0.644087245660657 157
3631 612328 1 0.05 0 1e-04 0 10 "LAT" 0.260754970763866 0.559890002360677 0.162464203410088 0.348757989805953 0.499251231173166 0.560780499335275 0.310001094859954 0.347895060681437 0.760006201937032 0.560451412787426 0.472465298270042 0.348214925276103 0.999500147077297 0.999505130971034 0.999503420757326 0.000499852922702781 0.000494869028966464 0.000496579242674173 3601
3632 68799 2 0.05 0 1e-04 0 10 "LAT" 0.262470837957648 0.562032601240723 0.16196882086671 0.346615094980179 0.49780840801037 0.561994740365243 0.307341497281327 0.34662943210582 0.760279245968018 0.561982000410482 0.469310318148037 0.346650727804788 0.999553254515327 0.999592891397791 0.999579208155006 0.000446745484673088 0.000407108602208605 0.000420791844994448 3601
3633 120104 3 0.05 0 1e-04 0 10 "LAT" 0.258577705008712 0.564620703644226 0.157618357998219 0.344012068495664 0.501288583984924 0.56043660703625 0.311759565906256 0.348195002715193 0.759866288993636 0.5618242000958 0.469377923904475 0.34680823791385 0.999547106957362 0.999548130884011 0.999547782694186 0.000452893042638412 0.000451869115988606 0.000452217305813769 3601
3634 1071946 4 0.05 0 1e-04 0 10 "LAT" 0.256285934398699 0.559617121252523 0.159937454355398 0.349046108339345 0.502196868177171 0.559401260882107 0.313811485503829 0.349252575043053 0.75848280257587 0.55944119158229 0.473748939859227 0.349216219342965 0.998969062633896 0.999160408214523 0.999095757620559 0.00103093736610447 0.00083959178547706 0.000904242379440509 3601
3635 644245 5 0.05 0 1e-04 0 10 "LAT" 0.255016548026958 0.560689719059291 0.158355111913526 0.347983321501666 0.504217105383073 0.561017226472204 0.312749713601103 0.347612497079514 0.759233653410031 0.560883333890079 0.471104825514629 0.347761313375479 0.999318962716087 0.999008115640643 0.999112524275409 0.000681037283912997 0.000991884359356802 0.000887475724591511 3173
3636 980811 1 3 0 1e-04 0 10 "LAT" 0.261903812292468 0.56028571591545 0.16303225907445 0.348332219793068 0.487879132059891 0.55284127283245 0.316224212393202 0.356214539412513 0.749782944352359 0.555088694236999 0.479256471467652 0.353828567645683 0.999544412922347 0.999195418370994 0.999317215659162 0.000455587077652694 0.000804581629005906 0.000682784340837898 3601
3637 1250705 2 3 0 1e-04 0 10 "LAT" 0.25908039177851 0.563728329999656 0.158666333572821 0.34490329888269 0.492136131925661 0.554387963519001 0.316949487855943 0.354738031282015 0.751216523704171 0.557269792942144 0.475615821428763 0.351702619617063 0.988476208676769 0.995137448936267 0.992842771637953 0.0115237913232311 0.00486255106373342 0.00715722836204717 1483
3638 260710 3 3 0 1e-04 0 10 "LAT" 0.259110692180381 0.560324036741628 0.161249234711101 0.348323426666427 0.493809139967524 0.557458979501606 0.312964932633808 0.351555536196008 0.752919832147906 0.558188400472644 0.474214167344909 0.350711710100513 0.997125208077907 0.99940506885335 0.998620619345371 0.00287479192209295 0.000594931146649493 0.0013793806546293 3601
3639 510063 4 3 0 1e-04 0 10 "LAT" 0.258079632684822 0.561066929376945 0.160072767872548 0.347539787008931 0.492265836226504 0.554381761303298 0.316844589815394 0.354797970850091 0.750345468911327 0.556363573715316 0.476917357687942 0.352634946556715 0.999196061555232 0.998246218117539 0.998572715715391 0.000803938444767721 0.00175378188246095 0.00142728428460916 3414
3640 150453 5 3 0 1e-04 0 10 "LAT" 0.256080053815495 0.562136760234439 0.157960261182077 0.346502337900464 0.492868997807102 0.551875122372682 0.321359576323552 0.357551373925604 0.748949051622597 0.555058646607174 0.479319837505629 0.354119890132706 0.999552595677933 0.999652304811406 0.999618246681487 0.00044740432206737 0.000347695188593974 0.000381753318512903 3601
3641 165307 1 0.05 0.25 1e-04 0 10 "LAT" 0.257008895127024 0.561994488518981 0.158588043206871 0.346633774294386 0.502956290517806 0.560047484842183 0.313400727949127 0.348630909881198 0.759965185644831 0.560682934907464 0.471988771155998 0.347978859077491 0.999789559720184 0.999634326683136 0.999686808967139 0.000210440279816109 0.000365673316863858 0.000313191032860668 3601
3642 734398 2 0.05 0.25 1e-04 0 10 "LAT" 0.260120274929921 0.563357059897421 0.159504733468681 0.345280483043954 0.500953022255237 0.561658286451279 0.30981255315129 0.346983221612229 0.761073297185158 0.562216914902509 0.46931728661997 0.346423526414954 0.999357799635647 0.998872368789312 0.999038231080022 0.000642200364353015 0.00112763121068852 0.000961768919978355 411
3643 566195 3 0.05 0.25 1e-04 0 10 "LAT" 0.258109674861698 0.563001559358678 0.158480624530018 0.345604554884828 0.502914049948769 0.563196071254925 0.308724330472649 0.345429302563819 0.761023724810466 0.563108464650464 0.467204955002667 0.345510654095047 0.999785478693567 0.999699306914363 0.999728533924477 0.000214521306432601 0.000300693085636917 0.000271466075523201 3601
3644 761308 4 0.05 0.25 1e-04 0 10 "LAT" 0.256304946617476 0.558615655820851 0.16070904470171 0.350064987797955 0.499493833041915 0.55695629533174 0.315849797217855 0.351701735811874 0.755798779659391 0.557482692068227 0.476558841919565 0.351183467480414 0.999803838644769 0.999723796507995 0.999750931367634 0.000196161355230918 0.000276203492005312 0.000249068632366429 3601
3645 140165 5 0.05 0.25 1e-04 0 10 "LAT" 0.263331261641363 0.560889386957953 0.1632502241645 0.347570182173179 0.495798898202463 0.559504373002903 0.309671007714754 0.349146315508461 0.759130159843826 0.559960750860521 0.472921231879255 0.348624419520297 0.993459343949658 0.994391265517861 0.994068011849155 0.00654065605034157 0.00560873448213903 0.00593198815084543 293
3646 1243760 1 3 0.25 1e-04 0 10 "LAT" 0.258309863012916 0.559773014185888 0.161120081108415 0.348905014892846 0.492857495836576 0.553975590355791 0.317867365537924 0.355193613867054 0.751167358849492 0.555704996936003 0.478987446646339 0.353311133776966 0.999805154337664 0.99956479322449 0.999647400872912 0.000194845662335715 0.000435206775510235 0.000352599127087464 3601
3647 184553 2 3 0.25 1e-04 0 10 "LAT" 0.260816035873351 0.563916232200336 0.159487084927744 0.344692798389419 0.490777330037448 0.555024592745501 0.314882487108148 0.353979698762714 0.751593365910798 0.557828793744798 0.474369572035892 0.351052097948413 0.999816791381711 0.999612582242055 0.999683362067344 0.000183208618288657 0.00038741775794531 0.000316637932656043 3601
3648 817477 3 3 0.25 1e-04 0 10 "LAT" 0.261385706724102 0.565339222436617 0.158831867504898 0.343223957493255 0.490167697489002 0.554956238199749 0.314751398138225 0.35414868498908 0.751553404213105 0.558246602977215 0.473583265643123 0.350686298006076 0.999798181420019 0.999619963425726 0.999681868173184 0.000201818579980973 0.000380036574274286 0.000318131826816256 3601
3649 659293 4 3 0.25 1e-04 0 10 "LAT" 0.258874410735267 0.558569791626737 0.162366752387473 0.350101030479951 0.489763734527064 0.553573149595229 0.31686703751966 0.355679829282309 0.748638145262331 0.554968250632883 0.479233789907133 0.354102801608486 0.9998108882878 0.999653957420008 0.99970820325911 0.000189111712199591 0.000346042579991658 0.000291796740890383 3601
3650 334323 5 3 0.25 1e-04 0 10 "LAT" 0.257269398507762 0.562261082357961 0.158579986538174 0.346313587556875 0.493821507254912 0.553415112070863 0.319102184039163 0.355689170864338 0.751090905762675 0.55618709864872 0.477682170577336 0.352748559378006 0.999813155890924 0.9917546291517 0.994512038946432 0.000186844109076483 0.00824537084829971 0.00548796105356749 1365
3651 737050 1 0.05 0.5 1e-04 0 10 "LAT" 0.26128697041051 0.564268937985981 0.159521877169948 0.344317009881478 0.498863026847679 0.561392179755436 0.308850127499431 0.347230344280196 0.760149997258189 0.562353474076534 0.468372004669379 0.346256897893783 0.999853263855942 0.999733952211778 0.999774944976287 0.000146736144058129 0.00026604778822239 0.000225055023713109 3601
3652 858478 2 0.05 0.5 1e-04 0 10 "LAT" 0.257085791097163 0.560111651786101 0.160026096780439 0.348474107682325 0.502866259884395 0.561580040282008 0.311143594207318 0.347079338439393 0.759952050981559 0.561052624840319 0.471169690987757 0.347582243379248 0.999299103496182 0.997339792424366 0.998002808581138 0.000700896503818241 0.00266020757563449 0.00199719141886207 1617
3653 740667 3 0.05 0.5 1e-04 0 10 "LAT" 0.257548070949175 0.566614410005509 0.155535107097391 0.341934765994095 0.504819827834071 0.564844593777134 0.307516454439126 0.343763136575616 0.762367898783246 0.565414218808258 0.463051561536517 0.343174308079495 0.999833781164348 0.999686231589903 0.999736065945802 0.000166218835652041 0.000313768410097254 0.000263934054197689 3601
3654 1122046 4 0.05 0.5 1e-04 0 10 "LAT" 0.260228852017643 0.560022796287198 0.162107106948405 0.348615543957174 0.49731629801978 0.558825563162634 0.311717062758303 0.349809652788539 0.757545150037423 0.559199762058833 0.473824169706708 0.349437136540718 0.999810891315926 0.999608416319408 0.999677954310249 0.000189108684074422 0.000391583680591955 0.000322045689750662 3601
3655 570413 5 0.05 0.5 1e-04 0 10 "LAT" 0.256595882688895 0.562846267858533 0.157706272611729 0.345759725653092 0.501812091287738 0.558333254746013 0.315194173651545 0.350318256904489 0.758407973976633 0.559820226247231 0.472900446263274 0.348816557911637 0.999851489069029 0.999728279658847 0.999769935660142 0.000148510930970774 0.000271720341153124 0.000230064339857862 3601
3656 1097668 1 3 0.5 1e-04 0 10 "LAT" 0.257937045760543 0.56263328494441 0.158749839766071 0.345950950507933 0.492200939675441 0.554595434736435 0.316622968378347 0.354399808857477 0.750137985435984 0.556955437437076 0.475372808144418 0.351915247605149 0.999878056661994 0.999641026338991 0.999722444843204 0.000121943338005492 0.000358973661008933 0.000277555156795988 3601
3657 618120 2 3 0.5 1e-04 0 10 "LAT" 0.257431099902318 0.561375407522669 0.159360847849635 0.347235571702441 0.496259686407794 0.558223239399768 0.313462862653007 0.350727091903927 0.753690786310112 0.559070550882904 0.472823710502642 0.34977400798395 0.999873910409558 0.999211389198131 0.999437616116036 0.000126089590441714 0.00078861080186935 0.000562383883963667 1861
3658 183060 3 3 0.5 1e-04 0 10 "LAT" 0.257772769041971 0.560133445167438 0.16056524508385 0.348481466998257 0.495143164910844 0.555659340239054 0.316102023014852 0.353224230025055 0.752915933952815 0.556951637325663 0.476667268098702 0.351847808202669 0.999857928176154 0.999495802579742 0.999619714396919 0.000142071823846204 0.000504197420257497 0.000380285603080959 3601
3659 425494 4 3 0.5 1e-04 0 10 "LAT" 0.256811423747934 0.562859924532423 0.157884183963527 0.345774575891245 0.495280444221975 0.554462796493998 0.318343591974356 0.354527689582666 0.752091867969909 0.557056700859907 0.476227775937882 0.351823621335525 0.999876226452685 0.998422102723139 0.998918067405949 0.000123773547314903 0.00157789727686074 0.00108193259405125 1253
3660 459249 5 3 0.5 1e-04 0 10 "LAT" 0.259459120682625 0.563829448776544 0.158756820975333 0.344756128498135 0.490678209660479 0.554343654435709 0.316252965622682 0.354747641400023 0.750137330343105 0.557246291178128 0.475009786598015 0.35168867601058 0.999827320102042 0.999668398066879 0.999723300689838 0.000172679897958341 0.000331601933121456 0.000276699310162075 3601
3661 711619 1 0.05 0 1e-04 0.1 10 "LAT" 0.262481923436262 0.562515578941102 0.161567710116653 0.346138187924675 0.493462996476067 0.552612346777902 0.313803023098588 0.351108473141342 0.755944919912329 0.555985204023074 0.475370733215241 0.349428814407309 0.999512379049803 0.99943320452049 0.999460513686417 0.000487620950197205 0.00056679547951004 0.000539486313582532 3601
3662 439453 2 0.05 0 1e-04 0.1 10 "LAT" 0.260538084982075 0.560886214493992 0.161626000047563 0.34776317039875 0.493601366656692 0.552263129719411 0.314472578722333 0.351422182324734 0.754139451638767 0.555190990230331 0.476098578769897 0.350191977368039 0.999585198175688 0.999392578023096 0.999458693083373 0.000414801824312423 0.000607421976903511 0.000541306916627235 3601
3663 915327 3 0.05 0 1e-04 0.1 10 "LAT" 0.2601980022217 0.56201859865542 0.160557618415919 0.346643115183798 0.495669358192498 0.55343126365106 0.31404510121561 0.350358902218397 0.755867360414199 0.556343195625465 0.474602719631529 0.349107177332222 0.977854568224599 0.980636915218703 0.979685219626874 0.022145431775401 0.0193630847812965 0.020314780373126 2688
3664 1241963 4 0.05 0 1e-04 0.1 10 "LAT" 0.262720866982799 0.559389292665842 0.16412282609708 0.349256082508129 0.489469596941468 0.549519964907005 0.315795822366523 0.354202477753069 0.752190463924267 0.552899180023553 0.479918648463604 0.352523073365609 0.999297313956516 0.998377426519072 0.998696591560144 0.000702686043484247 0.00162257348092766 0.00130340843985578 886
3665 1058872 5 0.05 0 1e-04 0.1 10 "LAT" 0.25601764377313 0.560267351684488 0.159290178521683 0.348363271555418 0.497414343751509 0.550942134407461 0.318794928269706 0.352768234675167 0.753431987524639 0.55404553454251 0.478085106791388 0.351318630740801 0.999637002379564 0.99955939190381 0.999585589886827 0.000362997620435893 0.00044060809618959 0.000414410113173091 3601
3666 1197995 1 3 0 1e-04 0.1 10 "LAT" 0.259428713936438 0.563466385010501 0.159051958870958 0.345160397804031 0.482629161727498 0.537186080535953 0.332082045124257 0.367528044740225 0.742057875663936 0.545773319484204 0.491134003995215 0.360286011602631 0.999691907624962 0.999444073855783 0.99952997861209 0.000308092375037896 0.000555926144216601 0.000470021387909981 3601
3667 216745 2 3 0 1e-04 0.1 10 "LAT" 0.25623143161863 0.566281364586187 0.155019026084868 0.342312495899085 0.487797734952419 0.54090846874302 0.329957959817615 0.363649978334193 0.744029166571049 0.549046745691632 0.484976985902483 0.356877834507503 0.999288026383393 0.974303423385747 0.982834303306161 0.000711973616607056 0.025696576614253 0.0171656966938392 523
3668 718936 3 3 0 1e-04 0.1 10 "LAT" 0.257802599046915 0.564216792886987 0.157451114220501 0.34438065486769 0.488156475280668 0.546283398221647 0.322272889801482 0.358387406306053 0.745959074327583 0.55207649528138 0.479724004021983 0.35393489131624 0.9929554443788 0.89792089714697 0.930530265911758 0.00704455562120043 0.10207910285303 0.0694697340882422 1489
3669 612944 4 3 0 1e-04 0.1 10 "LAT" 0.259884006802345 0.561908607796615 0.160438228014666 0.346722519340554 0.483552559888534 0.542478172224253 0.32454504196187 0.361876903337454 0.743436566690879 0.548787989129415 0.484983269976536 0.35704469298966 0.999496944806082 0.999387585820383 0.999425518738947 0.000503055193917549 0.000612414179616944 0.000574481261053364 3601
3670 1284439 5 3 0 1e-04 0.1 10 "LAT" 0.257123524473836 0.556725274254887 0.162756039656708 0.351965501179865 0.485720674033814 0.54306780067428 0.325044866530033 0.361228947646941 0.742844198507649 0.547434032586549 0.487800906186741 0.358371651769786 0.999681379716131 0.999506553993927 0.999566647934221 0.00031862028386911 0.000493446006073315 0.000433352065778515 3601
3671 1055722 1 0.05 0.25 1e-04 0.1 10 "LAT" 0.258917292331682 0.559095439453977 0.161932524596564 0.349517995541933 0.493100595397331 0.549364406656108 0.318369817565305 0.354364393526715 0.752017887729012 0.552647680958057 0.480302342161869 0.352743844435988 0.999532738982876 0.998659069973737 0.998957880410085 0.000467261017124492 0.00134093002626326 0.00104211958991505 655
3672 125107 2 0.05 0.25 1e-04 0.1 10 "LAT" 0.257727396209501 0.555530446066108 0.163867871065899 0.353056589851356 0.493309821113202 0.547593997009516 0.32114689046002 0.356168222274664 0.751037217322702 0.55026757636817 0.485014761525919 0.355134898304646 0.995452095665041 0.994381151011391 0.994746346330232 0.00454790433495921 0.00561884898860889 0.00525365366976788 2459
3673 969607 3 0.05 0.25 1e-04 0.1 10 "LAT" 0.258017483388085 0.560153821229983 0.160590641060281 0.348479694711827 0.495097368167143 0.550115045803423 0.31858860544086 0.353612300307815 0.753114851555228 0.55349544143389 0.479179246501141 0.351892861813025 0.999454028937225 0.999218856441702 0.999298886690938 0.000545971062774921 0.000781143558298289 0.000701113309062425 3601
3674 833052 4 0.05 0.25 1e-04 0.1 10 "LAT" 0.259092296737456 0.558956813659738 0.162128962777779 0.34965869474733 0.491985393013427 0.547905466992569 0.319760405675987 0.355832327230883 0.751077689750883 0.551637722291576 0.481889368453765 0.353760873609161 0.999617353892779 0.99877249622827 0.999061945617363 0.000382646107220594 0.00122750377173038 0.000938054382636831 2329
3675 814536 5 0.05 0.25 1e-04 0.1 10 "LAT" 0.26030020323434 0.560675590232943 0.161583142665637 0.347909175784543 0.491948247442734 0.550471018550736 0.315990502403234 0.353211651750515 0.752248450677074 0.55393915870582 0.477573645068871 0.351419541901059 0.99969927170458 0.999279200914429 0.999423585829071 0.000300728295419846 0.000720799085571438 0.000576414170928986 3601
3676 519776 1 3 0.25 1e-04 0.1 10 "LAT" 0.258144870205838 0.56169324719519 0.159537525145666 0.346914508054482 0.487769770813085 0.545439379192331 0.322729403836317 0.35891869831896 0.745914641018924 0.550715525744371 0.482266928981983 0.355096789494748 0.999807071731525 0.998929944954038 0.999231324556165 0.000192928268474825 0.00107005504596228 0.000768675443835218 3601
3677 376165 2 3 0.25 1e-04 0.1 10 "LAT" 0.25818802605155 0.560522535521051 0.160555543425195 0.348109403637505 0.484203841351144 0.542310258668794 0.325397124242466 0.362035141406689 0.742391867402694 0.548128008233114 0.485952667667662 0.357695402354617 0.999749677458547 0.999465289860666 0.999563445733763 0.000250322541453431 0.000534710139334409 0.000436554266237201 3601
3678 375603 3 3 0.25 1e-04 0.1 10 "LAT" 0.258614133278639 0.566414229298399 0.156361026539832 0.342150393940751 0.484628411709826 0.540912519299499 0.327373844188567 0.363202403099547 0.743242544988464 0.549219014538869 0.483734870728399 0.356409316913934 0.999824430092507 0.99946661611997 0.999590004184194 0.000175569907492915 0.000533383880029856 0.000409995815805934 3601
3679 345056 4 3 0.25 1e-04 0.1 10 "LAT" 0.25759312089797 0.563514993867816 0.15785192598326 0.345101206221369 0.488470394553062 0.545733059098541 0.322693043755754 0.358386567251197 0.746063515451032 0.551470488054394 0.480544969739014 0.354181053813373 0.999827539687525 0.998274052104421 0.998806295570989 0.000172460312475399 0.0017259478955793 0.0011937044290107 1608
3680 994468 5 3 0.25 1e-04 0.1 10 "LAT" 0.260482475655251 0.556658858988416 0.164847999582324 0.352022085303848 0.484672390460894 0.543925014936841 0.322104926139028 0.359857377811834 0.745154866116145 0.548108374056679 0.486952925721353 0.357364382603373 0.999829836756896 0.999620933158733 0.99969342971682 0.000170163243103881 0.000379066841267007 0.000306570283180143 3601
3681 71889 1 0.05 0.5 1e-04 0.1 10 "LAT" 0.257874736149151 0.559921181046499 0.160727601438546 0.348708646578708 0.494335301243901 0.550845057539157 0.317158823716874 0.352845905032989 0.752210037393052 0.553888596327303 0.47788642515542 0.351477590877467 0.999835017810556 0.999493318832441 0.999609690975707 0.000164982189443566 0.000506681167558826 0.000390309024293381 3601
3682 323951 2 0.05 0.5 1e-04 0.1 10 "LAT" 0.255666656711447 0.558775848104927 0.160141302261782 0.349851498344529 0.497133942760504 0.550456315062593 0.31929468616167 0.353263258024134 0.752800599471951 0.553236231257035 0.479435988423452 0.352133702511501 0.99979685667267 0.999620408315323 0.99967994813336 0.000203143327329797 0.000379591684676954 0.000320051866639742 3601
3683 442876 3 0.05 0.5 1e-04 0.1 10 "LAT" 0.259829025077214 0.559567087744428 0.162156297986435 0.349042083506765 0.492374424868628 0.549405981978987 0.317795201489919 0.354317336298084 0.752203449945841 0.552849100924078 0.479951499476354 0.352541956290825 0.999835132985138 0.999659372037535 0.999719679004602 0.000164867014861877 0.000340627962464909 0.000280320995398147 3601
3684 1291211 4 0.05 0.5 1e-04 0.1 10 "LAT" 0.256243324059197 0.559141936191494 0.160196878683395 0.349471800194991 0.496540752257518 0.549292611146734 0.32068463877242 0.354449616040577 0.752784076316715 0.552586814121558 0.480881517455815 0.352794258985982 0.999826963171083 0.999474699681706 0.999593808576449 0.000173036828916525 0.000525300318294187 0.000406191423551207 3601
3685 598345 5 0.05 0.5 1e-04 0.1 10 "LAT" 0.260288302197837 0.558974148308569 0.162878919117279 0.349648036922224 0.493081691673146 0.551975736410169 0.314549490250722 0.351721133154541 0.753369993870983 0.554351022588128 0.477428409368001 0.351033635682095 0.999795666805 0.999595238775882 0.999664058774174 0.000204333195000353 0.000404761224118216 0.000335941225826102 3601
3686 1046623 1 3 0.5 1e-04 0.1 10 "LAT" 0.256885664722763 0.56279953416626 0.157967826813265 0.345797213404354 0.487253466156017 0.542965835695678 0.326206194513131 0.361364885304996 0.74413913087878 0.54938056501997 0.484174021326396 0.356401455919607 0.999878532547436 0.999627229676671 0.99971330348857 0.000121467452563626 0.000372770323329502 0.000286696511430346 3601
3687 955941 2 3 0.5 1e-04 0.1 10 "LAT" 0.261153594887159 0.561532615652547 0.161527616371079 0.347084014212379 0.486251562863626 0.547976351937165 0.31747791713963 0.355939432583421 0.747405157750785 0.552363869975558 0.47900553351071 0.353177142877946 0.999874947650281 0.999682054906159 0.999748973745626 0.000125052349718965 0.000317945093841091 0.000251026254374215 3601
3688 249220 3 3 0.5 1e-04 0.1 10 "LAT" 0.256452198961992 0.562366652719902 0.157995772366326 0.346250165508748 0.488078936865039 0.54304624042194 0.326691279353218 0.361415941144676 0.744531135827032 0.549267629329628 0.484687051719544 0.356610036372881 0.999875217942977 0.999605987574331 0.999698016251753 0.000124782057022547 0.000394012425669511 0.00030198374824705 3601
3689 75586 4 3 0.5 1e-04 0.1 10 "LAT" 0.260391405738191 0.561331549774037 0.161242376549524 0.34728422035716 0.481512044355463 0.54065562051985 0.325908612200925 0.363667643937569 0.741903450093654 0.547459996220689 0.487150988750449 0.358345485249772 0.999881865605407 0.999579154848188 0.999684552359014 0.000118134394592681 0.000420845151811871 0.000315447640986392 3601
3690 766551 5 3 0.5 1e-04 0.1 10 "LAT" 0.256001313432994 0.561765763809711 0.158188451221953 0.346874797847528 0.487085042747359 0.540711062713192 0.329760884622606 0.363879609783397 0.743086356180353 0.547538750658408 0.487949335844558 0.358428691130403 0.999872800850562 0.99956939033558 0.999673099105189 0.000127199149438482 0.000430609664419885 0.000326900894810528 3601
3691 552956 1 0.05 0 1e-04 0.2 10 "LAT" 0.258739203144414 0.558719632311819 0.162149109383263 0.349915749829937 0.48673267907137 0.538657882965171 0.325370174860085 0.359604865118005 0.745471882215784 0.545429465142823 0.487519284243348 0.356347794759638 0.997102660225393 0.997108806874137 0.997106703474852 0.00289733977460659 0.0028911931258632 0.00289329652514845 765
3692 1234662 2 0.05 0 1e-04 0.2 10 "LAT" 0.256209633702866 0.560730200713845 0.159044840779379 0.347939400840374 0.489497880923728 0.538218442612329 0.327874666639939 0.360097628068252 0.745707514626594 0.545714909024673 0.486919507419318 0.356063134341089 0.980675159643821 0.990997706215601 0.987502599643521 0.0193248403561789 0.00900229378439871 0.0124974003564787 3057
3693 275342 3 0.05 0 1e-04 0.2 10 "LAT" 0.254132970730388 0.558506755074009 0.159388598499947 0.350133918796649 0.491580409459252 0.539708443201909 0.326869756396687 0.358546683723798 0.74571338018964 0.545939690750016 0.486258354896634 0.355775167652686 0.998050695287739 0.99694167654017 0.997314346730494 0.00194930471226052 0.00305832345983035 0.00268565326950629 3408
3694 354626 4 0.05 0 1e-04 0.2 10 "LAT" 0.254680231842403 0.558016049537506 0.160109388838135 0.350607576632273 0.490914868276832 0.5403584264892 0.326151869101296 0.358716453148459 0.745595100119235 0.54623726569249 0.486261257939431 0.356030121187674 0.941013349578869 0.917577631796372 0.925479753898082 0.0589866504211313 0.0824223682036283 0.0745202461019178 1729
3695 300927 5 0.05 0 1e-04 0.2 10 "LAT" 0.256216025909273 0.556801561867795 0.161998038666166 0.351877340548071 0.488784818329258 0.539140394846435 0.325780413433095 0.359072214924833 0.745000844238531 0.545062946459023 0.487778452099262 0.356673572867589 0.999638033029022 0.999529346766814 0.999566209951015 0.000361966970978363 0.000470653233186307 0.000433790048985465 3601
3696 566953 1 3 0 1e-04 0.2 10 "LAT" 0.257809303831501 0.564929172440049 0.156904691130515 0.34362816861622 0.479007586355184 0.528422071410607 0.337620638112168 0.370567506858846 0.736816890186685 0.540435019126636 0.494525329242684 0.361765936914309 0.99954226065103 0.994939244028668 0.996523654074053 0.000457739348969921 0.00506075597133238 0.00347634592594674 885
3697 1150489 2 3 0 1e-04 0.2 10 "LAT" 0.259039189419104 0.564398573375855 0.158071054916899 0.344186356762044 0.47939071224477 0.533354064441556 0.331227208584534 0.366296058897134 0.738429901663874 0.543585531935189 0.489298263501434 0.359099608908526 0.997182178608531 0.936111309224157 0.957223224227388 0.0028178213914691 0.0638886907758429 0.0427767757726115 288
3698 221428 3 3 0 1e-04 0.2 10 "LAT" 0.259436208137109 0.565554179763799 0.157418098867806 0.343023622667248 0.478602565086119 0.531347978637313 0.333091285761159 0.36783963817058 0.738038773223228 0.542664242008783 0.490509384628966 0.359704003232484 0.999620675646032 0.999425547191417 0.999493073013519 0.000379324353967645 0.000574452808583015 0.000506926986480737 3601
3699 109840 4 3 0 1e-04 0.2 10 "LAT" 0.260637070485347 0.564905149066836 0.158644273409145 0.34368451185753 0.478880680248888 0.534973400639453 0.329726823592464 0.366233995794633 0.739517750734235 0.544872316206242 0.488371097001609 0.35886110744037 0.985945508894618 0.776784201352539 0.849565104465816 0.0140544911053825 0.223215798647461 0.150434895534184 525
3700 410688 5 3 0 1e-04 0.2 10 "LAT" 0.259516508435502 0.560782591638224 0.161113644466578 0.347860592672644 0.475503341869969 0.529666828907614 0.333149343916217 0.369208374042115 0.735019850305471 0.540021646607941 0.494262988382795 0.362186338939092 0.999724327727264 0.99928914051547 0.999440419410253 0.000275672272735735 0.000710859484530156 0.000559580589747254 3601
3701 889295 1 0.05 0.25 1e-04 0.2 10 "LAT" 0.256780166390058 0.557352137720391 0.161922194950647 0.351294365213607 0.489881165730133 0.541014246360674 0.323741906497143 0.357227130490918 0.746661332120191 0.546495990984666 0.48566410144779 0.355254203145142 0.999649849129001 0.99798961583467 0.998552888480422 0.000350150870999211 0.00201038416533009 0.00144711151957755 290
3702 298096 2 0.05 0.25 1e-04 0.2 10 "LAT" 0.257626386144236 0.556238097625628 0.16327670400703 0.352349262807461 0.485838801352929 0.536764698527522 0.32756921526369 0.36154692036554 0.743465187497166 0.54333417599296 0.49084591927072 0.358455437705715 0.997592243430727 0.994286455078333 0.995416037701746 0.00240775656927337 0.00571354492166714 0.00458396229825436 2933
3703 257298 3 0.05 0.25 1e-04 0.2 10 "LAT" 0.256811223535385 0.557027830988166 0.162217222093755 0.351627025951769 0.487259190756955 0.537935367758728 0.32668932428345 0.360299657571264 0.74407041429234 0.544344475907274 0.488906546377205 0.357405259485645 0.999772809474876 0.999592943490405 0.999654154401081 0.000227190525123846 0.000407056509595003 0.000345845598919085 3601
3704 90932 4 0.05 0.25 1e-04 0.2 10 "LAT" 0.26106999464302 0.561170678582589 0.16174725194416 0.347461637714967 0.484342463287084 0.538648693425918 0.32370323537828 0.359575734017136 0.745412457930104 0.546301986859866 0.48545048732244 0.355471214101829 0.999781243874705 0.999480849985347 0.99958454179368 0.000218756125295032 0.000519150014652732 0.000415458206319852 3601
3705 106836 5 0.05 0.25 1e-04 0.2 10 "LAT" 0.25407237607553 0.559342024214107 0.158751399033241 0.349260437841025 0.490254149844482 0.538445441045041 0.327956576655509 0.359765843863649 0.744326525920012 0.545381056679666 0.486707975688749 0.356288617842308 0.999741270593187 0.999570651862335 0.999628056958781 0.000258729406813026 0.000429348137665123 0.000371943041218906 3601
3706 1177001 1 3 0.25 1e-04 0.2 10 "LAT" 0.257191132367093 0.567551187899057 0.154646773116344 0.340952657996533 0.482747025607545 0.533597562558418 0.33176849047141 0.365051152583444 0.739938157974638 0.544706936362155 0.486415263587754 0.357235756495274 0.999064800075228 0.977776697739319 0.985057698969472 0.000935199924772454 0.0222233022606807 0.0149423010305284 1247
3707 359895 2 3 0.25 1e-04 0.2 10 "LAT" 0.260631917339303 0.561415286908379 0.161284140547822 0.34720931555886 0.478082328618359 0.530944291166305 0.332244900486864 0.367386829428164 0.738714245957662 0.541134420322058 0.493529041034685 0.360700829386887 0.999776549577378 0.998896640613499 0.999202160909014 0.000223450422622105 0.00110335938650076 0.000797839090986172 3295
3708 539964 3 3 0.25 1e-04 0.2 10 "LAT" 0.260261444801659 0.564633680844844 0.15862865670733 0.343969661929375 0.477889298717904 0.531482667946758 0.33211283601566 0.367386161566455 0.738150743519563 0.542442011889841 0.49074149272299 0.359738032277483 0.999818806445971 0.993298099730803 0.995561079398017 0.000181193554028924 0.00670190026919713 0.00443892060198352 1495
3709 537607 4 3 0.25 1e-04 0.2 10 "LAT" 0.256323262378047 0.565042107005532 0.155956379173923 0.343522128588274 0.479822767994864 0.530088939276601 0.335977387390524 0.369053365450671 0.736146030372911 0.541517505867246 0.491933766564447 0.360783878301426 0.999802053750523 0.999506042357125 0.999607481754984 0.000197946249477031 0.000493957642875371 0.00039251824501619 3601
3710 545968 5 3 0.25 1e-04 0.2 10 "LAT" 0.259766595201988 0.560715187505637 0.161317553475323 0.347940164554502 0.475824919716545 0.529206046576304 0.334378006577535 0.370065080595352 0.735591514918532 0.53969773753569 0.495695560052858 0.362778163533678 0.99981327726466 0.999480110108241 0.999595987488431 0.000186722735339562 0.000519889891759417 0.000404012511569149 3601
3711 1149027 1 0.05 0.5 1e-04 0.2 10 "LAT" 0.254228747390276 0.558899322333741 0.159162355742077 0.349742031802724 0.491328860879679 0.538198643466013 0.32903780506292 0.360051444989027 0.745557608269955 0.545051256582122 0.488200160804996 0.356654478518624 0.999836391505504 0.999617503797294 0.999691074034081 0.000163608494496313 0.000382496202705879 0.000308925965918837 3601
3712 1047718 2 0.05 0.5 1e-04 0.2 10 "LAT" 0.25686168395366 0.556173971799627 0.162870652912723 0.352473582067136 0.487368282678524 0.537650453315655 0.327151351530983 0.360599546961512 0.744229966632184 0.543877327617813 0.490022004443705 0.357882119108668 0.999741341063987 0.99950554530236 0.999585797549662 0.000258658936012558 0.000494454697640024 0.000414202450338155 3601
3713 985200 3 0.05 0.5 1e-04 0.2 10 "LAT" 0.256244274691421 0.55966616016038 0.159881276012158 0.348937798956112 0.488995897017013 0.538881006237449 0.326400148541078 0.359342465059278 0.745240171708434 0.545817421872682 0.486281424553236 0.355887484803586 0.999821435792864 0.999575424144125 0.999658809547967 0.000178564207136479 0.000424575855874831 0.000341190452033105 3601
3714 333158 4 0.05 0.5 1e-04 0.2 10 "LAT" 0.259757754255776 0.556684599268035 0.164360691956761 0.351971168164614 0.482258864984041 0.534521850905533 0.328529572767719 0.363733597865705 0.742016619239816 0.542052931374991 0.492890264724479 0.359747770480525 0.999846721343453 0.999670901422163 0.999731560161294 0.000153278656547256 0.000329098577837436 0.000268439838705986 3601
3715 358663 5 0.05 0.5 1e-04 0.2 10 "LAT" 0.2547175636428 0.555359657886493 0.162183830321661 0.353285063482188 0.487468351747705 0.536827506291653 0.328559044519093 0.361405423587854 0.742185915390506 0.543023458371303 0.490742874840754 0.358703605930652 0.999712289651188 0.99877072613973 0.99908935857939 0.000287710348812351 0.00122927386027023 0.000910641420609949 2696
3716 325000 1 3 0.5 1e-04 0.2 10 "LAT" 0.260409043354744 0.560790989336321 0.161680577750019 0.347890261373563 0.475592049457131 0.527866448185246 0.336074179278221 0.371030344456915 0.736001092811874 0.538814997554086 0.497754757028241 0.363419419782267 0.999878107206457 0.997325612617862 0.998214439774157 0.000121892793542718 0.00267438738213813 0.00178556022584319 297
3717 545831 2 3 0.5 1e-04 0.2 10 "LAT" 0.260628624353328 0.559287870770945 0.163002344504495 0.349387563327237 0.472770339185407 0.525631397132744 0.33783458296388 0.373487836695926 0.733398963538735 0.53679508771059 0.500836927468375 0.365601241344491 0.999881969785325 0.999593549986021 0.999694433888237 0.000118030214675437 0.000406450013979131 0.000305566111763424 3601
3718 1239981 3 3 0.5 1e-04 0.2 10 "LAT" 0.257209168531895 0.562684650923666 0.158224688862599 0.345920475002197 0.478650864191346 0.528832583191999 0.337195614566399 0.370526472888266 0.735860032723241 0.539926859643823 0.495420303428999 0.362551129224889 0.999795029957501 0.998756436235645 0.999113850931091 0.00020497004249879 0.00124356376435526 0.00088614906890944 417
3719 1059788 4 3 0.5 1e-04 0.2 10 "LAT" 0.261060957908546 0.56271633895007 0.160548196744742 0.345902820027857 0.475073397674814 0.529826368535061 0.332725685826899 0.36894039078661 0.73613435558336 0.540776824817818 0.493273882571641 0.361358812120198 0.999630806104533 0.998158735567806 0.99867252672162 0.000369193895466769 0.00184126443219433 0.00132747327838006 1137
3720 841135 5 3 0.5 1e-04 0.2 10 "LAT" 0.259785819082535 0.560354655294425 0.16163110222816 0.348281035018149 0.476502851644607 0.528955004332489 0.334756196066214 0.369849990668505 0.736288670727142 0.539385664056924 0.496387298294374 0.362769497563865 0.999877595854785 0.99907877732131 0.999356233058112 0.000122404145214826 0.000921222678689769 0.000643766941888212 3601
3721 1262646 1 0.05 0 1e-04 0.3 10 "LAT" 0.260661609714766 0.559542590460409 0.162687900692063 0.34911980154254 0.478097537098532 0.527961055919233 0.330038465023277 0.364131608908382 0.738759146813297 0.538668032452393 0.49272636571534 0.359052604927859 0.999295335590684 0.998536233271651 0.998798070626961 0.000704664409315899 0.00146376672834912 0.00120192937303937 767
3722 1103126 2 0.05 0 1e-04 0.3 10 "LAT" 0.259905442438811 0.558279208535665 0.163241576091817 0.350444700533262 0.477658685163668 0.527298257580149 0.331768283492698 0.365682011948209 0.73756412760248 0.537778686135707 0.495009859584516 0.360544495890732 0.938181637761553 0.945103391251015 0.942716825890802 0.0618183622384467 0.0548966087489852 0.0572831741091984 285
3723 1174847 3 0.05 0 1e-04 0.3 10 "LAT" 0.258879096516997 0.558937591543421 0.162103263533201 0.349694080034511 0.475760869476255 0.525058614545053 0.333172338899593 0.367128134971108 0.734639965993253 0.536492514875448 0.495275602432794 0.361256154084961 0.991952255166506 0.992928423593435 0.992592279982318 0.00804774483349401 0.00707157640656456 0.00740772001768151 2937
3724 381717 4 0.05 0 1e-04 0.3 10 "LAT" 0.257365927883578 0.558654852584529 0.161281137514723 0.349952320407223 0.482687742614669 0.53140097845418 0.331185190689344 0.364135502039409 0.740053670498247 0.540526960112888 0.492466328204067 0.359403743418806 0.843446695777869 0.789411191085032 0.807860549932476 0.156553304222131 0.210588808914968 0.192139450067524 1487
3725 689814 5 0.05 0 1e-04 0.3 10 "LAT" 0.262445534525687 0.558961576027304 0.164294327322567 0.349703849033972 0.476218338504171 0.528759252843366 0.329749683099688 0.365617425510885 0.738663873029857 0.539075382146408 0.494044010422255 0.360197454943729 0.823686151224896 0.859304701991393 0.846900016824086 0.176313848775104 0.140695298008607 0.153099983175914 645
3726 1220255 1 3 0 1e-04 0.3 10 "LAT" 0.257325184847499 0.558055179437754 0.1617883890673 0.350568143624162 0.481457972574851 0.537244465218662 0.327423857732132 0.36333114066142 0.73878315742235 0.544030470992957 0.489212246799431 0.359283529037935 0.811545994365031 0.514781959177021 0.616910774062126 0.188454005634969 0.485218040822979 0.383089225937874 525
3727 485121 2 3 0 1e-04 0.3 10 "LAT" 0.259067256084609 0.560151251882029 0.161333115129128 0.34855201990178 0.467628913842618 0.515857535472517 0.344029692290842 0.377587308405671 0.726696169927227 0.530579776606235 0.50536280741997 0.36803253775636 0.995330393358806 0.983476725799919 0.987602663270164 0.00466960664119357 0.016523274200081 0.0123973367298359 1127
3728 1300340 3 3 0 1e-04 0.3 10 "LAT" 0.258239206619277 0.562214570677895 0.159289039247335 0.346382054329089 0.468593327107772 0.516705116703491 0.343948723880085 0.377326294976623 0.726832533727049 0.531780302449469 0.50323776312742 0.367161193642768 0.986322108281005 0.951960275188749 0.963886562370026 0.0136778917189949 0.0480397248112513 0.0361134376299744 2685
3729 609179 4 3 0 1e-04 0.3 10 "LAT" 0.25949475138676 0.55988454350103 0.161838368177652 0.348754673129617 0.470779261438949 0.523595732329188 0.339936693270388 0.375813565160827 0.730274012825709 0.535542138469858 0.501775061448039 0.367013986318607 0.981451976193446 0.606881155210248 0.737857545567121 0.0185480238065541 0.393118844789752 0.262142454432879 1243
3730 3553 5 3 0 1e-04 0.3 10 "LAT" 0.260941088997921 0.562281289171736 0.160854467634592 0.346326943419468 0.466490455155728 0.516875510139588 0.341355279452822 0.376352400512981 0.727431544153649 0.532038340768567 0.502209747087414 0.366425436129637 0.99964322683853 0.997827434110067 0.998463279509612 0.00035677316147023 0.00217256588993256 0.00153672049038775 3524
3731 1285106 1 0.05 0.25 1e-04 0.3 10 "LAT" 0.255532728468611 0.556609120012208 0.161700063014855 0.3520602305405 0.480735997776611 0.525484036462924 0.335764798928157 0.366641162880165 0.736268726245222 0.535872034316942 0.497464861943012 0.3617806032922 0.999643091235893 0.998726005745017 0.999037094407223 0.000356908764107394 0.00127399425498277 0.000962905592777183 770
3732 126844 2 0.05 0.25 1e-04 0.3 10 "LAT" 0.258035079113434 0.5589441881615 0.161520826649138 0.349705123746414 0.480919355514843 0.530016957850098 0.328794933824078 0.362046780972761 0.738954434628278 0.539745972258644 0.490315760473215 0.357910392202311 0.999750054073562 0.999488486391329 0.99957781179232 0.000249945926437946 0.000511513608671308 0.000422188207679662 3601
3733 851780 3 0.05 0.25 1e-04 0.3 10 "LAT" 0.255964926034011 0.554421611238013 0.163656925665701 0.354196593613465 0.477425201071541 0.523590233585651 0.336364305609176 0.368540386775067 0.733390127105552 0.533933446318669 0.500021231274877 0.36373919529384 0.998621730763443 0.997864823804862 0.998123047360522 0.00137826923655657 0.00213517619513767 0.00187695263947844 1734
3734 442757 4 0.05 0.25 1e-04 0.3 10 "LAT" 0.259869317082784 0.55781354665038 0.163506224889353 0.350848154566173 0.478749425272669 0.528682072471932 0.329411034413569 0.363442775425519 0.738618742355454 0.538553092352732 0.492917259302922 0.359188801266677 0.999379721569249 0.996492259079873 0.997485828904194 0.000620278430751458 0.00350774092012653 0.00251417109580598 170
3735 1052659 5 0.05 0.25 1e-04 0.3 10 "LAT" 0.257554263731379 0.558577676261899 0.161432864050289 0.349951360784032 0.479109803360653 0.526228709393669 0.333655022099577 0.366012268506249 0.736664067092033 0.53707446322382 0.495087886149865 0.360641706827152 0.995772675782756 0.989638199496966 0.991734801002939 0.00422732421724422 0.0103618005030344 0.00826519899706063 2810
3736 439933 1 3 0.25 1e-04 0.3 10 "LAT" 0.258252429926064 0.563108779719062 0.158559540309136 0.345509921903565 0.466783071141422 0.512895093286687 0.348332715441609 0.380740832486029 0.725035501067485 0.52948900432084 0.506892255750745 0.36918126992141 0.999743862168116 0.993896264779347 0.995928177112285 0.000256137831883833 0.00610373522065305 0.00407182288771453 103
3737 1061337 2 3 0.25 1e-04 0.3 10 "LAT" 0.255935510172543 0.56370666008887 0.156659036850333 0.344882738369812 0.470384086089712 0.515044513208473 0.347242047088461 0.378280756376117 0.726319596262255 0.530936527204248 0.503901083938794 0.367470311437927 0.99961126925216 0.994148822531751 0.99602638498964 0.000388730747840365 0.0058511774682494 0.00397361501035948 296
3738 840777 3 3 0.25 1e-04 0.3 10 "LAT" 0.262674773187749 0.563324956411515 0.161141678790498 0.345288994500174 0.466427627234946 0.517137176586922 0.340644044304599 0.375948964826109 0.729102400422695 0.532629526838679 0.501785723095096 0.365760171516084 0.99983071090472 0.999450807798257 0.99958438977423 0.000169289095280324 0.000549192201743005 0.000415610225769489 3601
3739 1034423 4 3 0.25 1e-04 0.3 10 "LAT" 0.262577189925498 0.560487340193996 0.163264942919181 0.348126244824683 0.463071463391026 0.514773128935029 0.342554158421148 0.378785553481686 0.725648653316523 0.530157218505859 0.505819101340328 0.36857459452097 0.999818543803055 0.999193010011938 0.999414040482162 0.000181456196944947 0.00080698998806216 0.00058595951783791 3601
3740 945166 5 3 0.25 1e-04 0.3 10 "LAT" 0.26045126358546 0.560481265591658 0.161887303297548 0.348144569754234 0.466581268866323 0.517990652328059 0.339777525415199 0.375035815994037 0.727032532451784 0.532104316149361 0.501664828712747 0.366246047506888 0.999744268749064 0.997989237461526 0.998603138641062 0.000255731250936502 0.00201076253847417 0.00139686135893777 1489
3741 1086444 1 0.05 0.5 1e-04 0.3 10 "LAT" 0.255668257198037 0.561268731911821 0.158308519573087 0.347325701951415 0.481186780463311 0.526199984976463 0.334941710655411 0.365890076875148 0.736855037661348 0.53783298575703 0.493250230228498 0.359744485188693 0.999657957206081 0.998569899276025 0.998938671512179 0.00034204279391893 0.00143010072397493 0.00106132848782077 3601
3742 603888 2 0.05 0.5 1e-04 0.3 10 "LAT" 0.256024921349398 0.553852046630912 0.164054587724839 0.354729717522017 0.479810690144057 0.526664732527822 0.33333550245562 0.365472028847685 0.735835611493455 0.535782079324356 0.497390090180459 0.361889646659389 0.99923870734848 0.997257005459907 0.997931487150011 0.000761292651519983 0.00274299454009338 0.00206851284998861 774
3743 460148 3 0.05 0.5 1e-04 0.3 10 "LAT" 0.254299032355133 0.55635760462538 0.16109638829688 0.352269891611034 0.481742284148154 0.526521780434885 0.334724332142927 0.365572465649595 0.736041316503286 0.536437811358057 0.495820720439807 0.361164301295146 0.999822466285069 0.999391814080334 0.999537271441727 0.00017753371493137 0.000608185919665812 0.00046272855827323 3601
3744 218447 4 0.05 0.5 1e-04 0.3 10 "LAT" 0.256727736332541 0.556262975874332 0.162625359285062 0.352170473724343 0.479707183015806 0.52592458446908 0.334372298584117 0.366265932000435 0.736434919348347 0.536094136868359 0.496997657869179 0.361553249410575 0.997362315582197 0.993291729644426 0.994679403330168 0.00263768441780322 0.00670827035557391 0.0053205966698321 2333
3745 944083 5 0.05 0.5 1e-04 0.3 10 "LAT" 0.257569156502695 0.557520808593718 0.162265147439155 0.351084357342313 0.479729713577781 0.52894219143545 0.329610391910128 0.363123885263815 0.737298870080476 0.538563179980083 0.491875539349282 0.359084189484839 0.999793219288858 0.999096611687223 0.999334621735975 0.000206780711142417 0.000903388312776963 0.000665378264025136 3601
3746 849990 1 3 0.5 1e-04 0.3 10 "LAT" 0.262081967590803 0.56856873869762 0.156818437160028 0.339963696333174 0.464720347372602 0.513520239478996 0.345470467064948 0.37976008580691 0.726802314963405 0.531866378020339 0.502288904224976 0.366572554065361 0.999856257673862 0.998460552075019 0.998951098075322 0.000143742326138338 0.001539447924981 0.00104890192467801 1861
3747 1180170 2 3 0.5 1e-04 0.3 10 "LAT" 0.25844529645757 0.556676391704318 0.163631112603475 0.351983150564563 0.467214667540316 0.515995967334075 0.342827053173944 0.376874466746711 0.725659963997886 0.529496370627591 0.506458165777419 0.368739004345546 0.999877312904704 0.999489691562762 0.999624484775132 0.000122687095296409 0.000510308437238334 0.00037551522486829 3601
3748 672739 3 3 0.5 1e-04 0.3 10 "LAT" 0.26111018015066 0.566155216812905 0.158025782440744 0.342429020333095 0.46627320436213 0.515862871141843 0.342787042368106 0.377173909927303 0.72738338451279 0.532600712042817 0.500812824808851 0.36569983412963 0.999877777109187 0.999355490663374 0.999538321552463 0.000122222890813409 0.000644509336625778 0.000461678447536995 3601
3749 674686 4 3 0.5 1e-04 0.3 10 "LAT" 0.257310524838061 0.560177031221583 0.160271240406033 0.348416336372112 0.467116634116443 0.514160453741965 0.345824324356427 0.378740570773829 0.724427158954504 0.529338338061938 0.50609556476246 0.368842481183144 0.999873077203593 0.998251380006264 0.998813273988785 0.000126922796407346 0.00174861999373633 0.00118672601121473 1494
3750 1271305 5 3 0.5 1e-04 0.3 10 "LAT" 0.260191549948152 0.563326063722002 0.15958480603273 0.345283438293085 0.466119439761159 0.513170189961067 0.34636753137519 0.379595406881013 0.726310989709311 0.529834807108322 0.505952337407921 0.368278905949968 0.999864550785146 0.998195753549473 0.99877846553599 0.000135449214853524 0.00180424645052691 0.00122153446400961 1373
3751 863971 1 0.05 0 1e-04 0.4 10 "LAT" 0.255546187279116 0.559503242350219 0.159535559591416 0.349128984464932 0.47500251214037 0.517392281315034 0.339493308951666 0.369455855145099 0.730548699419486 0.531357861226614 0.499028868543082 0.362725988644943 0.955304398211575 0.927192197984594 0.936730219944134 0.0446956017884253 0.0728078020154065 0.0632697800558665 416
3752 1165630 2 0.05 0 1e-04 0.4 10 "LAT" 0.259779795221789 0.559136310457142 0.162457040638173 0.349490386869122 0.47391014261046 0.521405631741233 0.334095879368598 0.367258624051806 0.733689937832249 0.534140063489979 0.496552920006771 0.36127322008594 0.881849831892487 0.848545434362459 0.860017966488302 0.118150168107513 0.151454565637541 0.139982033511698 1128
3753 513707 3 0.05 0 1e-04 0.4 10 "LAT" 0.257386422033495 0.561589933895655 0.15913755533334 0.347064400137921 0.486072269171349 0.536142506742586 0.326775496381065 0.359794095944808 0.743458691204843 0.544628699130451 0.485913051714405 0.355563008322617 0.607776860431268 0.535178068548342 0.559871099783925 0.392223139568732 0.464821931451658 0.440128900216075 659
3754 1259973 4 0.05 0 1e-04 0.4 10 "LAT" 0.257816172802001 0.553740246229109 0.165300612619796 0.35494272090358 0.469053975432097 0.514278365755395 0.338734930154793 0.371170046526061 0.726870148234098 0.527597238116421 0.50403554277459 0.365702773813096 0.991360146458988 0.987509903583612 0.988833138766249 0.00863985354101226 0.0124900964163875 0.0111668612337511 290
3755 939135 5 0.05 0 1e-04 0.4 10 "LAT" 0.259227045297213 0.555535295205806 0.164869072420403 0.353123788726746 0.465778950395011 0.512098865659118 0.339854103715304 0.373168187635156 0.725005995692224 0.52680654589179 0.504723176135707 0.366390894169843 0.996684175715443 0.995104300088247 0.995651172431994 0.00331582428455672 0.0048956999117534 0.00434882756800562 293
3756 72541 1 3 0 1e-04 0.4 10 "LAT" 0.257190167923289 0.567079498611737 0.155025920642291 0.341483934374993 0.459456498577204 0.501285217247354 0.355004575176801 0.385392423831209 0.716646666500493 0.52281426354034 0.510030495819092 0.371119495895985 0.999734249344021 0.998886026730902 0.999179891622726 0.000265750655978797 0.00111397326909838 0.000820108377273987 3601
3757 760736 2 3 0 1e-04 0.4 10 "LAT" 0.258924097340533 0.568634759633398 0.154871613868746 0.339852402557943 0.475482241225958 0.527774966485386 0.336142511645014 0.370830670411605 0.734406338566491 0.541228479304475 0.49101412551376 0.360693124287438 0.878904570360852 0.472198742789744 0.61311106455029 0.121095429639148 0.527801257210256 0.38688893544971 120
3758 474929 3 3 0 1e-04 0.4 10 "LAT" 0.256599609611424 0.565047686647101 0.156095242815227 0.343559456828095 0.472912931573691 0.51882091026552 0.343929240751856 0.375388730901864 0.729512541185115 0.533941751923312 0.500024483567082 0.365052380593774 0.925527588433857 0.657038626122508 0.749289650034412 0.0744724115661427 0.342961373877492 0.250710349965588 884
3759 418370 4 3 0 1e-04 0.4 10 "LAT" 0.259509030203618 0.563619078824614 0.158961950226587 0.344994707181549 0.455984952522203 0.500782098264983 0.353026196523793 0.385564763431831 0.715493982725821 0.521625012413648 0.511988146750381 0.37221114502291 0.999617439164592 0.999168267352866 0.999325567412163 0.000382560835407829 0.000831732647133598 0.000674432587836873 3601
3760 75085 5 3 0 1e-04 0.4 10 "LAT" 0.260271039705328 0.564336736222416 0.15885802280642 0.344243881700764 0.474093270259587 0.528472050190644 0.332421216801601 0.368391199808079 0.734364309964915 0.540403951172323 0.491279239608021 0.360451719087561 0.738018111850801 0.527023610010929 0.600437673089248 0.261981888149199 0.472976389989071 0.399562326910752 768
3761 835311 1 0.05 0.25 1e-04 0.4 10 "LAT" 0.256681021247577 0.557822315700229 0.161471309486238 0.350847137461233 0.471020205202101 0.512996353099548 0.342009817002414 0.372190787515524 0.727701226449678 0.527925418818463 0.503481126488653 0.365100479201189 0.999754170633069 0.999226562727258 0.999406641155291 0.000245829366930718 0.000773437272742013 0.000593358844708921 3601
3762 917867 2 0.05 0.25 1e-04 0.4 10 "LAT" 0.255529981161547 0.560466282967501 0.158798765581229 0.348131143660027 0.474631281191729 0.516721920394617 0.338773211813926 0.368476826263344 0.730161262353276 0.531212908091337 0.497571977395155 0.361746691207303 0.999081487643409 0.997515490887828 0.998045997324484 0.000918512356590759 0.00248450911217198 0.00195400267551557 291
3763 1191594 3 0.05 0.25 1e-04 0.4 10 "LAT" 0.255211280284104 0.552656189833596 0.164532974422006 0.356028319940602 0.469952278374667 0.512944706108557 0.34140702220883 0.372232646873944 0.725163558658771 0.526219766095593 0.505939996630836 0.366834978906433 0.999756414317844 0.999405649164109 0.999525195102576 0.000243585682156066 0.000594350835891348 0.000474804897423756 3601
3764 662248 4 0.05 0.25 1e-04 0.4 10 "LAT" 0.256799881388914 0.556351277447105 0.162691681911935 0.35222951723912 0.469598607138974 0.513322351191059 0.340654427445902 0.371979289346415 0.726398488527888 0.527730720035164 0.503346109357837 0.365377021966288 0.998694574659134 0.994765755640612 0.996110503845454 0.00130542534086618 0.00523424435938848 0.00388949615454566 2087
3765 1018365 5 0.05 0.25 1e-04 0.4 10 "LAT" 0.252659790021795 0.556789468924355 0.15959733234674 0.351491005060142 0.475935352585294 0.516962548524866 0.339605177503871 0.368499634647132 0.728595142607089 0.530092362193742 0.49920250985061 0.362902293376786 0.989834545875004 0.986144402012331 0.987384495885173 0.0101654541249958 0.0138555979876691 0.0126155041148268 1613
3766 1298698 1 3 0.25 1e-04 0.4 10 "LAT" 0.257172755573743 0.558419382715996 0.161470140459237 0.350291021091705 0.45911973088422 0.501431417279289 0.356937761462215 0.387865191210852 0.716292486457963 0.520274465953567 0.518407901921453 0.375534826696843 0.999754274149625 0.887353888257437 0.92647096470018 0.00024572585037538 0.112646111742563 0.0735290352998199 288
3767 469304 2 3 0.25 1e-04 0.4 10 "LAT" 0.255445830262252 0.560564508908329 0.158736886486568 0.348077207362239 0.461676410686172 0.50301646565015 0.353621826824447 0.383491347514848 0.717122240948423 0.521859755955364 0.512358713311015 0.372005113297914 0.99978890780256 0.999291302357955 0.999462595966974 0.0002110921974404 0.00070869764204482 0.000537404033025863 3601
3768 1291887 3 3 0.25 1e-04 0.4 10 "LAT" 0.260403387672407 0.565858612922995 0.157845844216477 0.342713427728964 0.456214305889441 0.500896365070596 0.352649937752755 0.385485691707885 0.716617693561848 0.522497267237426 0.510495781969232 0.37134314166978 0.999788602198484 0.999139891764847 0.999367458346446 0.000211397801515667 0.000860108235152729 0.000632541653554456 3601
3769 445601 4 3 0.25 1e-04 0.4 10 "LAT" 0.25954053394791 0.562138479936597 0.160088282453071 0.346503484109107 0.454653796791163 0.499448474006045 0.354211177420206 0.386918696728191 0.714194330739073 0.520256232450271 0.514299459873277 0.373616910801312 0.999795908311397 0.998222870197215 0.998774785344538 0.000204091688602793 0.00177712980278523 0.00122521465546185 1495
3770 517063 5 3 0.25 1e-04 0.4 10 "LAT" 0.261571283446698 0.562321061300715 0.161196259222398 0.346283814675134 0.454232608252278 0.499401794060446 0.354142239390575 0.387649911311225 0.715803891698975 0.520454823370251 0.515338498612972 0.373904658114314 0.999008542596969 0.983339282543045 0.988872529886858 0.000991457403030779 0.0166607174569553 0.011127470113142 2807
3771 154907 1 0.05 0.5 1e-04 0.4 10 "LAT" 0.256977815147668 0.557537064136365 0.161927672099787 0.35110898515047 0.468997625851061 0.512339446088952 0.341668415631952 0.37283636701229 0.725975440998729 0.527446900081478 0.503596087731739 0.365588199647233 0.999841512079789 0.999377887883373 0.999536682339733 0.00015848792021071 0.000622112116626929 0.000463317660266539 3601
3772 398165 2 0.05 0.5 1e-04 0.4 10 "LAT" 0.256609598061314 0.554929613868076 0.163652256491489 0.353739471694984 0.470601691497374 0.514648190047767 0.339090945481332 0.370519355905906 0.727211289558687 0.528154311375501 0.502743201972821 0.364905895779507 0.999843892263785 0.999582065936819 0.999671542782341 0.000156107736214947 0.000417934063181155 0.000328457217658905 3601
3773 410110 3 0.05 0.5 1e-04 0.4 10 "LAT" 0.257789537030861 0.559034227764708 0.161293211385057 0.349592920219478 0.470910829366868 0.514923318193623 0.338966818679398 0.370254280260401 0.728700366397729 0.529684407363555 0.500260030064454 0.363352919577198 0.999831972824975 0.999430458133768 0.999567948448288 0.000168027175024947 0.000569541866231934 0.000432051551711655 3601
3774 947253 4 0.05 0.5 1e-04 0.4 10 "LAT" 0.26238311447455 0.55757095144355 0.165253465197783 0.351029016037924 0.463863703178041 0.512706392235323 0.337337966102344 0.37247113532722 0.726246817652591 0.528031565626875 0.502591431300127 0.365159361431728 0.999833265675826 0.999355941829617 0.999522886750078 0.000166734324174263 0.000644058170383286 0.000477113249922207 3601
3775 849917 5 0.05 0.5 1e-04 0.4 10 "LAT" 0.257937976134328 0.555160726099514 0.164300321417188 0.353470113576326 0.466578471784204 0.509676189158354 0.344129234776959 0.375563349589692 0.724516447918532 0.524957597301739 0.508429556194148 0.36815613565111 0.999536048225328 0.998504002135918 0.998859503719675 0.000463951774672286 0.00149599786408238 0.00114049628032478 539
3776 45844 1 3 0.5 1e-04 0.4 10 "LAT" 0.25927995570191 0.568132143715191 0.155433108427391 0.340407852572571 0.457942052430327 0.500871436313108 0.354307488625919 0.385770883251441 0.717222008132238 0.523054067955208 0.50974059705331 0.370890346684064 0.99988033668209 0.99936896909444 0.999547402930605 0.00011966331791031 0.000631030905559874 0.000452597069394738 3601
3777 1104137 2 3 0.5 1e-04 0.4 10 "LAT" 0.262706239822906 0.563544315092192 0.160973835491218 0.345089463469513 0.455604605659663 0.502853425295814 0.349243902213952 0.38359956152076 0.718310845482569 0.523185174131103 0.51021773770517 0.370816878192933 0.999882004216386 0.999334495751963 0.999527987375938 0.000117995783613693 0.000665504248036643 0.000472012624061551 3601
3778 831852 3 3 0.5 1e-04 0.4 10 "LAT" 0.257781774807353 0.558076258386122 0.162019390533189 0.350528970966782 0.458125257456157 0.503858686797852 0.348993332841164 0.381898618226435 0.715907032263509 0.521887305723061 0.511012723374353 0.371571836999117 0.999806266405607 0.999397290969418 0.99953960152599 0.000193733594392721 0.000602709030581797 0.000460398474009556 3601
3779 308363 4 3 0.5 1e-04 0.4 10 "LAT" 0.2566717268288 0.559643125883678 0.160208216320229 0.348955923775133 0.456786329668674 0.499101982516152 0.356335377243671 0.387444374742633 0.713458056497474 0.519052119834014 0.5165435935639 0.374867726468601 0.999695510589584 0.998805679746662 0.999114879512428 0.000304489410416291 0.00119432025333815 0.000885120487571945 3601
3780 752493 5 3 0.5 1e-04 0.4 10 "LAT" 0.259300081237745 0.56189798154746 0.160113640664376 0.3467798912681 0.45904312588718 0.502771199554522 0.350553125947918 0.382524488212305 0.718343207124925 0.522426209116692 0.510666766612294 0.370720167967973 0.999873573499589 0.999233240174671 0.999456300840274 0.00012642650041134 0.000766759825329281 0.000543699159726036 3601
3781 939012 1 0.05 0 1e-04 0.5 10 "LAT" 0.257471648500217 0.557436366939061 0.162293277273618 0.351183707768686 0.458329693561744 0.499856691024554 0.346416019978575 0.377480249992532 0.715801342061961 0.519123019951336 0.508709297252192 0.368692562111501 0.999403545010567 0.998895659591296 0.999070503226975 0.000596454989432528 0.00110434040870355 0.000929496773024638 3601
3782 700479 2 0.05 0 1e-04 0.5 10 "LAT" 0.255924547672997 0.557300140420552 0.161409172973203 0.351378174079869 0.461737277836431 0.500093501836003 0.348684629112096 0.377307408639523 0.717661825509427 0.519070943785228 0.510093802085299 0.368717773221064 0.998816006277974 0.997662761021842 0.998056317335569 0.00118399372202638 0.00233723897815824 0.0019436826644315 167
3783 1163471 3 0.05 0 1e-04 0.5 10 "LAT" 0.257605296305881 0.553963227973727 0.165047251035018 0.35472914710635 0.457261006062918 0.497889621144371 0.348890198657404 0.379465203271882 0.7148663023688 0.516713392111766 0.513937449692422 0.371173766727289 0.99938526963368 0.999078605476118 0.999184374791675 0.000614730366319967 0.000921394523882444 0.000815625208325453 3601
3784 137249 4 0.05 0 1e-04 0.5 10 "LAT" 0.257116413067675 0.55444950018012 0.164355591193796 0.354218951071922 0.455978535509477 0.496413730624844 0.350298282990267 0.380980481724896 0.713094948577151 0.515862808772106 0.514653874184063 0.372022319723696 0.998779691197339 0.99806657741873 0.998312582068735 0.00122030880266106 0.00193342258127006 0.00168741793126486 528
3785 777921 5 0.05 0 1e-04 0.5 10 "LAT" 0.255501413649904 0.552238797243029 0.165040372623852 0.356436940691634 0.463918230438502 0.506267567451537 0.344189369820311 0.375181004112293 0.719419644088406 0.521654616219542 0.509229742444163 0.368920699434757 0.901720097770709 0.865892953326437 0.878149584226156 0.0982799022292905 0.134107046673563 0.121850415773844 405
3786 1207644 1 3 0 1e-04 0.5 10 "LAT" 0.259507117078807 0.558125865365374 0.163151979342153 0.350528124753201 0.44396767462883 0.484527291275736 0.364226148287907 0.395835207191782 0.703474791707637 0.509069994989864 0.52737812763006 0.380827307770804 0.997436849262142 0.951500275847785 0.967712481085608 0.00256315073785824 0.0484997241522151 0.0322875189143923 2680
3787 617568 2 3 0 1e-04 0.5 10 "LAT" 0.257036165404772 0.564813377271844 0.156551105049244 0.343737133004722 0.449153873982168 0.486838072392266 0.363080954419112 0.392045706330868 0.70619003938694 0.512417565420729 0.519632059468356 0.376273136892748 0.999280608397935 0.991777215854487 0.994384058659648 0.000719391602065388 0.00822278414551279 0.00561594134035182 766
3788 381528 3 3 0 1e-04 0.5 10 "LAT" 0.261278118164604 0.565777890395463 0.158362376802086 0.342788379049184 0.442945369731952 0.484051486808734 0.362769844846666 0.39483794449351 0.704223487896556 0.511259601623108 0.521132221648752 0.377592854553123 0.999571953973779 0.998736757113912 0.999032413052563 0.000428046026221208 0.00126324288608823 0.000967586947436888 3601
3789 59892 4 3 0 1e-04 0.5 10 "LAT" 0.258652558831018 0.557485891795773 0.162996821787204 0.351146078209826 0.481892611508733 0.538933630624704 0.326100199180102 0.362756764986079 0.740545170339751 0.545056280346348 0.489097020967306 0.35899954573854 0.57224648733318 0.236165542102275 0.352321889915637 0.42775351266682 0.763834457897725 0.647678110084363 287
3790 769427 5 3 0 1e-04 0.5 10 "LAT" 0.259891671883827 0.564779343115934 0.158316659707989 0.343825521378356 0.446733088034154 0.486926878141935 0.360585109789409 0.391483419436374 0.706624759917981 0.512700628669981 0.518901769497398 0.375801174367721 0.999196551657841 0.993841396527345 0.995720853579675 0.000803448342159195 0.00615860347265511 0.00427914642032478 3404
3791 210990 1 0.05 0.25 1e-04 0.5 10 "LAT" 0.258140351319951 0.554803495039389 0.164716835524992 0.353806642528163 0.457046341566929 0.498993736668359 0.346904536390211 0.378359123097789 0.71518669288688 0.517773126179428 0.511621371915203 0.370108097043317 0.999714283060897 0.999197721884057 0.99937622412081 0.000285716939102548 0.000802278115943026 0.000623775879190326 3601
3792 22155 2 0.05 0.25 1e-04 0.5 10 "LAT" 0.255089255763119 0.553688286066559 0.163593257327264 0.354973330258581 0.459818626249163 0.498334885048364 0.350047041902938 0.379056508683545 0.714907882012282 0.516742716750759 0.513640299230201 0.371061374312492 0.999035336714324 0.997746652113992 0.998186757656964 0.000964663285675605 0.00225334788600808 0.00181324234303565 3601
3793 1255169 3 0.05 0.25 1e-04 0.5 10 "LAT" 0.25499275545622 0.558235074988292 0.160074912572028 0.350283892893887 0.46144444988127 0.500140208414625 0.348548213878502 0.377340076550733 0.71643720533749 0.519346766096479 0.50862312645053 0.368410059118122 0.99857428600977 0.995252950744437 0.996384245025042 0.00142571399023035 0.00474704925556277 0.00361575497495824 650
3794 1262154 4 0.05 0.25 1e-04 0.5 10 "LAT" 0.252959118473683 0.555250827936653 0.161118082613711 0.353325515078472 0.46203596059253 0.500073521041614 0.349103342720659 0.377318759981184 0.714995079066214 0.518255038458739 0.510221425334369 0.369434130082459 0.997815652158828 0.996797552748798 0.997142327678542 0.0021843478411721 0.00320244725120153 0.00285767232145811 289
3795 936450 5 0.05 0.25 1e-04 0.5 10 "LAT" 0.251820079552818 0.550291731586587 0.163672920161645 0.357514240972103 0.46308819406255 0.498925491156059 0.352664870726061 0.379691383097379 0.714908273615368 0.515857298426355 0.516337790887705 0.372397165567907 0.972447672264085 0.959565255580487 0.963919856026745 0.0275523277359148 0.0404347444195132 0.0360801439732547 184
3796 14144 1 3 0.25 1e-04 0.5 10 "LAT" 0.256999422424983 0.561141237793506 0.159338454861222 0.347467900596472 0.447905980346326 0.486268643564142 0.36351779598062 0.393107986054665 0.704905402771308 0.510931726526111 0.522856250841842 0.378167629011438 0.999802804895118 0.998551934771904 0.998987685954721 0.000197195104882451 0.00144806522809611 0.00101231404527941 3601
3797 520809 2 3 0.25 1e-04 0.5 10 "LAT" 0.260422822000734 0.563456367732913 0.159613984436382 0.345070314920211 0.449787997011482 0.491983404256614 0.359081229654077 0.391215614182685 0.710210819012216 0.51581238431465 0.518695214090459 0.375910211546601 0.998052839655724 0.868080203085139 0.913864120079045 0.00194716034427559 0.131919796914861 0.086135879920955 1487
3798 415841 3 3 0.25 1e-04 0.5 10 "LAT" 0.261975304738487 0.563090451390418 0.160905084584618 0.345488099010284 0.445742678181681 0.489624848574564 0.357796107077888 0.391096392187613 0.707717982920169 0.514229474114985 0.518701191662507 0.375923299365887 0.999582055112788 0.934452987500804 0.95754237803115 0.000417944887212405 0.0655470124991961 0.0424576219688503 529
3799 387267 4 3 0.25 1e-04 0.5 10 "LAT" 0.256054928815553 0.561555394031869 0.15833085784093 0.346897265565349 0.450443916026144 0.487942612600547 0.367619429851971 0.396411854982537 0.706498844841697 0.512063132557205 0.525950287692901 0.380267862501792 0.995332461015282 0.818935159784536 0.880368192094286 0.00466753898471795 0.181064840215464 0.119631807905714 414
3800 392318 5 3 0.25 1e-04 0.5 10 "LAT" 0.255768869992186 0.561496963496271 0.158157711999179 0.347034312226179 0.454953521689468 0.492808966333004 0.363892223562761 0.392532054176103 0.710722391681654 0.515296018436187 0.522049935561941 0.377720571048437 0.997323091637989 0.803238542153133 0.870496226378814 0.00267690836201064 0.196761457846867 0.129503773621186 169
3801 356208 1 0.05 0.5 1e-04 0.5 10 "LAT" 0.260884474497294 0.560889729472785 0.161805970930622 0.347695354832764 0.457604825848759 0.501084086289729 0.343929369824662 0.376261152527726 0.718489300346053 0.521242438166525 0.505735340755284 0.366643810013751 0.999811034185697 0.998939249044806 0.999242213630206 0.000188965814303401 0.00106075095519418 0.000757786369794121 3601
3802 1010529 2 0.05 0.5 1e-04 0.5 10 "LAT" 0.259475749470482 0.55738633208554 0.163575691633546 0.351239050029884 0.458369203461922 0.501007056582954 0.344579847406964 0.376328690590894 0.717844952932404 0.519996742923536 0.50815553904051 0.367890085779657 0.999833691647586 0.999271890809283 0.999466326492136 0.000166308352413564 0.000728109190717452 0.00053367350786396 3601
3803 518141 3 0.05 0.5 1e-04 0.5 10 "LAT" 0.258684683568109 0.555532759624128 0.164539283173051 0.353116844135346 0.456519106564958 0.498735372376171 0.346955938475714 0.378590599389923 0.715203790133067 0.517848032267672 0.511495221648765 0.370038689124034 0.999832270530951 0.999315562298995 0.999494449594472 0.00016772946904861 0.000684437701005206 0.00050555040552814 3601
3804 27144 4 0.05 0.5 1e-04 0.5 10 "LAT" 0.25966359073117 0.554276307284403 0.166090942268269 0.354343308576863 0.454464165992188 0.497336570494333 0.347803359970082 0.380262848376843 0.714127756723357 0.516598913929424 0.513894302238351 0.371513156358891 0.999374619391153 0.991398787123068 0.994175529940212 0.000625380608847224 0.00860121287693227 0.00582447005978823 297
3805 769129 5 0.05 0.5 1e-04 0.5 10 "LAT" 0.254610067439444 0.555303405712007 0.162089923765185 0.35333808478218 0.45995810118461 0.497801067614725 0.351020575606199 0.379536597374892 0.714568168624054 0.516848351144446 0.513110499371385 0.370870276218806 0.999847248285179 0.9994768872189 0.999603132794741 0.000152751714820811 0.000523112781099957 0.000396867205258506 3601
3806 905231 1 3 0.5 1e-04 0.5 10 "LAT" 0.259322149215552 0.560337502077998 0.161307753969873 0.348261158224985 0.446444155345053 0.488238174589812 0.358663604413126 0.390397132534413 0.705766304560605 0.512189692471703 0.519971358382999 0.376525519543719 0.999874039232789 0.999065410743679 0.999349295977764 0.000125960767210967 0.000934589256321157 0.000650704022236449 3601
3807 673321 2 3 0.5 1e-04 0.5 10 "LAT" 0.258360715558292 0.561405428204888 0.159877121231048 0.347225758492132 0.448455291788855 0.488285010197861 0.360057193572022 0.390339680261782 0.706816007347147 0.512492715301998 0.51993431480307 0.376155845707366 0.999873295521651 0.998690283028806 0.999103311371108 0.000126704478348998 0.00130971697119429 0.00089668862889244 3601
3808 666423 3 3 0.5 1e-04 0.5 10 "LAT" 0.262396308766597 0.561437405179714 0.162361613784353 0.347179447692668 0.440558559405813 0.482142528366323 0.364522304651003 0.39727281214924 0.70295486817241 0.508752141475537 0.526883918435355 0.380559727858754 0.999831149216213 0.991519991079206 0.994482616026213 0.000168850783786702 0.00848000892079396 0.00551738397378668 414
3809 461702 4 3 0.5 1e-04 0.5 10 "LAT" 0.255595452996025 0.559981290991398 0.15922647205366 0.348660307048298 0.444957604728503 0.481267681962622 0.369596475327097 0.397941233245187 0.700553057724528 0.507088643768078 0.528822947380758 0.381857379657412 0.99987526555143 0.998745450216414 0.999138754529612 0.000124734448570104 0.00125454978358609 0.000861245470387577 3601
3810 283731 5 3 0.5 1e-04 0.5 10 "LAT" 0.259947719567841 0.565779892369846 0.157623482230986 0.342764978069391 0.44646489196997 0.487004731676927 0.360708444319227 0.391742642332095 0.706412611537811 0.513080687216409 0.518331926550213 0.375622788953448 0.999867053709548 0.997315118154965 0.99821149290009 0.000132946290451791 0.00268488184503526 0.00178850709991002 3175
3811 189763 1 0.05 0 1e-04 0.6 10 "LAT" 0.257041336216588 0.556416496918721 0.162790421804523 0.352274005455442 0.467329492514598 0.511320442292775 0.341011411693337 0.372393459319957 0.724370828731186 0.526379718524015 0.50380183349786 0.365688038182316 0.694753527339431 0.613324379741795 0.641232453058482 0.305246472660569 0.386675620258205 0.358767546941518 423
3812 954381 2 0.05 0 1e-04 0.6 10 "LAT" 0.257826985858157 0.555821360736082 0.163756794612163 0.352832411155802 0.448923823575022 0.487689351774444 0.353112361012197 0.383271335675466 0.706750809433179 0.51049000925836 0.51686915562436 0.373095433645678 0.961950945595117 0.934133511771092 0.94375486253443 0.0380490544048826 0.0658664882289078 0.0562451374655703 176
3813 1215249 3 0.05 0 1e-04 0.6 10 "LAT" 0.255970432284924 0.561639485694559 0.158202829136754 0.346980288464725 0.476777014158557 0.52259837969456 0.334181320247374 0.365493550740498 0.732747446443481 0.535506466395289 0.492384149384128 0.359383224880713 0.634197730452368 0.501750244092732 0.54670814022412 0.365802269547632 0.498249755907268 0.45329185977588 886
3814 144416 4 0.05 0 1e-04 0.6 10 "LAT" 0.253972582526172 0.552370177385206 0.163956293696697 0.3562825944229 0.446203297141694 0.480916885334893 0.359912709928852 0.387539427236671 0.700175879667866 0.504577124061669 0.52386900362555 0.377197720872422 0.999541252899671 0.998394752738579 0.998787385388429 0.00045874710032946 0.00160524726142099 0.00121261461157087 3601
3815 536557 5 0.05 0 1e-04 0.6 10 "LAT" 0.258184249221913 0.556903387569425 0.163181902458034 0.351721590526696 0.446357492433239 0.485159619334299 0.353237776519139 0.383638470252234 0.704541741655151 0.509163953807134 0.516419678977173 0.372978628064338 0.990592175741979 0.988704290159388 0.98935824902336 0.00940782425802057 0.0112957098406115 0.0106417509766402 1972
3816 585563 1 3 0 1e-04 0.6 10 "LAT" 0.260311841960972 0.56359625456578 0.159456414296762 0.345021184617001 0.475462264335001 0.530987366621019 0.332956793432134 0.369542344680536 0.735774106295973 0.541818619522698 0.492413207728896 0.361475325730357 0.78732516449584 0.224560578875162 0.420882796945878 0.21267483550416 0.775439421124838 0.579117203054122 164
3817 418043 2 3 0 1e-04 0.6 10 "LAT" 0.257888797730599 0.564295362078791 0.157455189178497 0.344302028555078 0.474853533404754 0.527478626783887 0.33638673434324 0.371023989785248 0.732742331135353 0.539541765291269 0.493841923521737 0.36233395717117 0.498449895755049 0.267609703112725 0.347472794146602 0.501550104244951 0.732390296887275 0.652527205853398 409
3818 1105638 3 3 0 1e-04 0.6 10 "LAT" 0.262208641721605 0.560383552170703 0.16309985862893 0.34828381410133 0.450622055379264 0.498953893962865 0.351565213961865 0.387081810961546 0.712830697100869 0.519666398770539 0.514665072590794 0.37408697839372 0.806795352496407 0.595409728113549 0.6704784138467 0.193204647503594 0.404590271886451 0.3295215861533 647
3819 937579 4 3 0 1e-04 0.6 10 "LAT" 0.257131090981682 0.561774718842189 0.158943054396677 0.347002519132407 0.470256868339153 0.521941866218103 0.339374053719551 0.373790834973368 0.727387959320835 0.534956740756701 0.498317108116228 0.36512520348249 0.655192898563431 0.349432352044433 0.455268797996876 0.34480710143657 0.650567647955567 0.544731202003124 281
3820 433132 5 3 0 1e-04 0.6 10 "LAT" 0.259690858498739 0.563200882862797 0.159382408134441 0.345377889257322 0.477358677592702 0.53367082818721 0.332380046680576 0.369270715174403 0.737049536091442 0.543405015729382 0.491762454815017 0.361458746380963 0.482143254107017 0.163194208045469 0.274342159387765 0.517856745892983 0.836805791954531 0.725657840612235 162
3821 238551 1 0.05 0.25 1e-04 0.6 10 "LAT" 0.255894510519981 0.553479109388617 0.164260656036321 0.355161287136251 0.44622863340487 0.482446209469442 0.357428894399892 0.386049413499171 0.702123143924851 0.506090453839008 0.521689550436213 0.375782356283644 0.998929208939882 0.99678479636214 0.997523011449628 0.00107079106011775 0.00321520363785983 0.00247698855037246 292
3822 595362 2 0.05 0.25 1e-04 0.6 10 "LAT" 0.25464472321207 0.555106856878074 0.162197468426692 0.353409335014729 0.449024486695856 0.485139925854753 0.35521200627253 0.383476406856497 0.703669209907926 0.508307303225795 0.517409474699222 0.373529623137017 0.997292224233972 0.993407931407526 0.994736386221001 0.00270777576602776 0.00659206859247359 0.00526361377899848 649
3823 104618 3 0.05 0.25 1e-04 0.6 10 "LAT" 0.257843752803736 0.550756673718418 0.166634342200836 0.355772646745991 0.452001207066174 0.493229205077665 0.349454367570352 0.380994182515017 0.70984495986991 0.512641385858108 0.516088709771188 0.372502428608376 0.936399708823984 0.854441418349926 0.882889732685932 0.0636002911760165 0.145558581650074 0.117110267314068 169
3824 201666 4 0.05 0.25 1e-04 0.6 10 "LAT" 0.257783693849553 0.553223834129389 0.165705874976925 0.35542929518074 0.444224536458545 0.482219424458749 0.356179117480316 0.386231828062147 0.702008230308098 0.5060371629908 0.521884992457241 0.375916512591148 0.998441187445306 0.997541231307851 0.99785342981793 0.00155881255469406 0.00245876869214904 0.00214657018207019 775
3825 1042128 5 0.05 0.25 1e-04 0.6 10 "LAT" 0.257842336314716 0.552151853126551 0.166597957364671 0.356553931118851 0.444411993763516 0.482469959297285 0.355819318315655 0.385936849943614 0.702254330078232 0.505889462618165 0.522417275680327 0.376073339162364 0.999757247123858 0.999181558218562 0.999381273984625 0.000242752876141522 0.000818441781438155 0.000618726015375424 3601
3826 439709 1 3 0.25 1e-04 0.6 10 "LAT" 0.256583677492789 0.562340553979261 0.158105744429993 0.346246816907697 0.432199550014709 0.465586333493249 0.3773366906215 0.404864439296495 0.688783227507498 0.497250336099062 0.535442435051494 0.385776329485562 0.999599974477678 0.996254603950977 0.997427451090279 0.000400025522322153 0.0037453960490232 0.00257254890972135 1372
3827 113244 2 3 0.25 1e-04 0.6 10 "LAT" 0.259024052058619 0.56440742532295 0.157854819231403 0.343747105257 0.463529692415033 0.504291859229473 0.36062933861779 0.390623365785806 0.722553744473652 0.524099270027044 0.518484157849193 0.375239701078875 0.987329766847658 0.381118959654421 0.593082908732248 0.012670233152342 0.618881040345579 0.406917091267752 105
3828 540658 3 3 0.25 1e-04 0.6 10 "LAT" 0.257830215232048 0.559096154426032 0.160799360817096 0.348416144827714 0.464073754205933 0.505891255746885 0.358099584975408 0.388819094888201 0.72190396943798 0.523528087706677 0.518898945792504 0.375488343431921 0.966261538340424 0.383669123191725 0.586951845842265 0.0337384616595762 0.616330876808275 0.413048154157735 297
3829 1053308 4 3 0.25 1e-04 0.6 10 "LAT" 0.261255616970499 0.56374330150781 0.159727474323998 0.34443880523188 0.44446216030438 0.484567694954828 0.365213540079544 0.39657820918954 0.70571777727488 0.510981553018643 0.524941014403542 0.379251024765208 0.987464911604576 0.722309284732967 0.816268155693856 0.0125350883954242 0.277690715267033 0.183731844306144 295
3830 620186 5 3 0.25 1e-04 0.6 10 "LAT" 0.257679104718877 0.558832927272261 0.161437337242792 0.349677603311139 0.452803941024965 0.492058321380494 0.366175224308261 0.396441751515463 0.710483045743841 0.514180642406108 0.527612561551053 0.381020763237634 0.99617779920305 0.543946597058413 0.702499568352486 0.00382220079694989 0.456053402941587 0.297500431647514 284
3831 717411 1 0.05 0.5 1e-04 0.6 10 "LAT" 0.260489336495857 0.559000337302715 0.162995206321282 0.349608630689812 0.444143041665129 0.484057456398386 0.353021113994223 0.384344963542173 0.704632378160986 0.509267387497608 0.516016320315506 0.372675261065622 0.99980650856382 0.998829486487685 0.999170627730762 0.000193491436180335 0.00117051351231539 0.000829372269238333 3601
3832 112364 2 0.05 0.5 1e-04 0.6 10 "LAT" 0.25712082588738 0.551528848737593 0.16660837345249 0.357142479892465 0.444632728752599 0.482033375081842 0.356784989679658 0.386400485315461 0.701753554639979 0.505341167433387 0.523393363132147 0.376600233990296 0.99975564710263 0.998653581673084 0.999035097385073 0.000244352897370322 0.00134641832691614 0.000964902614927052 3601
3833 832244 3 0.05 0.5 1e-04 0.6 10 "LAT" 0.2542936710348 0.553110004881611 0.16359023537687 0.355561752301512 0.447091751530273 0.481696430989232 0.359289422672609 0.386710466236869 0.701385422565073 0.505332235964328 0.522879658049478 0.37641146520475 0.999821986525464 0.999087628696734 0.999339004527108 0.000178013474536377 0.000912371303266413 0.000660995472892379 3601
3834 1264814 4 0.05 0.5 1e-04 0.6 10 "LAT" 0.254862868406534 0.557613510673216 0.160509749529486 0.350998446900594 0.449172348339864 0.484243224670061 0.356682901902927 0.384176911932267 0.704035216746398 0.508440591495102 0.517192651432413 0.373245097244413 0.999790659416452 0.998133882601714 0.9987001462703 0.000209340583548162 0.001866117398286 0.00129985372970029 2937
3835 634493 5 0.05 0.5 1e-04 0.6 10 "LAT" 0.259489349836175 0.558058278595005 0.16304951300159 0.350529549991625 0.445110374988261 0.484468562015479 0.3530305249424 0.383942135224035 0.704599724824436 0.509170563662637 0.516080037943991 0.372739560300641 0.999807625493396 0.998730486859334 0.999105229903521 0.000192374506603913 0.0012695131406661 0.000894770096479449 3601
3836 1127790 1 3 0.5 1e-04 0.6 10 "LAT" 0.257497867996691 0.557300563085449 0.162482331523047 0.351363277265711 0.437658497499966 0.474603107979634 0.36585970213345 0.395382114683961 0.695156365496657 0.502025571640174 0.528342033656497 0.380875823237371 0.999853203329378 0.991976333913146 0.994729870676627 0.000146796670622232 0.0080236660868538 0.00527012932337271 2094
3837 174428 2 3 0.5 1e-04 0.6 10 "LAT" 0.257135919775644 0.562061503156703 0.158726100306458 0.346551786256093 0.434123294256954 0.469626225446528 0.371772819753863 0.400351450274901 0.691259214032599 0.500021145813549 0.530498920060321 0.382753781082761 0.999862053763613 0.996408828512039 0.997618520377449 0.000137946236387288 0.00359117148796064 0.0023814796225511 542
3838 1260491 3 3 0.5 1e-04 0.6 10 "LAT" 0.258778833167047 0.561885433462789 0.159873321288617 0.346682662390581 0.4291744536996 0.464878385493078 0.376203382628658 0.406010678864331 0.687953286866646 0.496990982734405 0.536076703917275 0.386447377589213 0.999864569664725 0.993715254858 0.995893826509956 0.000135430335275106 0.00628474514200001 0.00410617349004384 205
3839 971501 4 3 0.5 1e-04 0.6 10 "LAT" 0.256096490058023 0.555704092211465 0.162836226399634 0.35297175348931 0.431223062494746 0.466410740836666 0.376052530268482 0.405108051452721 0.687319552552768 0.49585903557793 0.538888756668116 0.388035990587199 0.999874264249208 0.980615530446308 0.987385584324914 0.000125735750791637 0.0193844695536922 0.0126144156750857 2933
3840 290074 5 3 0.5 1e-04 0.6 10 "LAT" 0.258314511665391 0.564954753866264 0.157174583814655 0.343635300217154 0.435445937167844 0.470900065824884 0.370438307319588 0.399195542485178 0.693760448833235 0.501871515211619 0.527612891134243 0.380964454368609 0.999876729143372 0.993187524807608 0.995533341551777 0.000123270856628368 0.00681247519239183 0.00446665844822277 193
3841 821064 1 0.05 0 1e-04 0.7 10 "LAT" 0.257562841078536 0.55928115345469 0.160980131548592 0.349382467447082 0.44287570834023 0.479140112324406 0.35643250020059 0.385054547994827 0.700438549418765 0.505748479287941 0.517412631749182 0.373219955509099 0.917585322732629 0.873760749694333 0.888885827397123 0.0824146772673711 0.126239250305667 0.111114172602877 1977
3842 1118109 2 0.05 0 1e-04 0.7 10 "LAT" 0.256721512570571 0.558854728091711 0.160786301262868 0.349789707762223 0.464355902797509 0.50816743378711 0.341074195746482 0.372105531684343 0.72107741536808 0.524932583450728 0.50186049700935 0.364742126525372 0.617842115498022 0.552158767299407 0.574632947625092 0.382157884501978 0.447841232700593 0.425367052374908 1366
3843 1101615 3 0.05 0 1e-04 0.7 10 "LAT" 0.257092205595843 0.556819614592703 0.162606859866666 0.351872308756753 0.48158567696942 0.533298478111042 0.328056642843399 0.362291309896971 0.738677882565263 0.541150685625691 0.490663502710064 0.358833705024995 0.30769876504189 0.248117106060245 0.268485699853581 0.69230123495811 0.751882893939755 0.731514300146419 160
3844 921730 4 0.05 0 1e-04 0.7 10 "LAT" 0.25512455474801 0.555497870146346 0.162259384004148 0.353128340848053 0.441524887919897 0.477042455380306 0.359037246615249 0.38742554212668 0.696649442667907 0.503018538550562 0.521296630619398 0.376081793029553 0.914862609487403 0.868757896358026 0.884608405734327 0.0851373905125966 0.131242103641973 0.115391594265673 411
3845 1265017 5 0.05 0 1e-04 0.7 10 "LAT" 0.257505281808188 0.560266540429176 0.160158349047755 0.348346456352012 0.473146626364787 0.521002311911135 0.334551150113518 0.367469411568915 0.730651908172976 0.534092702573548 0.494709499161273 0.361108943669552 0.479544915905155 0.387204403988133 0.418839473771896 0.520455084094845 0.612795596011867 0.581160526228104 71
3846 1246949 1 3 0 1e-04 0.7 10 "LAT" 0.258660081738633 0.564749481404214 0.157571074646234 0.343887716816299 0.480624649031125 0.536176966406258 0.330625453869508 0.366493610963015 0.739284730769758 0.545591627753149 0.488196528515742 0.359118723071136 0.713450140112109 0.139305766397313 0.337960659798663 0.286549859887891 0.860694233602686 0.662039340201337 111
3847 1230704 2 3 0 1e-04 0.7 10 "LAT" 0.25490327146526 0.556343442034932 0.16167286435118 0.352364865367228 0.48142556306334 0.535810971860191 0.331329861844175 0.3662293496604 0.7363288345286 0.54240275679041 0.493002726195354 0.361921773311947 0.823198161829914 0.150818643917046 0.381127233133276 0.176801838170086 0.849181356082954 0.618872766866724 161
3848 1079003 3 3 0 1e-04 0.7 10 "LAT" 0.256482588550362 0.560687269857575 0.159301875360574 0.3479913729753 0.480959612490658 0.535987204348521 0.330951823114904 0.366295872092578 0.737442201041021 0.544022633962883 0.490253698475478 0.360436986660013 0.625901595572685 0.149085898369168 0.31310861524364 0.374098404427315 0.850914101630832 0.68689138475636 168
3849 692666 4 3 0 1e-04 0.7 10 "LAT" 0.255000052131679 0.560037761554292 0.158961396615576 0.348550393187154 0.483099841428893 0.537493699009185 0.330551310665303 0.365359188946157 0.738099893560571 0.544694933992756 0.48951270728088 0.360104120849099 0.724199396859363 0.128657556399621 0.332369136367626 0.275800603140637 0.871342443600379 0.667630863632374 113
3850 963182 5 3 0 1e-04 0.7 10 "LAT" 0.261047191382438 0.561342940647178 0.161561811286004 0.347314378170533 0.464757316879972 0.519097690699499 0.338994734574302 0.37598943437875 0.72580450826241 0.533163517227321 0.500556545860306 0.366537651408236 0.900619637599311 0.293652856665459 0.507242232705528 0.0993803624006887 0.706347143334541 0.492757767294472 204
3851 62516 1 0.05 0.25 1e-04 0.7 10 "LAT" 0.256307449967927 0.553567117745313 0.164490206925519 0.355074628396302 0.434175116549752 0.468806324522271 0.360906341673491 0.389301164433393 0.690482566517679 0.497038312462446 0.525396548599011 0.377910150924469 0.999656879259514 0.998234625731807 0.998726036886575 0.000343120740486278 0.00176537426819343 0.00127396311342535 3601
3852 779718 2 0.05 0.25 1e-04 0.7 10 "LAT" 0.25321076229919 0.547652773864315 0.165626938354215 0.358091129894438 0.44933779793289 0.484173423750935 0.359211743745898 0.386683696568644 0.70254856023208 0.505242517802992 0.524838682100113 0.377206090310623 0.910430407822222 0.747265435650774 0.803183102597581 0.0895695921777782 0.252734564349226 0.196816897402419 182
3853 876505 3 0.05 0.25 1e-04 0.7 10 "LAT" 0.259785055347704 0.558695383562222 0.162648308276313 0.349682965925603 0.433499830597031 0.469882770214859 0.359207935784103 0.389002834229212 0.693284885944735 0.499618934643249 0.521856244060416 0.375849890497883 0.992316411025021 0.982595066776777 0.985989081133863 0.00768358897497928 0.0174049332232231 0.0140109188661369 2211
3854 87821 4 0.05 0.25 1e-04 0.7 10 "LAT" 0.257203381038029 0.552656157614807 0.165748314066458 0.355973461558598 0.431570131667974 0.466861697310844 0.362012957534435 0.391268671292073 0.688773512706002 0.495567224618937 0.527761271600893 0.379471547977315 0.999372733753515 0.997862970649972 0.998387639840771 0.000627266246484953 0.00213702935002769 0.00161236015922908 3053
3855 496183 5 0.05 0.25 1e-04 0.7 10 "LAT" 0.257532911310089 0.550509137284225 0.167310495666607 0.357326022358178 0.434545010336541 0.472016696261926 0.35971554343061 0.390249176813872 0.69207792164663 0.498430362463352 0.527026039097216 0.379183608977509 0.975482914663133 0.916464907744078 0.937048383764743 0.0245170853368667 0.0835350922559219 0.062951616235257 1490
3856 1003902 1 3 0.25 1e-04 0.7 10 "LAT" 0.253740378339652 0.554364779024236 0.161773168660742 0.353177357995706 0.448298198071924 0.48210252996575 0.369370002996339 0.395779471792399 0.702038576411577 0.505713323573563 0.531143171657081 0.381940644106724 0.965960536075261 0.610342087714953 0.733040879895002 0.0340394639247391 0.389657912285047 0.266959120104998 170
3857 961546 2 3 0.25 1e-04 0.7 10 "LAT" 0.256157433288359 0.56572464258956 0.15531261891994 0.342802143256733 0.421230188957175 0.451522453259397 0.382314675150944 0.4084184169178 0.677387622245534 0.488656030517 0.537627294070884 0.387166683544192 0.999785225014202 0.996146266121852 0.997420885588553 0.000214774985797603 0.00385373387814772 0.00257911441144692 2452
3858 944195 3 3 0.25 1e-04 0.7 10 "LAT" 0.258023063736232 0.562336223836422 0.158917185991261 0.346007402486859 0.4396128019574 0.474718451903319 0.372857949574195 0.401192649044492 0.697635865693632 0.503515125970749 0.531775135565456 0.38314007541585 0.990683229510389 0.674724833472652 0.785658686519599 0.00931677048961143 0.325275166527348 0.214341313480401 305
3859 1319984 4 3 0.25 1e-04 0.7 10 "LAT" 0.257049306413167 0.558362738486318 0.161085272133544 0.349536350536933 0.457067260242774 0.49465686746664 0.370420518094462 0.399340371278068 0.71411656665594 0.51561409073697 0.531505790228006 0.383029590309277 0.978074490691476 0.327040029554506 0.555196734003445 0.0219255093085243 0.672959970445493 0.444803265996555 172
3860 1127515 5 3 0.25 1e-04 0.7 10 "LAT" 0.257546680540225 0.558377629216809 0.161161272918134 0.349189879524249 0.458955242730869 0.49817686473577 0.364350809266555 0.393917771922759 0.716501923271094 0.51807550404073 0.525512082184689 0.3792067573784 0.967888086351581 0.35583225328323 0.569818783609427 0.0321119136484188 0.64416774671677 0.430181216390573 292
3861 1050325 1 0.05 0.5 1e-04 0.7 10 "LAT" 0.258530710366229 0.556684260292228 0.163448199631514 0.351818478578021 0.432607252799467 0.467882241704481 0.361422468275122 0.390523764539182 0.691137963165695 0.497545844338636 0.524870667906636 0.377606895588901 0.998615973681254 0.992751305763828 0.994793191372323 0.00138402631874554 0.00724869423617221 0.00520680862767735 3175
3862 1052327 2 0.05 0.5 1e-04 0.7 10 "LAT" 0.254802961399967 0.56021726546706 0.158464515664506 0.348283193794532 0.436021158136749 0.467524738236215 0.364611550327994 0.390638881308515 0.690824119536715 0.497887102451786 0.5230760659925 0.376775606424117 0.999141091285131 0.996877009631929 0.997653086750302 0.000858908714868644 0.0031229903680709 0.00234691324969777 654
3863 962289 3 0.05 0.5 1e-04 0.7 10 "LAT" 0.255317543148938 0.556885528620013 0.161320521459027 0.351698022320887 0.436413608579952 0.47010171204674 0.360477255300032 0.387954416256801 0.69173115172889 0.498774745673316 0.521797776759059 0.375983250631926 0.999812840622305 0.998775318533246 0.999131643071441 0.000187159377695079 0.00122468146675354 0.000868356928559187 3601
3864 63168 4 0.05 0.5 1e-04 0.7 10 "LAT" 0.254585012692988 0.556043898491603 0.161471135119188 0.352549418717638 0.433266108374581 0.466232461446744 0.364504428819134 0.391840056124807 0.687851121067569 0.495829588981578 0.525975563938322 0.378915699866955 0.999818099866026 0.998825400745862 0.999166924488581 0.000181900133974321 0.00117459925413813 0.00083307551141912 3601
3865 1218516 5 0.05 0.5 1e-04 0.7 10 "LAT" 0.253439423989061 0.555294520152239 0.161341406381639 0.353287639464262 0.43486324068457 0.467128677754434 0.364425272081467 0.39095410886021 0.688302664673631 0.496104289047098 0.525766678463107 0.378588514708806 0.999789400334917 0.998669153683816 0.999052656134871 0.000210599665082989 0.0013308463161843 0.00094734386512941 3601
3866 5387 1 3 0.5 1e-04 0.7 10 "LAT" 0.258222744737447 0.562471455649087 0.159090365789893 0.34617161173662 0.415652659963551 0.448190422519245 0.383876501277733 0.412297887583248 0.673875404700998 0.485796810682079 0.542966867067626 0.390644691455488 0.999849493406609 0.997456456451144 0.998306240733138 0.000150506593391129 0.00254354354885598 0.00169375926686179 2575
3867 443560 2 3 0.5 1e-04 0.7 10 "LAT" 0.257151971580536 0.563950336714733 0.157252094603568 0.344620377320683 0.41961409444072 0.450329863962714 0.383119609839855 0.40984710981458 0.676766066021256 0.487486734495371 0.540371704443424 0.388599340199872 0.999798348030157 0.997180933661143 0.998102450380192 0.000201651969842994 0.00281906633885697 0.0018975496198078 1616
3868 575746 3 3 0.5 1e-04 0.7 10 "LAT" 0.256951711683669 0.559131751859271 0.160795095260834 0.349518664513106 0.418166437708496 0.450246526900969 0.383545433637175 0.411528527257008 0.675118149392165 0.486084871200757 0.544340528898009 0.391224813777496 0.999873341349186 0.975811446603734 0.984318542662881 0.000126658650813726 0.0241885533962665 0.0156814573371192 656
3869 461644 4 3 0.5 1e-04 0.7 10 "LAT" 0.259081335281109 0.558583083030718 0.162489005490323 0.350051957350309 0.413369899687767 0.447038540036121 0.383957024183544 0.413530510001298 0.672451234968876 0.484084304136988 0.546446029673867 0.392550179716299 0.999875815638249 0.998348660731895 0.998894225891525 0.000124184361751323 0.00165133926810491 0.00110577410847518 3601
3870 373998 5 3 0.5 1e-04 0.7 10 "LAT" 0.258340380126389 0.564954762017695 0.157331732635356 0.34364469830198 0.416574737647867 0.449135901897304 0.382258802121142 0.41037826135772 0.674915117774255 0.487175954097557 0.539590534756498 0.38854496515635 0.999865789275708 0.993816480092909 0.9959596365116 0.000134210724292314 0.00618351990709118 0.00404036348839993 2721
3871 299041 1 0.05 0 1e-04 0.8 10 "LAT" 0.257846078876519 0.560127587335287 0.16049149569259 0.348511145132053 0.416670016926708 0.447417698140267 0.371652353494282 0.398688334952432 0.674516095803227 0.484666539723082 0.532143849186872 0.382121477511137 0.999473792200156 0.99788036890385 0.998436071078955 0.000526207799844373 0.00211963109615006 0.00156392892104506 3601
3872 442498 2 0.05 0 1e-04 0.8 10 "LAT" 0.255471349983418 0.55613760031605 0.162077737806647 0.352514387300432 0.438968949959205 0.476502680101584 0.355640877296449 0.385033717044708 0.694440299942623 0.50290431037818 0.517718615103096 0.374264255830547 0.771706087845947 0.742146000055582 0.752318847210187 0.228293912154053 0.257853999944418 0.247681152789813 1249
3873 967258 3 0.05 0 1e-04 0.8 10 "LAT" 0.256231803578243 0.558422911471249 0.160778648383108 0.350244568930957 0.467645674242377 0.513281934594788 0.337911481698934 0.369742586629547 0.72387747782062 0.528269895633409 0.498690130082041 0.363278885332146 0.522823131844715 0.396923467206569 0.439929460031412 0.477176868155285 0.603076532793431 0.560070539968588 173
3874 93622 4 0.05 0 1e-04 0.8 10 "LAT" 0.260946791262565 0.562490511688395 0.160623822703262 0.346103170876404 0.47792372132505 0.533095007808251 0.322823013523872 0.358958958173082 0.738870512587615 0.542968677596446 0.483446836227134 0.354652770393565 0.353485860579468 0.255404689769246 0.289271804698476 0.646514139420532 0.744595310230754 0.710728195301524 165
3875 1279939 5 0.05 0 1e-04 0.8 10 "LAT" 0.25983496593621 0.559153481313979 0.162502314072357 0.34947197919333 0.438659139940278 0.479132519807103 0.353503294459484 0.385183150349369 0.698494105876488 0.505937713909361 0.516005608531842 0.373222798766315 0.739406851645892 0.700184543898075 0.713883010059248 0.260593148354108 0.299815456101925 0.286116989940752 290
3876 818228 1 3 0 1e-04 0.8 10 "LAT" 0.258899107552093 0.563810960321689 0.158424432898875 0.344790435027426 0.479013427254083 0.535272965433023 0.331841234728648 0.368328035702642 0.737912534806176 0.544642103147898 0.490265667627523 0.360654976916058 0.516989255462613 0.0989189798255144 0.244116087678297 0.483010744537387 0.901081020174486 0.755883912321703 156
3877 1319661 2 3 0 1e-04 0.8 10 "LAT" 0.260338597073664 0.560302830096163 0.161991322046334 0.348301297401278 0.474111025588258 0.531891662174856 0.332035784523295 0.369985463289043 0.734449622661922 0.541309209305874 0.494027106569629 0.362880675799514 0.445983358173995 0.125839891891498 0.237969497892784 0.554016641826005 0.874160108108502 0.762030502107216 161
3878 1190444 3 3 0 1e-04 0.8 10 "LAT" 0.25835329483263 0.563096475367867 0.158682019355063 0.345507832777095 0.481306680117625 0.537173455682158 0.33244227107026 0.368574982397068 0.739659974950255 0.545631476596519 0.491124290425323 0.361103436359705 0.639826266683593 0.0663213102778126 0.265152096804716 0.360173733316407 0.933678689722187 0.734847903195284 99
3879 808863 4 3 0 1e-04 0.8 10 "LAT" 0.257060091966768 0.556907751854828 0.162607201024463 0.351772032609331 0.462284406797516 0.510704197155248 0.347977978619 0.381738017666428 0.719344498764284 0.525906767672533 0.510585179643463 0.372002183114046 0.826485395380057 0.273642647640378 0.466174058178308 0.173514604619943 0.726357352359622 0.533825941821692 402
3880 983521 5 3 0 1e-04 0.8 10 "LAT" 0.255579200977263 0.559466853130419 0.159565249999549 0.349170840858571 0.477689945504518 0.532748211649011 0.332285655610422 0.368026422539089 0.733269146481781 0.541432842318476 0.491850905609971 0.361984492124388 0.542071990757849 0.141668213650492 0.279420116112903 0.457928009242151 0.858331786349508 0.720579883887096 157
3881 433307 1 0.05 0.25 1e-04 0.8 10 "LAT" 0.255061690309254 0.553800501044441 0.163051373992309 0.35378577597867 0.421364926516664 0.452777023344449 0.369163624313972 0.396154463351185 0.676426616825918 0.486182515634367 0.532214998306281 0.382161580333849 0.96899391133122 0.952348302647534 0.958111347916655 0.0310060886687798 0.047651697352466 0.0418886520833447 2093
3882 634787 2 0.05 0.25 1e-04 0.8 10 "LAT" 0.256041732320925 0.557244747980682 0.161505090330345 0.351369838478931 0.420027066368074 0.450431136311262 0.36949325457042 0.395941233373751 0.676068798688999 0.485665702822711 0.530998344900764 0.381249110092142 0.999430997189426 0.993584540683461 0.995607428787456 0.000569002810574047 0.00641545931653873 0.00439257121254418 644
3883 192647 3 0.05 0.25 1e-04 0.8 10 "LAT" 0.257279542988003 0.547043047283061 0.168790650752661 0.358664634241024 0.430420664461699 0.467091728024814 0.360257150194108 0.390574762740215 0.687700207449702 0.494048722258451 0.529047800946769 0.379827591466971 0.909883860460177 0.810518492692385 0.845237563544313 0.0901161395398235 0.189481507307615 0.154762436455687 1006
3884 313969 4 0.05 0.25 1e-04 0.8 10 "LAT" 0.254979417621529 0.551717109294959 0.163892191138867 0.35448364137973 0.433530171590626 0.466919778239957 0.363501740875804 0.391077568211019 0.688509589212154 0.495064732873334 0.527393932014671 0.378943665347022 0.92691693329871 0.805834240912188 0.847653845665642 0.0730830667012901 0.194165759087812 0.152346154334358 81
3885 53083 5 0.05 0.25 1e-04 0.8 10 "LAT" 0.254026729289781 0.556028930765748 0.161213893450857 0.352549108335398 0.418258983097615 0.448213371802228 0.372008527263258 0.398131828807124 0.672285712387396 0.483620225801046 0.533222420714115 0.383176189734035 0.999248541696158 0.994377302688274 0.996057636000118 0.000751458303841766 0.00562269731172584 0.00394236399988212 1250
3886 580501 1 3 0.25 1e-04 0.8 10 "LAT" 0.258934581764642 0.554614217939081 0.16485951806911 0.352678951089973 0.459677950930115 0.503089526658647 0.360376506053188 0.392845629057466 0.718612532694757 0.520336688277924 0.525236024122298 0.379481587928691 0.958701595756018 0.228153222506763 0.485784239115335 0.041298404243982 0.771846777493237 0.514215760884665 173
3887 494259 2 3 0.25 1e-04 0.8 10 "LAT" 0.258296886116489 0.557214257500624 0.162511143760934 0.350295443409725 0.460806530791614 0.500486166911008 0.364044735420895 0.394065156270279 0.719103416908103 0.519288030902344 0.526555879181829 0.379612358611597 0.965861596046959 0.249944521286886 0.50092745529991 0.0341384039530405 0.750055478713114 0.49907254470009 176
3888 251886 3 3 0.25 1e-04 0.8 10 "LAT" 0.254881756201712 0.556333136304466 0.161040059815322 0.351206564010958 0.467672715288525 0.505840105556424 0.364041056862909 0.392107605632704 0.722554471490237 0.522332343785657 0.525081116678231 0.378814162798516 0.966154064947146 0.1943084703353 0.461291336749652 0.0338459350528542 0.8056915296647 0.538708663250348 159
3889 1059026 4 3 0.25 1e-04 0.8 10 "LAT" 0.255939315294834 0.554681054619624 0.162747844748981 0.352564109826431 0.457163435642015 0.495247746584592 0.365153119465491 0.393979278976325 0.713102750936849 0.51483874405191 0.527900964214472 0.380391537966582 0.955945160044483 0.324537307988454 0.544315660255579 0.0440548399555173 0.675462692011546 0.455684339744421 170
3890 1174673 5 3 0.25 1e-04 0.8 10 "LAT" 0.255997685865123 0.555214189043102 0.162207976908406 0.351451708741817 0.467944611399759 0.508548569221555 0.359631860064143 0.389322777883227 0.723942297264882 0.523906173265186 0.521839836972548 0.376912647061161 0.941885564282146 0.192618855148213 0.452854148790148 0.0581144357178543 0.807381144851787 0.547145851209852 120
3891 406547 1 0.05 0.5 1e-04 0.8 10 "LAT" 0.255938835907206 0.556283924586167 0.162185940817133 0.352328431416668 0.420036393718525 0.450720110312353 0.368727338145422 0.395345993647706 0.675975229625731 0.485593033650265 0.530913278962555 0.381143523782528 0.999796590081467 0.998314982597059 0.998827449438215 0.000203409918532931 0.00168501740294111 0.00117255056178494 3601
3892 498680 2 0.05 0.5 1e-04 0.8 10 "LAT" 0.253654796655814 0.551624664795832 0.164244793411412 0.357029156884827 0.419515958542003 0.449474107179741 0.370507435292339 0.396566038943935 0.673170755197818 0.483170096594723 0.534752228703751 0.383532464656916 0.99980397174563 0.998638728053609 0.999039827459933 0.000196028254369986 0.00136127194639135 0.000960172540066633 3601
3893 478057 3 0.05 0.5 1e-04 0.8 10 "LAT" 0.258380960045549 0.556808176277147 0.163325323944075 0.351803937053637 0.418097958738813 0.450341113102571 0.367663600310521 0.395736168217355 0.676478918784362 0.485791649584807 0.530988924254596 0.381124086295494 0.999664579525775 0.998015116884349 0.998590803692065 0.00033542047422489 0.00198488311565089 0.0014091963079351 3601
3894 837063 4 0.05 0.5 1e-04 0.8 10 "LAT" 0.257152868408292 0.553140004301937 0.165344211778564 0.355518301026388 0.41622622715636 0.448623006308809 0.369045294871406 0.397437263109531 0.673379095564652 0.483489346569991 0.53438950664997 0.383464043875942 0.999811551133427 0.998386477292755 0.998883707925179 0.000188448866573064 0.00161352270724538 0.00111629207482119 3601
3895 1054793 5 0.05 0.5 1e-04 0.8 10 "LAT" 0.257287482180471 0.556042542732284 0.163216575359656 0.352592758122962 0.418154237170843 0.449406957143553 0.36953203715727 0.396785317668433 0.675441719351314 0.484794757294773 0.532748612516926 0.382133497191453 0.999613041383556 0.996550466001325 0.997616164733817 0.000386958616443632 0.0034495339986745 0.00238383526618286 2698
3896 1246476 1 3 0.5 1e-04 0.8 10 "LAT" 0.260244540200118 0.565474833286079 0.15796123647042 0.343045797069541 0.419176611720151 0.448314811579403 0.398538643622414 0.425263849644632 0.679421151920269 0.486891188457808 0.556499880092834 0.398229862099154 0.999420103446257 0.606540899433456 0.748008462639787 0.00057989655374338 0.393459100566544 0.251991537360213 180
3897 1245869 2 3 0.5 1e-04 0.8 10 "LAT" 0.258953897686522 0.562595424251195 0.159359933752451 0.345958977198942 0.416404638879092 0.445280794773056 0.397813089787353 0.424294466019867 0.675358536565614 0.483867076326323 0.557173023539803 0.398575395850019 0.999438165125808 0.675640764174984 0.791764714550814 0.000561834874192484 0.324359235825016 0.208235285449186 111
3898 584676 3 3 0.5 1e-04 0.8 10 "LAT" 0.257483854827421 0.561865380019315 0.158989913225537 0.346739458473727 0.404952059407271 0.433981163993145 0.391961394476457 0.418753391534177 0.662435914234692 0.475963645712987 0.550951307701994 0.395181049965252 0.999695198312261 0.936576519777903 0.959023197900822 0.000304801687738641 0.0634234802220969 0.040976802099178 233
3899 1137552 4 3 0.5 1e-04 0.8 10 "LAT" 0.256902762550829 0.56258397312035 0.158123059198024 0.345892788404676 0.423899031599513 0.451533243388288 0.400024809814003 0.425104748562361 0.680801794150342 0.487753205674572 0.558147869012027 0.399331140927297 0.99911047365552 0.562029890307914 0.717754893755464 0.000889526344479694 0.437970109692086 0.282245106244536 180
3900 736809 5 3 0.5 1e-04 0.8 10 "LAT" 0.257454654816267 0.560247925936845 0.160125206076025 0.348309784802115 0.422000678001844 0.449818390937982 0.399035718174846 0.424283961282033 0.679455332818111 0.486014300871411 0.55916092425087 0.399436122256382 0.99911662607022 0.598837003954021 0.741620238656771 0.000883373929779625 0.401162996045979 0.258379761343229 194
3901 623995 1 0.05 0 1e-04 0.9 10 "LAT" 0.264180944460543 0.560632645060405 0.164081729905165 0.348007561829384 0.462634679591244 0.51707533380859 0.329105370226376 0.366603410136811 0.726815624051787 0.531956951898988 0.493187100131541 0.360257116467599 0.37015240767769 0.313294439769739 0.333270058503337 0.62984759232231 0.686705560230261 0.666729941496663 286
3902 678271 2 0.05 0 1e-04 0.9 10 "LAT" 0.255447018456647 0.558281244868102 0.160367866349629 0.350335339025084 0.4031498933165 0.431459888240717 0.375455951615333 0.401338125899826 0.658596911773147 0.473114821651677 0.535823817964961 0.384600761822867 0.995503404644719 0.986980057335712 0.98993745865503 0.00449659535528087 0.0130199426642882 0.01006254134497 1624
3903 669517 3 0.05 0 1e-04 0.9 10 "LAT" 0.255982529161929 0.556430035573462 0.162091708531286 0.352206016527227 0.409404567922995 0.439593090036849 0.373209973660317 0.40010970522596 0.665387097084923 0.478168124842654 0.535301682191603 0.38429896246978 0.938315851959712 0.893218175728418 0.908901990537097 0.0616841480402876 0.106781824271582 0.0910980094629033 1858
3904 93632 4 0.05 0 1e-04 0.9 10 "LAT" 0.257015447669301 0.563214819368524 0.157684660319121 0.345373690409478 0.48327253980038 0.536512899799062 0.323331716070593 0.357654920641834 0.740287987469682 0.545331022239313 0.481016376389714 0.35361201802872 0.235080944426339 0.179295336407847 0.198278900797757 0.764919055573661 0.820704663592153 0.801721099202243 162
3905 225361 5 0.05 0 1e-04 0.9 10 "LAT" 0.258436067237647 0.561458957867662 0.159882165417593 0.34712475821821 0.472640915125886 0.524992612583642 0.327714359538386 0.362400659282625 0.731076982363533 0.537122433999341 0.487596524955979 0.357343224689177 0.354506460378191 0.265460073014877 0.296036224839535 0.645493539621809 0.734539926985123 0.703963775160465 101
3906 1170774 1 3 0 1e-04 0.9 10 "LAT" 0.257772430175437 0.56326021470584 0.15815699120151 0.34537228928707 0.483830733498854 0.543118944515127 0.32471526279508 0.361721577105571 0.74160316367429 0.549611910037439 0.482872253996591 0.356516449465637 0.613384993961073 0.0651152756823533 0.254267224865779 0.386615006038927 0.934884724317647 0.745732775134221 152
3907 5183 2 3 0 1e-04 0.9 10 "LAT" 0.255366053529442 0.560448089794736 0.158740767041963 0.348160045597817 0.481834038463102 0.535576794122663 0.333240700098432 0.367854077485724 0.737200091992544 0.543665743163636 0.491981467140395 0.361514330387059 0.452976732398009 0.0855389948284867 0.211576022000024 0.547023267601991 0.914461005171513 0.788423977999976 160
3908 503207 3 3 0 1e-04 0.9 10 "LAT" 0.259906847937334 0.56128707804082 0.161001648281178 0.347356488585749 0.476036755563647 0.534363194636548 0.328844323251724 0.366441079502977 0.735943603500981 0.543236999157884 0.489845971532902 0.360239908163163 0.512955883855714 0.111211505728582 0.251267136377537 0.487044116144286 0.888788494271418 0.748732863622463 161
3909 701952 4 3 0 1e-04 0.9 10 "LAT" 0.260172079805707 0.562803513131903 0.159972222404654 0.345828126064108 0.47594940459943 0.532824894962092 0.333869717355731 0.371041281430661 0.736121484405136 0.542674234706978 0.493841939760385 0.362823672875937 0.553920439396441 0.0808373038333979 0.246350734701595 0.446079560603559 0.919162696166602 0.753649265298405 159
3910 854361 5 3 0 1e-04 0.9 10 "LAT" 0.260541089796484 0.565356067022677 0.158278430905132 0.343194060430306 0.476509866294341 0.534246951590086 0.331639090335416 0.369066904343907 0.737050956090825 0.544548486675032 0.489917521240548 0.360537316443024 0.738845933973568 0.0860442960189064 0.314298172922932 0.261154066026432 0.913955703981094 0.685701827077068 156
3911 1116916 1 0.05 0.25 1e-04 0.9 10 "LAT" 0.253566572413428 0.548973175734221 0.164977507921297 0.356982852911967 0.428188803303663 0.45990858020354 0.36700622630248 0.393767190993905 0.681755375717091 0.489384115888138 0.531983734223776 0.381608778971061 0.91870172869114 0.711912849643038 0.783204024675704 0.0812982713088604 0.288087150356962 0.216795975324296 175
3912 361368 2 0.05 0.25 1e-04 0.9 10 "LAT" 0.254445342248099 0.556195258551559 0.160961224658407 0.351631766312148 0.413727041628788 0.442786732841802 0.37401002230017 0.399788249373739 0.668172383876887 0.480039440492393 0.534971246958577 0.383977920315483 0.976542362537133 0.857348915651391 0.898577704434525 0.0234576374628666 0.142651084348608 0.101422295565475 1007
3913 1060958 3 0.05 0.25 1e-04 0.9 10 "LAT" 0.257812395020761 0.550438723406434 0.166623820532425 0.355459342204913 0.416764796920636 0.450518544030258 0.367646675446605 0.396918396722185 0.674577191941397 0.483994392255831 0.53427049597903 0.383043889152969 0.91624123193188 0.792396599364674 0.835876548247138 0.0837587680681202 0.207603400635326 0.164123451752862 1128
3914 513605 4 0.05 0.25 1e-04 0.9 10 "LAT" 0.255714481446681 0.556055935073411 0.161623023286113 0.351246333001581 0.411148128354203 0.440668377846074 0.373533382252686 0.399934893068853 0.666862609800884 0.478716431321384 0.535156405538799 0.383889547405006 0.961660042459727 0.883495061690591 0.910665751407033 0.0383399575402728 0.116504938309409 0.089334248592967 1613
3915 1058229 5 0.05 0.25 1e-04 0.9 10 "LAT" 0.258829270122589 0.553478089454988 0.164954139119603 0.352609482392812 0.41900802763371 0.453508961539688 0.365065881109058 0.394773466515424 0.677837297756299 0.487064176966161 0.530020020228661 0.380631764387478 0.923571080008387 0.780909101062634 0.831014866087089 0.0764289199916127 0.219090898937366 0.168985133912911 408
3916 587950 1 3 0.25 1e-04 0.9 10 "LAT" 0.258431052029644 0.552361576395617 0.166098072663124 0.35440157364079 0.46541684447943 0.508346052262765 0.360665983152583 0.392253022255358 0.723847896509075 0.523013431720399 0.526764055815707 0.379687653227167 0.942857400355106 0.126317519685149 0.413625925262239 0.0571425996448935 0.873682480314851 0.586374074737761 108
3917 101715 2 3 0.25 1e-04 0.9 10 "LAT" 0.257516730176552 0.553034342104583 0.164900551370386 0.353851660863771 0.46551426177735 0.507547939340347 0.360853028400199 0.391864342646879 0.723030991953902 0.522677864231703 0.525753579770586 0.379273366494955 0.946835941945918 0.141557361192594 0.42373039989383 0.0531640580540816 0.858442638807406 0.57626960010617 159
3918 147340 3 3 0.25 1e-04 0.9 10 "LAT" 0.263865278662837 0.561139842517762 0.163229734900455 0.346913095942439 0.459601538186943 0.503566035666622 0.361429747610673 0.394460657951846 0.72346681684978 0.522894479511195 0.524659482511128 0.378563705561876 0.981938864366529 0.161919481929345 0.454817748797777 0.0180611356334714 0.838080518070655 0.545182251202223 155
3919 1081937 4 3 0.25 1e-04 0.9 10 "LAT" 0.25399987772956 0.555072342984381 0.160709394423869 0.350878500548056 0.460341178121818 0.497225548391899 0.366775984379789 0.394785328354296 0.714341055851378 0.51614244445669 0.527485378803658 0.380469316129607 0.919705462701396 0.231878312848652 0.470174585037732 0.0802945372986036 0.768121687151348 0.529825414962268 180
3920 840030 5 3 0.25 1e-04 0.9 10 "LAT" 0.255804814421034 0.552623955161421 0.163705710147417 0.353300733802268 0.467107674124023 0.507858979698703 0.361867943538334 0.391882700004911 0.722912488545057 0.522602041825471 0.52557365368575 0.379207195973066 0.917865569114672 0.134380274455468 0.40751788801711 0.0821344308853276 0.865619725544532 0.59248211198289 108
3921 1031422 1 0.05 0.5 1e-04 0.9 10 "LAT" 0.257277020157268 0.558978264458253 0.160946331918264 0.349490484211446 0.402474039689064 0.431887359897861 0.373985902013774 0.400939174696514 0.659751059846332 0.47388084286547 0.534932233932038 0.383949403236377 0.998803209327967 0.985978577461375 0.99045528011354 0.00119679067203297 0.0140214225386251 0.00954471988646032 776
3922 1234979 2 0.05 0.5 1e-04 0.9 10 "LAT" 0.261884143676371 0.559955792336587 0.163093845681264 0.348599159596207 0.396815810384178 0.428870589518878 0.373493120654894 0.40332237259911 0.65869995406055 0.472862441202581 0.536586966336158 0.384965185020705 0.99966054979434 0.994376563033242 0.996255417443876 0.00033945020565967 0.00562343696675767 0.00374458255612394 182
3923 521187 3 0.05 0.5 1e-04 0.9 10 "LAT" 0.258962676183627 0.558519357279402 0.162293807245337 0.349886320533752 0.401000889030193 0.431013921191032 0.374120234922292 0.401833653682263 0.65996356521382 0.473404441578808 0.536414042167629 0.384570885325505 0.998106889366347 0.986141910214617 0.990345496563626 0.0018931106336533 0.0138580897853833 0.00965450343637402 1977
3924 1273183 4 0.05 0.5 1e-04 0.9 10 "LAT" 0.257148983825662 0.560392902919776 0.159817308127166 0.348179649730149 0.399649210437611 0.427754494185066 0.37801973213428 0.404213891744291 0.656798194263273 0.471411647516184 0.537837040261447 0.385783024941431 0.99976929132644 0.997397548634985 0.998226469264108 0.000230708673560324 0.00260245136501547 0.00177353073589202 3601
3925 1123647 5 0.05 0.5 1e-04 0.9 10 "LAT" 0.256214146187866 0.558673677365478 0.160557497277339 0.349801546005617 0.402102459483052 0.431319951481798 0.374301951684791 0.400972647137899 0.658316605670919 0.47329470772393 0.53485944896213 0.384112223479294 0.999132803051336 0.993312978689541 0.995338645432859 0.000867196948663846 0.00668702131045889 0.0046613545671413 660
3926 453321 1 3 0.5 1e-04 0.9 10 "LAT" 0.260681107340704 0.560562599995497 0.161944326672059 0.347977770302463 0.402665352270327 0.431489466395885 0.404156868015768 0.432112641365779 0.663346459611031 0.474337435562073 0.566101194687826 0.404258589973992 0.999312752392132 0.633183222628934 0.766447948617021 0.000687247607867875 0.366816777371066 0.233552051382979 221
3927 490175 2 3 0.5 1e-04 0.9 10 "LAT" 0.257861679259499 0.561917701584179 0.15924239618787 0.346596546783635 0.407399819529515 0.433697149151133 0.406520433038129 0.431625703718432 0.665261498789014 0.475604855311708 0.565762829225999 0.403920021330558 0.998825007469596 0.607935337104834 0.748520707394321 0.00117499253040365 0.392064662895166 0.251479292605679 168
3928 690064 3 3 0.5 1e-04 0.9 10 "LAT" 0.261990082102048 0.560834329406824 0.162491867000385 0.347628671049224 0.412165398866678 0.440957769349187 0.408530074722503 0.436176686348921 0.674155480968726 0.480827786936014 0.571021941722888 0.406789202416663 0.998436094357515 0.458293475610299 0.656219312925889 0.00156390564248522 0.541706524389701 0.343780687074111 209
3929 191222 4 3 0.5 1e-04 0.9 10 "LAT" 0.257554349307773 0.553473411032664 0.165470938838936 0.354993567418713 0.411288481939884 0.438886897920387 0.405711904616932 0.431911298463913 0.668842831247657 0.476735383515986 0.571182843455868 0.406600274394567 0.998100290888181 0.535010780878035 0.701996988493915 0.00189970911181884 0.464989219121965 0.298003011506085 173
3930 1271080 5 3 0.5 1e-04 0.9 10 "LAT" 0.256071203680446 0.5562586096162 0.162439639238441 0.35240349889383 0.37677936762371 0.402428738705187 0.407847704559592 0.434304203850414 0.632850571304156 0.4529235875287 0.570287343798033 0.407534579691534 0.999878611554439 0.991298946543048 0.994388782167856 0.000121388445560509 0.00870105345695159 0.00561121783214367 2457
3931 403246 1 0.05 0 1e-04 1 10 "LAT" 0.25552925569314 0.561059708507163 0.158384549105921 0.347569427629531 0.479328707600228 0.528561687176855 0.329843170639104 0.36239003472617 0.734857963293368 0.539217335278101 0.488227719745025 0.357538350581571 0.253113811315281 0.180254508088081 0.204969418316629 0.746886188684719 0.819745491911919 0.795030581683371 80
3932 175978 2 0.05 0 1e-04 1 10 "LAT" 0.258784575262974 0.565380409225989 0.157161203565663 0.34318913531848 0.478148221601743 0.533241528470325 0.321849916750371 0.357479136400359 0.736932796864717 0.543936288231044 0.479011120316034 0.352735093508849 0.269010302639132 0.180073472230031 0.210547731666643 0.730989697360868 0.819926527769969 0.789452268333357 156
3933 236699 3 0.05 0 1e-04 1 10 "LAT" 0.25799354171745 0.56294965207777 0.158482942308179 0.345647465337387 0.422503858982923 0.459993173946059 0.357955179118141 0.387939392358937 0.680497400700373 0.493966482963774 0.516438121426321 0.373988611442078 0.701913195108856 0.636238068261314 0.659058559900371 0.298086804891144 0.363761931738686 0.340941440099629 160
3934 359499 4 0.05 0 1e-04 1 10 "LAT" 0.258254258833739 0.559481659730248 0.161289519457649 0.349136463200361 0.424401212480748 0.463854656563198 0.355211803558354 0.386630141432012 0.682655471314487 0.49563458048754 0.516501323016003 0.374186768516433 0.673825467179531 0.607641346782624 0.630697629928328 0.326174532820469 0.392358653217376 0.369302370071672 184
3935 740866 5 0.05 0 1e-04 1 10 "LAT" 0.258962575481413 0.557263632166362 0.163388400146211 0.351368473943458 0.397405381729483 0.429629581968729 0.370829531663722 0.400080931584366 0.656367957210896 0.472191025937969 0.534217931809933 0.383853526547602 0.902086712673435 0.83320333635622 0.85744054411333 0.0979132873265646 0.16679666364378 0.14255945588667 526
3936 1129023 1 3 0 1e-04 1 10 "LAT" 0.259054385435068 0.558911570131407 0.162257751463881 0.349775904587762 0.479969427105215 0.540157558745542 0.32797150625727 0.366213519424015 0.739023812540283 0.546222632991663 0.490229257721151 0.360972577555831 0.519410192564018 0.0399667903139474 0.207070336329906 0.480589807435982 0.960033209686053 0.792929663670094 120
3937 534709 2 3 0 1e-04 1 10 "LAT" 0.258785812971256 0.563426643882256 0.158672408919791 0.345208022650557 0.473358990758269 0.527041585034419 0.336746804189451 0.372257612617828 0.732144803729525 0.539060586748351 0.495419213109242 0.363381380474095 0.366637715202614 0.110677976129547 0.199687211822345 0.633362284797386 0.889322023870453 0.800312788177655 120
3938 747625 3 3 0 1e-04 1 10 "LAT" 0.259856409873419 0.562739703811302 0.159909499627946 0.345927621762458 0.479070893566516 0.537451698438047 0.330371285310354 0.368012525602393 0.738927303439935 0.545755354194589 0.4902807849383 0.360822371930959 0.710440760384778 0.0484960055036265 0.27949644259434 0.289559239615222 0.951503994496373 0.72050355740566 106
3939 1092886 4 3 0 1e-04 1 10 "LAT" 0.259722577664927 0.568543564297674 0.155415403577494 0.339974320393672 0.481087694501792 0.540319622107842 0.3274955456634 0.364974762090348 0.740810272166719 0.549585435884249 0.482910949240894 0.356810763035138 0.535147333649278 0.0472603695691017 0.216912570311449 0.464852666350722 0.952739630430898 0.783087429688551 97
3940 861028 5 3 0 1e-04 1 10 "LAT" 0.256840127166249 0.563744171647656 0.157233189692003 0.344916761401809 0.478617186282737 0.532379450950349 0.336770962761436 0.371896202562022 0.735457313448986 0.54257325438025 0.494004152453439 0.363196813168654 0.842568229266019 0.0630774216225757 0.332568669414737 0.157431770733981 0.936922578377424 0.667431330585263 116
3941 633909 1 0.05 0.25 1e-04 1 10 "LAT" 0.252987041478911 0.541492999421312 0.168310869110043 0.359888573353104 0.430113498136384 0.464200163391859 0.362735316014235 0.39105521443635 0.683100539615294 0.489946786648181 0.531046185124278 0.380673834338783 0.777876419264384 0.563407603874319 0.637697908902066 0.222123580735616 0.436592396125681 0.362302091097933 290
3942 617840 2 0.05 0.25 1e-04 1 10 "LAT" 0.256201730022637 0.561458612263641 0.158309111573715 0.346716242377535 0.387495186881004 0.413647409049469 0.379093326881475 0.404284408812489 0.643696916903641 0.462037909678564 0.537402438455189 0.385444894683933 0.98910641684067 0.965986981612946 0.974036358382469 0.0108935831593298 0.0340130183870539 0.0259636416175312 2570
3943 949479 3 0.05 0.25 1e-04 1 10 "LAT" 0.25373872851227 0.555170493263388 0.160356978521555 0.350657958903712 0.411608335232685 0.440540902730425 0.372762773863977 0.39836909148325 0.665347063744955 0.478109958849642 0.533119752385532 0.3827414598278 0.917396423064693 0.738372449343413 0.800219422911492 0.0826035769353074 0.261627550656587 0.199780577088508 529
3944 778913 4 0.05 0.25 1e-04 1 10 "LAT" 0.254251677614494 0.556270153333914 0.160244869646922 0.350285980846099 0.401423156852313 0.428707634650614 0.377505160352512 0.402485933114779 0.655674834466807 0.470432650184193 0.537750029999434 0.38542921128188 0.938173596665612 0.820685036306594 0.861415236644124 0.0618264033343885 0.179314963693406 0.138584763355876 1248
3945 1144997 5 0.05 0.25 1e-04 1 10 "LAT" 0.258728004888751 0.559462047577364 0.161148131048836 0.348296061834651 0.385955190100585 0.4141310552798 0.378763963151468 0.405947336109018 0.644683194989336 0.462275240225093 0.539912094200305 0.386859748038609 0.974750131423556 0.941236528869736 0.953048473373244 0.0252498685764443 0.058763471130264 0.0469515266267555 905
3946 378289 1 3 0.25 1e-04 1 10 "LAT" 0.255262495523101 0.555651514272558 0.161847903194437 0.351877334648522 0.46608551202141 0.503739625378429 0.368603785102486 0.396766804385509 0.721348007544511 0.520684015351581 0.530451688296923 0.382172060075579 0.965964966868967 0.105779090921065 0.405011573207324 0.0340350331310329 0.894220909078935 0.594988426792676 109
3947 543504 2 3 0.25 1e-04 1 10 "LAT" 0.26036237707268 0.556164351333028 0.164424772640075 0.351063012115929 0.461444672570762 0.505378274858085 0.3610815120713 0.393737028975793 0.721807049643442 0.522383333421299 0.525506284711375 0.379497267974343 0.957948669934948 0.123076426181105 0.418889803855646 0.0420513300650522 0.876923573818895 0.581110196144354 119
3948 149243 3 3 0.25 1e-04 1 10 "LAT" 0.257256660970322 0.559519544769571 0.159998767559408 0.34770453376746 0.459605574159834 0.498203971815836 0.367034301942334 0.396309576883127 0.716862235130155 0.518395845002585 0.527033069501742 0.380363883467567 0.956653521253788 0.166049029127512 0.442780251256076 0.0433464787462117 0.833950970872488 0.557219748743924 172
3949 782767 4 3 0.25 1e-04 1 10 "LAT" 0.251784237367107 0.553734138881448 0.160585154515824 0.352846679198134 0.462875095023827 0.497073258648247 0.373689820974342 0.399847529851709 0.714659332390934 0.515449982786456 0.534274975490165 0.384639225920955 0.938582834663777 0.146749311538285 0.419879639577853 0.0614171653362233 0.853250688461715 0.580120360422147 168
3950 395701 5 3 0.25 1e-04 1 10 "LAT" 0.25692881830832 0.556511859451449 0.162119382780181 0.350784041028877 0.467416343017867 0.508205565743601 0.363177466789566 0.393022294047721 0.724345161326188 0.524048958098759 0.525296849569747 0.379224751943514 0.958632918344065 0.1003427857645 0.400165064000059 0.0413670816559351 0.8996572142355 0.599834935999941 164
3951 342497 1 0.05 0.5 1e-04 1 10 "LAT" 0.260755514791283 0.561889072429029 0.160949411916218 0.346623258919979 0.382023452300202 0.41052482564299 0.37771478571759 0.405517630552832 0.642778967091484 0.460869375617413 0.538664197633809 0.385937121478417 0.99919237555181 0.986316944596498 0.990875118572685 0.000807624448190098 0.0136830554035021 0.00912488142731539 1143
3952 869130 2 0.05 0.5 1e-04 1 10 "LAT" 0.257414550875225 0.560276902804985 0.16001679219749 0.348097287717144 0.385484528978099 0.4117275368265 0.381511080739754 0.407054194150616 0.642899079853324 0.460600202347077 0.541527872937245 0.387669131614021 0.997883959193372 0.957719411908881 0.971793639240417 0.00211604080662801 0.0422805880911187 0.0282063607595829 1257
3953 90783 3 0.05 0.5 1e-04 1 10 "LAT" 0.258942964374805 0.560462901856354 0.160873269579346 0.348046304310054 0.380106868275611 0.407793589842542 0.380423741522573 0.407656718637453 0.639049832650415 0.458354204948672 0.541297011101918 0.387929270558454 0.999342160762395 0.992240624250577 0.994747088040637 0.000657839237604675 0.00775937574942249 0.00525291195936322 775
3954 678653 4 0.05 0.5 1e-04 1 10 "LAT" 0.259985194075678 0.560729358791743 0.161354001737633 0.347789139755436 0.382319975938483 0.411080621356725 0.376773631526719 0.404684782780426 0.642305170014161 0.460836743266637 0.538127633264352 0.385780798604102 0.999317356444162 0.988837672587563 0.992539276470795 0.000682643555837723 0.0111623274124371 0.0074607235292053 1134
3955 116196 5 0.05 0.5 1e-04 1 10 "LAT" 0.256974260163603 0.56176472775657 0.158685080173128 0.346797339508166 0.383882706833185 0.410067676096743 0.379651476446925 0.405183850968849 0.640856966996787 0.459834738655595 0.538336556620053 0.38604078551934 0.999754729739779 0.995701255811098 0.997116695081208 0.000245270260221513 0.00429874418890166 0.00288330491879213 894
3956 421427 1 3 0.5 1e-04 1 10 "LAT" 0.257786847735305 0.558361322915779 0.161578144415278 0.349662523646186 0.429930291591404 0.455784271542065 0.406820522496558 0.43035322105772 0.687717139326709 0.489378349824742 0.568398666911836 0.403963734388962 0.994133664500964 0.268935732191634 0.528920053230205 0.00586633549903636 0.731064267808366 0.471079946769795 118
3957 1120007 2 3 0.5 1e-04 1 10 "LAT" 0.261114611069328 0.560443121405879 0.162150322456421 0.347780545948171 0.427957020276021 0.456397688602526 0.403662420309179 0.429713807697284 0.689071631345349 0.490824337580001 0.5658127427656 0.40263165136916 0.996302525891173 0.271308428157266 0.53404399471031 0.00369747410882738 0.728691571842734 0.46595600528969 172
3958 914001 3 3 0.5 1e-04 1 10 "LAT" 0.258061307978682 0.55648488598363 0.163097684600791 0.351207621048694 0.435362662016882 0.463691133243463 0.4047377018023 0.43018855069648 0.693423969995564 0.494261005902047 0.567835386403091 0.404206228041117 0.991881759904047 0.18693243508574 0.476700364519046 0.00811824009595287 0.81306756491426 0.523299635480954 99
3959 1009229 4 3 0.5 1e-04 1 10 "LAT" 0.2603448710244 0.559324009317079 0.162438908902177 0.348567505545803 0.428232910814288 0.456593344293206 0.40713220956793 0.433230444073177 0.688577781838688 0.49060256959973 0.569571118470107 0.405254723691556 0.993624311345819 0.22968449050385 0.507213079081585 0.00637568865418073 0.77031550949615 0.492786920918415 170
3960 153666 5 3 0.5 1e-04 1 10 "LAT" 0.256828231615855 0.551427389272741 0.166092152584144 0.35639797722608 0.418380852211402 0.444254922892747 0.410121040795396 0.434606305813801 0.675209083827257 0.479589339216679 0.57621319337954 0.408880795345266 0.992324178549789 0.350663650866548 0.581793316958623 0.0076758214502109 0.649336349133452 0.418206683041377 116
3961 798068 1 0.05 0 1e-04 0 20 "LAT" 0.26112903391819 0.562926741753197 0.160414977340636 0.345701167166318 0.499587094838973 0.561439623934202 0.30923024196918 0.347205161417046 0.760716128757162 0.56192714876598 0.469645219309816 0.346712206565142 0.990376076144849 0.994543969396506 0.993113618642542 0.00962392385515142 0.00545603060349352 0.00688638135745843 2572
3962 1142302 2 0.05 0 1e-04 0 20 "LAT" 0.258068723000931 0.562200898885134 0.159101373693706 0.346443519825991 0.501511148065474 0.559553410909075 0.313122716972639 0.349104610521555 0.759579871066405 0.560425420871856 0.472224090666345 0.348228449064501 0.99897813238587 0.999055663839347 0.999029333774193 0.0010218676141303 0.00094433616065341 0.000970666225807334 3601
3963 409970 3 0.05 0 1e-04 0 20 "LAT" 0.260321376131037 0.564768901291261 0.158565305794052 0.343849680235936 0.500581588937193 0.562568227526685 0.308245519837737 0.346038144616664 0.76090296506823 0.563292672782253 0.466810825631789 0.345318178761634 0.996153033668301 0.985909593454313 0.989412723752374 0.00384696633169894 0.014090406545687 0.0105872762476258 2803
3964 901881 4 0.05 0 1e-04 0 20 "LAT" 0.254605752897564 0.557701797363056 0.160307032691215 0.350944255475703 0.50153749975497 0.557885843865754 0.315674695374581 0.350767118474633 0.756143252652534 0.557800640348258 0.475981728065795 0.350850407286413 0.999522846447527 0.999611019859718 0.999581329815804 0.000477153552472992 0.000388980140281589 0.000418670184196028 3601
3965 1235523 5 0.05 0 1e-04 0 20 "LAT" 0.259220899952658 0.562725451416967 0.159424211657969 0.345905320893104 0.500455726876274 0.561544240917517 0.309631476968018 0.347067026897374 0.759676626828932 0.561921760128434 0.469055688625987 0.346696556479143 0.999633254386594 0.99963959056136 0.999637428996206 0.00036674561340602 0.000360409438639522 0.00036257100379422 3601
3966 554151 1 3 0 1e-04 0 20 "LAT" 0.260820263984387 0.563720154477687 0.1597034371188 0.344885295979912 0.490442187163056 0.555282193060779 0.314490329308743 0.353742041143316 0.751262451147443 0.557920511647364 0.474193766427542 0.350972216677572 0.996436773051781 0.999595121982061 0.998499817311467 0.00356322694821915 0.000404878017939091 0.00150018268853288 3601
3967 1085807 2 3 0 1e-04 0 20 "LAT" 0.25922128850879 0.563483287444995 0.158967418907583 0.345160758118899 0.492222579283195 0.554507113362339 0.316831334319166 0.354761591217184 0.751443867791985 0.557231662561987 0.475798753226749 0.351841441226508 0.999433492627658 0.999576054027486 0.999526921433264 0.00056650737234178 0.000423945972513873 0.000473078566736435 3601
3968 1154624 3 3 0 1e-04 0 20 "LAT" 0.257544889698647 0.559818931048153 0.160635121206542 0.348835704737006 0.491342722544859 0.551028743948258 0.321494644741943 0.358378960321718 0.748887612243506 0.55373548835655 0.482129765948485 0.355432792521104 0.999429925346622 0.995889131051801 0.997105860800766 0.000570074653378265 0.00411086894819911 0.00289413919923445 285
3969 18210 4 3 0 1e-04 0 20 "LAT" 0.259849302294744 0.562091464886392 0.16030260477535 0.346538340947652 0.492422528142559 0.55755082559066 0.311984324723768 0.351250222494795 0.752271830437303 0.558851857059121 0.472286929499119 0.349899441293559 0.999543114141317 0.999490490642607 0.999508655011841 0.000456885858682742 0.000509509357392747 0.000491344988159248 3601
3970 1308919 5 3 0 1e-04 0 20 "LAT" 0.257535675614445 0.562856073985021 0.158309293183407 0.345792415502721 0.491917573219932 0.551406259698447 0.321401441444275 0.357820084031213 0.749453248834377 0.554937864988966 0.479710734627683 0.354110026104708 0.999544024024408 0.99956488702392 0.999557728241334 0.00045597597559175 0.000435112976079874 0.000442271758666087 3601
3971 806188 1 0.05 0.25 1e-04 0 20 "LAT" 0.25622367217635 0.566483761395865 0.154814380782796 0.342066819876978 0.505697123905667 0.563520693339364 0.30996898106184 0.345094521811101 0.761920796082018 0.564491223508896 0.464783361844636 0.344102857479586 0.9995208643027 0.999662873584528 0.999615138349968 0.000479135697300225 0.000337126415472124 0.000384861650032315 3601
3972 250957 2 0.05 0.25 1e-04 0 20 "LAT" 0.261705828475417 0.560155836567024 0.162907232494542 0.348542000214064 0.497657198572183 0.560349405815431 0.309686009267637 0.348283693517893 0.759363027047601 0.560259943596125 0.47259324176218 0.348395766069218 0.999815910960444 0.999728049672794 0.999758328275867 0.000184089039555655 0.000271950327205676 0.000241671724133488 3601
3973 267388 3 0.05 0.25 1e-04 0 20 "LAT" 0.256418988678711 0.562369608725827 0.157928949091362 0.34625832296568 0.503608460897192 0.560816121161012 0.312601227226306 0.347833667388836 0.760027449575902 0.561316993570399 0.470530176317668 0.347325888382263 0.999675045422428 0.999364917383319 0.9994695225975 0.000324954577571705 0.000635082616681076 0.00053047740249969 3601
3974 656588 4 0.05 0.25 1e-04 0 20 "LAT" 0.258331097292039 0.562282757912908 0.159194084490084 0.346353852579036 0.501126823857156 0.557908044371278 0.315443372985937 0.350793922096065 0.759457921149195 0.559364527721657 0.474637457476021 0.349315639661778 0.999782672140305 0.999662062295541 0.999703060055183 0.000217327859695157 0.000337937704458659 0.000296939944817236 3601
3975 1160235 5 0.05 0.25 1e-04 0 20 "LAT" 0.258441991471188 0.563865504053918 0.158080062866205 0.344682121835061 0.500464830205658 0.56147793033222 0.309841510765772 0.347137260182042 0.758906821676845 0.562259837929121 0.467921573631977 0.346332903909216 0.999764300769652 0.999690870037531 0.999715867786411 0.000235699230347843 0.00030912996246898 0.000284132213589082 3601
3976 928045 1 3 0.25 1e-04 0 20 "LAT" 0.261161652368747 0.566201248641885 0.158029375314051 0.34237420906198 0.49098008284745 0.556798985746585 0.312965371363293 0.352573127589294 0.752141735216197 0.559731007694431 0.470994746677344 0.349387332629495 0.999804167142624 0.999200282106137 0.999409790605475 0.000195832857376449 0.000799717893863221 0.000590209394525129 3601
3977 1093357 2 3 0.25 1e-04 0 20 "LAT" 0.256570658271259 0.557563628029207 0.161694661433611 0.351128369973786 0.493835817688657 0.554435363633821 0.31776206539176 0.354648742143426 0.750406475959915 0.55521580669159 0.479456726825371 0.35374776742906 0.99981424375821 0.999704083355211 0.999741739073966 0.000185756241790159 0.000295916644789415 0.00025826092603413 3601
3978 724474 3 3 0.25 1e-04 0 20 "LAT" 0.258730316284006 0.562324741037499 0.159440403508533 0.346266095854865 0.492472096273704 0.554556226765542 0.316931127943932 0.354776744330289 0.75120241255771 0.556911392305131 0.476371531452465 0.352185648808265 0.999811333648258 0.999685579083088 0.999728864577439 0.000188666351741621 0.000314420916911864 0.000271135422560768 3601
3979 846921 4 3 0.25 1e-04 0 20 "LAT" 0.256319945017537 0.558377564462149 0.160935822368955 0.350280416354084 0.49617133294945 0.555914953916012 0.31622084499785 0.352770896751865 0.752491277966987 0.55649741221628 0.477156667366805 0.352184486727597 0.999813485647437 0.999577022202043 0.999657529242201 0.000186514352563203 0.000422977797956639 0.000342470757799439 3601
3980 462895 5 3 0.25 1e-04 0 20 "LAT" 0.255508022397037 0.558930427691759 0.159965060242735 0.349748898834193 0.494931164620646 0.554279891640369 0.3186755098493 0.3548035094275 0.750439187017682 0.555573495997526 0.478640570092035 0.353387009600881 0.999821621841049 0.99959815978541 0.999674206838903 0.000178378158950611 0.000401840214590197 0.000325793161097036 3601
3981 1166116 1 0.05 0.5 1e-04 0 20 "LAT" 0.257431429499153 0.561157737024511 0.159486946498705 0.347485350124119 0.50264860016662 0.562461802009286 0.309693516939249 0.346152815102577 0.760080029665773 0.56199272711684 0.469180463437953 0.346631873488783 0.999796558504142 0.99972633555479 0.999750123263921 0.000203441495858252 0.000273664445210045 0.000249876736078928 3601
3982 110884 2 0.05 0.5 1e-04 0 20 "LAT" 0.262332987338353 0.56478279482845 0.159805250678467 0.34380067447029 0.498186348411397 0.563460717230525 0.305528851314673 0.345129543044079 0.760519335749749 0.563876021638273 0.465334101993139 0.344712432054587 0.999863767210368 0.999752681712101 0.999790990806334 0.00013623278963219 0.000247318287899205 0.000209009193665704 3601
3983 379139 3 0.05 0.5 1e-04 0 20 "LAT" 0.256490189662733 0.559202134222985 0.160372215121302 0.349438275917724 0.501619708553693 0.55821611313431 0.31516536501239 0.350484370708239 0.758109898216426 0.558523534553859 0.475537580133692 0.350156996920875 0.999819889715338 0.999711933879061 0.999748454533387 0.000180110284662462 0.000288066120939331 0.000251545466613029 3601
3984 992587 4 0.05 0.5 1e-04 0 20 "LAT" 0.253914529481135 0.559625683737872 0.158406237757828 0.349008311618405 0.5032107214657 0.557175400871028 0.317794174296123 0.351491119058685 0.757125250946835 0.557971542577177 0.476200412053951 0.350684390954513 0.999679866056131 0.998956559213956 0.999199034477374 0.000320133943869264 0.00104344078604406 0.000800965522626405 1860
3985 144672 5 0.05 0.5 1e-04 0 20 "LAT" 0.261293926969822 0.562165346309072 0.161139121608301 0.346462185790849 0.499055694636537 0.561221977834369 0.309213585066011 0.347422014319598 0.760349621606359 0.561522512155382 0.470352706674312 0.34711624345994 0.999860697630391 0.99976443389036 0.999797510058772 0.000139302369608941 0.000235566109640009 0.000202489941227822 3601
3986 1205138 1 3 0.5 1e-04 0 20 "LAT" 0.260246161032375 0.56244462771719 0.160288288605339 0.346186172110355 0.493117676844319 0.557844596253467 0.311895481657251 0.351018063679177 0.753363837876694 0.559171102576134 0.47218377026259 0.349621332481838 0.999873577375566 0.999737639135529 0.999784568691411 0.000126422624434043 0.000262360864471395 0.000215431308589043 3601
3987 646013 2 3 0.5 1e-04 0 20 "LAT" 0.261345693698654 0.563948765626448 0.159862426231656 0.344701274263368 0.492460647398343 0.556481928503905 0.313454712375567 0.352306798147393 0.753806341096997 0.55876692951966 0.473317138607223 0.349982398145164 0.999879509346754 0.999744283568104 0.999791109867329 0.000120490653246197 0.000255716431896099 0.000208890132670858 3601
3988 85391 3 3 0.5 1e-04 0 20 "LAT" 0.260312224532298 0.561739592935917 0.160884423817305 0.346862270291695 0.48925879074114 0.551832009358163 0.318739594007551 0.357396220460526 0.749571015273438 0.554983389672698 0.479624017824856 0.354042933792984 0.99986713473875 0.999746831970384 0.999788564735348 0.00013286526125012 0.000253168029615971 0.000211435264651914 3601
3989 1114825 4 3 0.5 1e-04 0 20 "LAT" 0.257592971384108 0.563779313604954 0.157633208800666 0.344809614200445 0.493149966482981 0.553348170645581 0.31893717422792 0.355798001394035 0.75074293786709 0.556635471785887 0.476570383028586 0.352334755667471 0.99987849065006 0.999733748518093 0.999783348840395 0.000121509349940494 0.000266251481907408 0.000216651159605187 3601
3990 557810 5 3 0.5 1e-04 0 20 "LAT" 0.257974963409946 0.562269850852969 0.159026065511283 0.346356349383849 0.494656351476 0.557333987611779 0.3137765910722 0.351514263236393 0.752631314885946 0.558757295176768 0.472802656583483 0.350025286136617 0.999820830570735 0.999749999216217 0.999774260280357 0.000179169429265128 0.000250000783783007 0.000225739719642789 3601
3991 1083902 1 0.05 0 1e-04 0.1 20 "LAT" 0.259986280927211 0.561470375353133 0.160852174966914 0.347136227536031 0.494132339087043 0.553013391155084 0.31367701075173 0.350741873780883 0.754118620014253 0.555871057954546 0.474529185718644 0.349540361867021 0.994076060039216 0.990084326337234 0.991451805441836 0.00592393996078403 0.00991567366276646 0.00854819455816436 890
3992 1247697 2 0.05 0 1e-04 0.1 20 "LAT" 0.257590108298515 0.563010844892789 0.158171072759983 0.345580157495164 0.496313436613903 0.55333039300574 0.314555558510566 0.350333908182113 0.753903544912419 0.556572308685255 0.472726631270549 0.348756394798818 0.999640093686858 0.999607446637937 0.999618527352542 0.000359906313142468 0.000392553362063221 0.000381472647457658 3601
3993 954894 3 0.05 0 1e-04 0.1 20 "LAT" 0.257251392150004 0.559639415723074 0.160478751805626 0.348994183089621 0.496717432463425 0.553010369364194 0.315508495208149 0.35097487662523 0.75396882461343 0.555224552956797 0.475987247013775 0.350334179751805 0.942395098450575 0.943346192074686 0.943023581963339 0.0576049015494254 0.056653807925314 0.0569764180366609 770
3994 251397 4 0.05 0 1e-04 0.1 20 "LAT" 0.255033647472814 0.559727153092556 0.159069225762706 0.348930661632405 0.497373307592784 0.552293904289853 0.316812392529561 0.351365579705492 0.752406955065598 0.554765112322006 0.475881618292267 0.350573792594714 0.999021983848658 0.998906153961563 0.998945164947363 0.000978016151342412 0.00109384603843655 0.00105483505263667 3601
3995 129310 5 0.05 0 1e-04 0.1 20 "LAT" 0.257639715985968 0.560984939689218 0.15974013971533 0.347641499620603 0.49485238875205 0.552071945382213 0.315567527378432 0.351630688568253 0.752492104738017 0.555067419145547 0.475307667093762 0.35030350038845 0.988881128275566 0.993608417288411 0.992000423401688 0.011118871724434 0.00639158271158902 0.00799957659831176 1842
3996 1086751 1 3 0 1e-04 0.1 20 "LAT" 0.257600283831444 0.561788676348807 0.159140378812229 0.346849781674057 0.486432938298237 0.542195469431535 0.326976491223719 0.362437756877912 0.744033222129681 0.54856199912673 0.486116870035948 0.357441301353654 0.982784299905406 0.982186115486489 0.982391665168627 0.0172157000945945 0.0178138845135114 0.0176083348313731 2805
3997 1176795 2 3 0 1e-04 0.1 20 "LAT" 0.258373618196647 0.565813151494413 0.156621821157428 0.342761164094256 0.490223865546463 0.551763659414206 0.314834817387898 0.352333830321525 0.74859748374311 0.556254904410368 0.471456638545327 0.349374588722867 0.999608638126636 0.999612836259956 0.999611397395525 0.000391361873364447 0.000387163740044038 0.00038860260447527 3601
3998 888924 3 3 0 1e-04 0.1 20 "LAT" 0.257721576255709 0.565416566145591 0.15651855607983 0.34318008060824 0.494415006665161 0.553063029594402 0.314662998054129 0.35068559899928 0.75213658292087 0.557077971302389 0.471181554133959 0.348309201006879 0.992336085635461 0.981734649152438 0.985341602447643 0.00766391436453883 0.0182653508475618 0.0146583975523567 1250
3999 338431 4 3 0 1e-04 0.1 20 "LAT" 0.260953252025283 0.563451164879466 0.159951160394581 0.345173587224701 0.482417931413554 0.541699058696955 0.324588358134577 0.36232226678735 0.743371183438837 0.548844498322138 0.484539518529159 0.356761555431965 0.999601626625768 0.999632029856313 0.999621447468481 0.000398373374232447 0.00036797014368707 0.000378552531518847 3601
4000 827680 5 3 0 1e-04 0.1 20 "LAT" 0.259325551504471 0.564626957447924 0.158133878259521 0.343979864147086 0.485269335132431 0.546903977421659 0.319385972179914 0.35743682145688 0.744594886636902 0.552585273743034 0.477519850439435 0.353229911102221 0.999642931309022 0.999375953093498 0.999468248165982 0.000357068690978109 0.000624046906501668 0.000531751834017525 3601
4001 845914 1 0.05 0.25 1e-04 0.1 20 "LAT" 0.255694470166737 0.560821431469816 0.158622857905969 0.347804444629461 0.499415784397202 0.55426863454197 0.31511631118463 0.349424990128731 0.755110254563939 0.556447615844981 0.473739169090599 0.348903334880041 0.99969313299208 0.999022004417924 0.999247865876573 0.000306867007920067 0.000977995582075532 0.000752134123427103 1730
4002 107887 2 0.05 0.25 1e-04 0.1 20 "LAT" 0.257511961843416 0.560748216154935 0.159841542760298 0.347877992210929 0.4962657338381 0.551861045302305 0.316800873903759 0.35185685172472 0.753777695681516 0.554831368630699 0.476642416664058 0.350545888578685 0.999521049933398 0.998754724345663 0.999014819785434 0.000478950066602299 0.00124527565433725 0.000985180214565651 1611
4003 12585 3 0.05 0.25 1e-04 0.1 20 "LAT" 0.263031290260726 0.562073207767851 0.162257924322723 0.346546462607917 0.490873406217075 0.552678968025624 0.312069572554858 0.350998192307496 0.753904696477801 0.55590657670539 0.474327496877581 0.349476163925843 0.999587005305454 0.999373506222786 0.999447507701876 0.000412994694545966 0.000626493777214085 0.000552492298124139 3601
4004 747602 4 0.05 0.25 1e-04 0.1 20 "LAT" 0.259699329127472 0.560793252396364 0.161161766355796 0.347871878058262 0.494279621764418 0.553554592370382 0.312960309685826 0.350108873478651 0.753978950891891 0.555998768059785 0.474122076041621 0.349372867961053 0.999716540172844 0.999551251270416 0.999607825542106 0.000283459827155976 0.000448748729584029 0.000392174457893685 3601
4005 282552 5 0.05 0.25 1e-04 0.1 20 "LAT" 0.260355090571635 0.559881666477778 0.162271322297586 0.348761020368254 0.492825800117513 0.551408465501342 0.315169063731884 0.352295742936055 0.753180890689148 0.554283381042254 0.477440386029471 0.351111160616651 0.999789339581393 0.999665906130244 0.999708299805011 0.000210660418606547 0.00033409386975647 0.000291700194989177 3601
4006 841619 1 3 0.25 1e-04 0.1 20 "LAT" 0.2572222526242 0.564979845055315 0.156530231587566 0.343636889388591 0.489791818567255 0.547623832879548 0.320583461928327 0.356389617453717 0.747014071191456 0.553221717993351 0.477113693515893 0.352353311018951 0.99982636699077 0.999380689767674 0.999532966453212 0.000173633009229863 0.000619310232325547 0.000467033546787577 3601
4007 934623 2 3 0.25 1e-04 0.1 20 "LAT" 0.25649559271881 0.559967897615704 0.159875646856109 0.34868284631211 0.489014367124293 0.544996027834663 0.324082432421872 0.359376799695123 0.745509959843103 0.54982981324337 0.483958079277981 0.356001363727164 0.999795690846081 0.999076853116362 0.999322444177306 0.000204309153918754 0.000923146883638179 0.000677555822694217 3601
4008 696091 3 3 0.25 1e-04 0.1 20 "LAT" 0.256782544294521 0.557542737578178 0.161891710720361 0.35111443919273 0.488508775755724 0.549814275155104 0.316603735111893 0.3543571533884 0.745291320050245 0.552189552003928 0.478495445832254 0.353525345628219 0.999836239380764 0.999638619169291 0.999706301812529 0.000163760619236081 0.000361380830709151 0.000293698187471491 3601
4009 1033820 4 3 0.25 1e-04 0.1 20 "LAT" 0.254514662150179 0.560272664482892 0.158422165185498 0.348317507391607 0.487935535691636 0.545289173585255 0.323368821619425 0.359070282041502 0.742450197841815 0.549981868207149 0.481790986804923 0.355819281348508 0.999701579634653 0.994290328722542 0.996132371052836 0.000298420365346785 0.00570967127745796 0.00386762894716432 290
4010 653517 5 3 0.25 1e-04 0.1 20 "LAT" 0.257660232713176 0.56150111303821 0.159409030553445 0.347108985642602 0.483271023777291 0.540912090655258 0.327168877691741 0.363713343679109 0.740931256490467 0.547557144091773 0.486577908245187 0.3584413914348 0.999782971632359 0.99879874067087 0.999138383983292 0.000217028367640558 0.00120125932913035 0.000861616016708253 3601
4011 1220363 1 0.05 0.5 1e-04 0.1 20 "LAT" 0.255505188486903 0.558689545971667 0.160129165933251 0.349983921443401 0.497145850835456 0.550665234329336 0.319096170832858 0.353044460969421 0.752651039322359 0.55334317265984 0.479225336766109 0.352035628216942 0.999854606265526 0.999747373989561 0.999783541553848 0.000145393734474166 0.000252626010438653 0.000216458446151931 3601
4012 1003376 2 0.05 0.5 1e-04 0.1 20 "LAT" 0.262616390243291 0.563197596875922 0.161133446248502 0.34545170182167 0.493693910958418 0.554982136287681 0.310442434653001 0.348691348163611 0.756310301201709 0.557780555431686 0.471575880901503 0.347604357100624 0.999854238590606 0.999693801850626 0.999749156407048 0.000145761409393606 0.000306198149374072 0.000250843592951627 3601
4013 940163 3 0.05 0.5 1e-04 0.1 20 "LAT" 0.259378392016416 0.559966295702928 0.16160999768756 0.348697088564072 0.495111496363929 0.55310374725322 0.314157498803683 0.350592694084321 0.754489888380345 0.555424277317554 0.475767496491243 0.349966107942529 0.999770546687987 0.999309153400326 0.999466789452425 0.000229453312013032 0.000690846599674292 0.000533210547575533 3601
4014 936554 4 0.05 0.5 1e-04 0.1 20 "LAT" 0.258311811045534 0.56131032750274 0.159864654438033 0.347216301342993 0.494329209394323 0.552138607765361 0.315017281604804 0.35152389490795 0.752641020439856 0.555225548280349 0.474881936042837 0.350088452447859 0.999243438821916 0.999053523061609 0.999118281216701 0.000756561178083644 0.000946476938390904 0.000881718783298969 3601
4015 1145786 5 0.05 0.5 1e-04 0.1 20 "LAT" 0.262517346161194 0.564714600406738 0.159897462216511 0.343855238742031 0.492602998339188 0.554348958925289 0.310720214898384 0.349320786328534 0.755120344500382 0.557891437289686 0.470617677114895 0.347461291610278 0.999779550171033 0.998321156903274 0.998824798502469 0.000220449828967222 0.00167884309672603 0.00117520149753135 3060
4016 1271131 1 3 0.5 1e-04 0.1 20 "LAT" 0.259927289577504 0.563144558437397 0.159579296645699 0.345450243021714 0.48461244520186 0.546426535461552 0.31942996338893 0.35775254895121 0.744539734779364 0.551873562882758 0.479009260034628 0.353829817539012 0.999881085858769 0.999735711433819 0.999786087876238 0.000118914141231364 0.000264288566180925 0.00021391212376168 3601
4017 1183936 2 3 0.5 1e-04 0.1 20 "LAT" 0.254816022788315 0.558467305506861 0.159888879008339 0.350247404720231 0.491245820573616 0.547932267186614 0.320755628601211 0.355873127780922 0.746061843361931 0.551224968588173 0.480644507609551 0.354242883283034 0.999794090934746 0.999662709405907 0.999707270645207 0.000205909065254287 0.000337290594093534 0.000292729354792915 3601
4018 1177567 3 3 0.5 1e-04 0.1 20 "LAT" 0.258882097628606 0.565210913934113 0.157382754903615 0.343349836393966 0.485604604371617 0.544119952354017 0.323803030193972 0.360496753407326 0.744486702000223 0.551004299129171 0.481185785097588 0.354967902417789 0.999864648441512 0.999222372148671 0.999444005334401 0.000135351558488364 0.000777627851329118 0.000555994665598983 3601
4019 153283 4 3 0.5 1e-04 0.1 20 "LAT" 0.25571266457201 0.563017570946348 0.157047911615045 0.345548534336644 0.488591579808883 0.546821052678915 0.32171780705745 0.35758885785041 0.744304244380893 0.551961957768278 0.478765718672495 0.353865797943642 0.999880425160357 0.999698888748234 0.999760814856404 0.000119574839643347 0.000301111251766199 0.00023918514359634 3601
4020 67437 5 3 0.5 1e-04 0.1 20 "LAT" 0.260091875963624 0.565195413846537 0.158091470083478 0.343371085060573 0.486450071703434 0.545862061899152 0.320464006989924 0.357887330094718 0.746541947667057 0.552223890895337 0.478555477073402 0.35316961133535 0.999875171380924 0.999699712113541 0.999760337788094 0.000124828619076225 0.000300287886458868 0.000239662211906196 3601
4021 995033 1 0.05 0 1e-04 0.2 20 "LAT" 0.26060921037457 0.56311192499492 0.159966743610577 0.345483936130915 0.486772698350345 0.543263088005783 0.318319197390594 0.354932911939894 0.747381908724914 0.549981330470996 0.478285941001171 0.351757009936603 0.999272287324591 0.999024227870589 0.99910952496827 0.000727712675409254 0.00097577212941102 0.00089047503172993 182
4022 678188 2 0.05 0 1e-04 0.2 20 "LAT" 0.260781593860887 0.566185542408134 0.157763008957425 0.342395359560763 0.488583678947672 0.547418130170599 0.313332024602866 0.350698464750716 0.749365272808559 0.553782750680609 0.471095033560291 0.347895679310957 0.999525055935112 0.999411303405198 0.99945034824094 0.000474944064887832 0.000588696594802331 0.000549651759059676 3601
4023 368004 3 0.05 0 1e-04 0.2 20 "LAT" 0.258224369255707 0.559338817774934 0.161389425289892 0.349315921724419 0.48858409736543 0.543845789022425 0.318796393808631 0.354351366742881 0.746808466621137 0.549084338636173 0.480185819098523 0.352662312151478 0.998762259590405 0.998140065958282 0.998352344599991 0.00123774040959489 0.00185993404171764 0.00164765540000858 2811
4024 1141360 4 0.05 0 1e-04 0.2 20 "LAT" 0.257053315370774 0.561963306055445 0.158669387224039 0.346669555501852 0.489936109704166 0.543593018344304 0.319932720783655 0.354578809993658 0.74698942507494 0.549747139572784 0.478602108007694 0.35194648546002 0.999409376965573 0.999136206319607 0.999228913458756 0.000590623034427168 0.000863793680393354 0.000771086541244153 3601
4025 461482 5 0.05 0 1e-04 0.2 20 "LAT" 0.259414397229809 0.559778507099204 0.161770938903595 0.348866745729772 0.487462341611424 0.544603803792781 0.316890269443374 0.353590762212079 0.746876738841233 0.549752729043943 0.478661208346969 0.352006615064123 0.995278551318841 0.995026898217881 0.995113154123153 0.00472144868115918 0.00497310178211944 0.00488684587684717 2925
4026 382844 1 3 0 1e-04 0.2 20 "LAT" 0.260092853634203 0.562006083353146 0.160574831678905 0.346668595617762 0.482550338793741 0.540556554217377 0.320737199881769 0.357789986345551 0.742643192427944 0.547664974471715 0.481312031560674 0.354212158182345 0.99963744414064 0.999508563847185 0.999553060519998 0.000362555859360142 0.00049143615281529 0.000446939480001582 3601
4027 1070352 2 3 0 1e-04 0.2 20 "LAT" 0.261177705997272 0.566475177862103 0.157807663191688 0.342112671397956 0.47810490167298 0.53550089749706 0.326208561708887 0.363323555728845 0.739282607670253 0.545818663847713 0.484016224900575 0.356340034539976 0.998189578236556 0.99896879910922 0.998697710816598 0.00181042176344378 0.00103120089078031 0.00130228918340167 3601
4028 465555 3 3 0 1e-04 0.2 20 "LAT" 0.260431821913231 0.559890025197724 0.162425300669908 0.348752264688681 0.476494147375565 0.535112719959575 0.326108521131633 0.364027789688616 0.736925969288795 0.543270532454931 0.488533821801542 0.359148521568053 0.999606519499108 0.999489095795345 0.999530013809516 0.000393480500891715 0.000510904204655218 0.000469986190484318 3601
4029 520226 4 3 0 1e-04 0.2 20 "LAT" 0.259861470834206 0.561986145374147 0.1603780657339 0.346614337941074 0.476906433870477 0.533025848809107 0.328967243105087 0.365787582980421 0.736767904704683 0.54263939619509 0.489345308838987 0.359519373044355 0.998489999193388 0.993387043823378 0.995159814190742 0.00151000080661235 0.00661295617662253 0.00484018580925854 2925
4030 354106 5 3 0 1e-04 0.2 20 "LAT" 0.257563588032889 0.564365931075846 0.157210555604602 0.344219434469912 0.479779520222836 0.536349527602271 0.326550283029599 0.362766042350809 0.737343108255725 0.545519565034025 0.483760838634201 0.356810949976275 0.998352154848623 0.99051219843028 0.993210987508553 0.00164784515137726 0.00948780156971995 0.00678901249144743 1004
4031 102236 1 0.05 0.25 1e-04 0.2 20 "LAT" 0.260948463274237 0.560382654619021 0.16225132160704 0.348240555248925 0.485770160057901 0.543264559433402 0.317670501363127 0.354918751776078 0.746718623332138 0.549096002937012 0.479921822970167 0.352662462401825 0.999787677527464 0.999615374704182 0.999674777229519 0.000212322472535733 0.000384625295818352 0.000325222770480993 3601
4032 649953 2 0.05 0.25 1e-04 0.2 20 "LAT" 0.260406659015292 0.561853812972241 0.160791133207113 0.346743785327521 0.486479409104197 0.543253659026591 0.3181131157939 0.354935523531934 0.746886068119489 0.549564349336392 0.478904249001012 0.352174827522088 0.999788906587055 0.999575339877045 0.999648782608833 0.000211093412945445 0.00042466012295489 0.000351217391167438 3601
4033 605593 3 0.05 0.25 1e-04 0.2 20 "LAT" 0.259449843556036 0.563081849805942 0.15927523132838 0.345530993264719 0.48852511978621 0.544441230413827 0.317733729951953 0.353722598967567 0.747974963342246 0.550736516038507 0.477008961280333 0.350972476989906 0.999782040107231 0.999640574149093 0.999688969970095 0.000217959892769264 0.000359425850907376 0.000311030029904956 3601
4034 642165 4 0.05 0.25 1e-04 0.2 20 "LAT" 0.257463614115879 0.561505747666339 0.159225244206661 0.347127542028779 0.490963449656919 0.545500657638985 0.317660345987037 0.352665807116791 0.748427063772798 0.55087721458461 0.476885590193698 0.350822020042003 0.999747694536596 0.99954185682523 0.999611720437045 0.000252305463403709 0.000458143174769793 0.000388279562954504 3601
4035 867431 5 0.05 0.25 1e-04 0.2 20 "LAT" 0.261998379928044 0.560952194132617 0.162478682068722 0.347703256465754 0.485152769349676 0.543862913418014 0.316399101114828 0.35430673969255 0.74715114927772 0.549703320277439 0.478877783183551 0.352069745044173 0.999280804677251 0.99890597301973 0.99903564272994 0.00071919532274934 0.00109402698027035 0.000964357270059815 3601
4036 603710 1 3 0.25 1e-04 0.2 20 "LAT" 0.259665407182003 0.564096986951858 0.158650520873706 0.344522393488269 0.479694919856988 0.536682461205692 0.325732831910873 0.362325034812761 0.739360327038991 0.545755496264318 0.48438335278458 0.356533169746462 0.999790968339512 0.996638528788946 0.997729580640874 0.000209031660487566 0.00336147121105373 0.00227041935912564 2092
4037 1009037 2 3 0.25 1e-04 0.2 20 "LAT" 0.257192580051077 0.564363721982176 0.156995614405849 0.344223651056131 0.48114331182502 0.536273835713444 0.327502915127545 0.362856378723055 0.738335891876097 0.545448641851381 0.484498529533394 0.356882513394897 0.999814053123822 0.997621530816724 0.998374167705104 0.000185946876177583 0.00237846918327551 0.00162583229489642 2447
4038 699694 3 3 0.25 1e-04 0.2 20 "LAT" 0.261110440220147 0.570687135163256 0.154658030910361 0.337833565585626 0.478977934939998 0.534289217369907 0.328544201604761 0.364608266237978 0.740088375160145 0.54638644406644 0.483202232515121 0.355771448713088 0.999824775732191 0.999631351208457 0.999698501674632 0.000175224267809145 0.000368648791542939 0.000301498325368076 3601
4039 1301711 4 3 0.25 1e-04 0.2 20 "LAT" 0.260370937547455 0.56728450949475 0.15677085145691 0.341284746394071 0.478946068223152 0.536585981847783 0.325395613057761 0.362376533607942 0.739317005770607 0.546723198567647 0.482166464514671 0.355515608798686 0.999646957684956 0.994952023742769 0.996580623839199 0.000353042315044251 0.00504797625723116 0.00341937616080082 1726
4040 1276727 5 3 0.25 1e-04 0.2 20 "LAT" 0.259143248180796 0.561153149966181 0.160593187956297 0.347460529297439 0.479022461592996 0.538475312204484 0.322848495816388 0.360531347045501 0.738165709773792 0.545882746388812 0.483441683772685 0.356424291691886 0.999819476170064 0.999021264861077 0.999297642445037 0.000180523829935955 0.000978735138922516 0.000702357554962667 1976
4041 1201298 1 0.05 0.5 1e-04 0.2 20 "LAT" 0.257643649219307 0.558386102588823 0.161696423017273 0.35023503999954 0.488443251685201 0.541974262183326 0.321356032734627 0.356254991556715 0.746086900904508 0.547509589045641 0.4830524557519 0.354238662920162 0.999788250352391 0.999506546818792 0.999602522068967 0.000211749647608858 0.000493453181208064 0.000397477931033228 3601
4042 555351 2 0.05 0.5 1e-04 0.2 20 "LAT" 0.258943164423078 0.565394465571046 0.157236686826428 0.343158457449942 0.489106172328827 0.544825005463485 0.317613653870124 0.353336192735544 0.748049336751905 0.551747995273535 0.474850340696552 0.349923343563139 0.999854469666423 0.99969823529718 0.999751559440029 0.000145530333577485 0.000301764702819475 0.000248440559971039 3601
4043 415727 3 0.05 0.5 1e-04 0.2 20 "LAT" 0.255933764014957 0.557424542971751 0.161335898544909 0.35123358258243 0.489288304357143 0.542025981377122 0.321883244042459 0.356179695652157 0.7452220683721 0.547186199570309 0.483219142587368 0.354543461615443 0.999857930266011 0.999712945782077 0.999762073319797 0.00014206973398875 0.000287054217923029 0.000237926680202734 3601
4044 49561 4 0.05 0.5 1e-04 0.2 20 "LAT" 0.258365160827534 0.561063814866235 0.160111101823936 0.347570530812344 0.488123320518724 0.542543754569647 0.320218592398526 0.355628217223921 0.746488481346258 0.54879320656959 0.480329694222463 0.352920782027646 0.999855830136165 0.999710951049674 0.999760402900613 0.000144169863835117 0.000289048950326066 0.000239597099386735 3601
4045 959563 5 0.05 0.5 1e-04 0.2 20 "LAT" 0.263359411420815 0.562566407380795 0.16207731286788 0.34607237720915 0.483917263635771 0.543277483079837 0.316481245176408 0.354874167161249 0.747276675056587 0.549888673062828 0.478558558044287 0.351875745902208 0.99985582755975 0.999693423870984 0.999749868843538 0.000144172440250458 0.000306576129015621 0.000250131156461831 3601
4046 44652 1 3 0.5 1e-04 0.2 20 "LAT" 0.260068725803006 0.564302528744535 0.158769124058818 0.3443179353169 0.478982052483255 0.537310249324745 0.324684615245992 0.361833692948501 0.739050778286261 0.546192056480467 0.48345373930481 0.3562005398858 0.999877831740841 0.99965884859974 0.999734805931844 0.000122168259158719 0.000341151400260385 0.000265194068155827 3601
4047 36044 2 3 0.5 1e-04 0.2 20 "LAT" 0.257136775608942 0.567941542676449 0.154320262849896 0.340650485219696 0.483573461585564 0.537553853419512 0.327242230902222 0.361709013101764 0.740710237194507 0.547477397439985 0.481562493752117 0.354926099814189 0.999865041504225 0.999385768536628 0.999549693347754 0.000134958495774695 0.000614231463372259 0.000450306652245613 3601
4048 982383 3 3 0.5 1e-04 0.2 20 "LAT" 0.263694575856768 0.563226444378387 0.161804610567037 0.345385273478487 0.473820294224074 0.535545825177762 0.323571659877848 0.363480504831748 0.737514870080842 0.544841626009658 0.485376270444885 0.357518196733093 0.999883212863305 0.99969417362074 0.999760787318403 0.000116787136694918 0.000305826379259717 0.000239212681597091 3601
4049 391053 4 3 0.5 1e-04 0.2 20 "LAT" 0.257089740572507 0.559659398478538 0.160453189400845 0.348953354954878 0.479903667771873 0.53494663625018 0.328220980254186 0.363826012197292 0.736993408344381 0.543016988736358 0.488674169655031 0.359100178090254 0.999875619338908 0.99928173311776 0.999485911787512 0.000124380661091953 0.000718266882240017 0.000514088212487773 3601
4050 310949 5 3 0.5 1e-04 0.2 20 "LAT" 0.255615175475542 0.559986186708285 0.15923552625373 0.348641202724145 0.48063006172878 0.534664677221579 0.329968029254946 0.364665092036906 0.736245237204322 0.54287508303069 0.489203555508676 0.359606379483054 0.999877837669652 0.999681667137656 0.99974882035941 0.000122162330347545 0.000318332862343815 0.000251179640590344 3601
4051 60154 1 0.05 0 1e-04 0.3 20 "LAT" 0.257059432107346 0.559719040637772 0.160349576620187 0.348938622870692 0.48306741206141 0.534511060611978 0.323491919649296 0.357541019364711 0.740126844168757 0.542970367892737 0.483841496269483 0.35467673798653 0.998932362704257 0.998597425125004 0.998711275338419 0.00106763729574299 0.00140257487499643 0.00128872466158076 2688
4052 745122 2 0.05 0 1e-04 0.3 20 "LAT" 0.256706774446181 0.557982917434244 0.161446712416094 0.350696302783331 0.482444324548958 0.533364163470429 0.324802675169844 0.358699921772244 0.739151098995139 0.54163972888651 0.486249387585938 0.356025778002718 0.998962137005742 0.998604413097765 0.998726007525407 0.00103786299425762 0.00139558690223512 0.00127399247459313 300
4053 1154362 3 0.05 0 1e-04 0.3 20 "LAT" 0.263443618523508 0.561175742906558 0.16320190392362 0.347465197522488 0.476820044512911 0.5349440996992 0.31868918281864 0.357152139446169 0.740263663036419 0.543968503778591 0.48189108674226 0.353834968628964 0.995612795664967 0.99482805422853 0.995101425961695 0.0043872043350326 0.00517194577146949 0.00489857403830486 1486
4054 568108 4 0.05 0 1e-04 0.3 20 "LAT" 0.258660536537906 0.560529852652615 0.16074329775106 0.348090362003007 0.479265056707023 0.532551134053644 0.323973398245998 0.359490999396855 0.737925593244929 0.542003261064666 0.484716695997057 0.355657689566886 0.999251696125152 0.998492030767475 0.998752527425238 0.000748303874847591 0.00150796923252466 0.00124747257476215 169
4055 1140917 5 0.05 0 1e-04 0.3 20 "LAT" 0.259424986739103 0.557233138666793 0.163690837098315 0.351401529764844 0.478541289857336 0.532440455545364 0.323523209551402 0.359603603616693 0.737966276596439 0.540872136183621 0.487214046649717 0.356832989740335 0.999562987501022 0.999417540724454 0.999467588249244 0.000437012498977905 0.000582459275545601 0.0005324117507565 3601
4056 31628 1 3 0 1e-04 0.3 20 "LAT" 0.259858851150739 0.565785933320715 0.157497357681308 0.342800815346838 0.474198981910189 0.529485225513891 0.329378705183715 0.365637032749018 0.734057833060928 0.541543476996493 0.486876062865023 0.358157885832318 0.996347336838748 0.871411538826878 0.914753327601768 0.00365266316125161 0.128588461173122 0.0852466723982325 2206
4057 535327 2 3 0 1e-04 0.3 20 "LAT" 0.261740183960107 0.562673198122458 0.16102927104448 0.345978651611563 0.477204551710239 0.535105487141995 0.3249828356485 0.362860320720138 0.738944735670346 0.544350709884361 0.48601210669298 0.357289993871405 0.626752590904413 0.668344934948684 0.653842413328213 0.373247409095587 0.331655065051316 0.346157586671787 525
4058 145227 3 3 0 1e-04 0.3 20 "LAT" 0.262938696842602 0.564482862079513 0.16037404005216 0.344136335158416 0.467898731992651 0.525450452737946 0.329597786709934 0.367750403205186 0.730837428835253 0.53854540969659 0.489971826762095 0.359965529612918 0.999488492836464 0.988983153862455 0.992677923429066 0.000511507163535762 0.0110168461375455 0.00732207657093365 2097
4059 353793 4 3 0 1e-04 0.3 20 "LAT" 0.259453130422079 0.56464008413619 0.158169687731243 0.34396291277645 0.470983469318617 0.52689052535375 0.329431128229372 0.366191086423076 0.730436599740696 0.539434386794368 0.487600815960615 0.358931080504033 0.999369825704048 0.999465898099862 0.9994325375058 0.000630174295952478 0.000534101900138512 0.000567462494200132 3601
4060 377016 5 3 0 1e-04 0.3 20 "LAT" 0.260747203873716 0.55879066528642 0.163375669318402 0.349821717112111 0.467898751211324 0.523291342201878 0.332109296798056 0.369505725515791 0.728645955085041 0.535243359025966 0.495484966116458 0.362985798779638 0.983223046592859 0.998862409509179 0.993391281781089 0.0167769534071412 0.00113759049082107 0.00660871821891113 3601
4061 141366 1 0.05 0.25 1e-04 0.3 20 "LAT" 0.26161505859537 0.558547799361999 0.164058522351135 0.350040248270021 0.475343619691583 0.531792422889258 0.322461890750112 0.360250978386666 0.736958678286953 0.540955817224709 0.486520413101247 0.356775666114411 0.999779682007839 0.999586649504837 0.999653709496449 0.000220317992161355 0.000413350495163019 0.000346290503551295 3601
4062 152508 2 0.05 0.25 1e-04 0.3 20 "LAT" 0.258537735203744 0.563468487379822 0.158452403651118 0.345090251266688 0.48216404914389 0.535244486290102 0.321876317999279 0.35679105421806 0.740701784347634 0.544744562898184 0.480328721650397 0.352866268877195 0.999498341971577 0.999543456734773 0.999528050497124 0.000501658028423256 0.000456543265227171 0.000471949502876238 3601
4063 1201740 3 0.05 0.25 1e-04 0.3 20 "LAT" 0.256497262650017 0.559080777246375 0.160463684233684 0.349558454216909 0.482133035740693 0.533859196951094 0.323931988201457 0.35815272563676 0.73863029839071 0.542319179644816 0.484395672435141 0.35529335772924 0.999784357951234 0.999566454553176 0.999640505731186 0.0002156420487665 0.000433545446824404 0.000359494268814328 3601
4064 1276332 4 0.05 0.25 1e-04 0.3 20 "LAT" 0.256598606355937 0.556371042530906 0.162575936238461 0.35226505858715 0.480434419620155 0.530995205028411 0.327050508382922 0.361082740329106 0.737033025976092 0.539529226927024 0.489626444621383 0.358139136180998 0.999766933810025 0.999524758713891 0.99960726706915 0.000233066189975301 0.000475241286109015 0.000392732930849494 3601
4065 848154 5 0.05 0.25 1e-04 0.3 20 "LAT" 0.255358004059353 0.55705860592495 0.16128014828322 0.351588461127935 0.481512398568149 0.531393457037143 0.327199721358914 0.360678973841796 0.736870402627502 0.539985282109528 0.488479869642133 0.357654918789453 0.999465351945065 0.998350948040227 0.998728830347074 0.000534648054934652 0.00164905195977346 0.00127116965292607 1850
4066 1150300 1 3 0.25 1e-04 0.3 20 "LAT" 0.258728296276658 0.56088639451591 0.160553957109436 0.34768300855015 0.471607802034039 0.52602762801544 0.331050697545393 0.367166389418021 0.730336098310697 0.537578701455952 0.491604654654829 0.360857167096821 0.997695860805215 0.999505315777344 0.998878294760119 0.00230413919478477 0.000494684222656021 0.00112170523988137 3601
4067 1029391 2 3 0.25 1e-04 0.3 20 "LAT" 0.258344940003389 0.562879044263384 0.158782029818033 0.345771540253977 0.473232118194075 0.526948194502969 0.330734489716035 0.366010652197939 0.731577058197464 0.538789491573212 0.489516519534068 0.359491671057771 0.999823884856016 0.998774737373811 0.99913693992906 0.000176115143983773 0.00122526262618894 0.000863060070940227 3051
4068 282665 3 3 0.25 1e-04 0.3 20 "LAT" 0.257945568098388 0.564249489202702 0.157533375831357 0.34435990169357 0.473871447218663 0.526577038598346 0.331615172738735 0.36649498345619 0.731817015317052 0.539042124491486 0.489148548570091 0.359275843145943 0.999813882778779 0.999420488543923 0.999556030108028 0.000186117221221386 0.000579511456076793 0.000443969891972068 3601
4069 313378 4 3 0.25 1e-04 0.3 20 "LAT" 0.261306226822441 0.563570221313022 0.16008585682851 0.345036108712878 0.470640995352889 0.527749952748807 0.327223871476512 0.364827751148795 0.73194722217533 0.539729336377871 0.487309728305022 0.358339115837098 0.999648226037202 0.998069677631352 0.99862052188873 0.000351773962798314 0.00193032236864831 0.00137947811127053 1372
4070 331363 5 3 0.25 1e-04 0.3 20 "LAT" 0.259040603711445 0.561579645859669 0.160204017777939 0.347034240128497 0.470322309395835 0.523919768120647 0.333088764289725 0.369068512524655 0.729362913107281 0.536436003201065 0.493292782067663 0.361867687614828 0.999822192951934 0.998403903214102 0.998896228277918 0.000177807048065647 0.001596096785898 0.00110377172208149 3288
4071 662851 1 0.05 0.5 1e-04 0.3 20 "LAT" 0.259108922482178 0.561278073624369 0.160442325378027 0.347312476025736 0.480077361061303 0.534018133262576 0.322251094987345 0.35800458480149 0.73918628354348 0.543246737350668 0.482693420365372 0.354396648164134 0.999827345287651 0.999646100780493 0.999708265039295 0.000172654712348921 0.000353899219507131 0.000291734960704634 3601
4072 1207268 2 0.05 0.5 1e-04 0.3 20 "LAT" 0.256304423212832 0.560369332126972 0.159364054516169 0.348263442300511 0.482625080860922 0.532538099949919 0.326211122958781 0.359527869958004 0.738929504073754 0.541839717346149 0.48557517747495 0.355782491290666 0.999794242750319 0.999242694860329 0.999429832724074 0.000205757249680619 0.000757305139671417 0.000570167275925471 3601
4073 1018648 3 0.05 0.5 1e-04 0.3 20 "LAT" 0.261653582671277 0.561820206504963 0.161589846086998 0.346814527135289 0.479165215248815 0.533994157414964 0.321597732536806 0.358049080233843 0.740818797920093 0.543474128417154 0.483187578623804 0.354237751904976 0.999854695741713 0.999672356537972 0.999735369807103 0.000145304258287084 0.000327643462027823 0.000264630192896964 3601
4074 1148487 4 0.05 0.5 1e-04 0.3 20 "LAT" 0.260231432919953 0.558604516259049 0.163153042661677 0.349988420933937 0.478399516238844 0.532892271936848 0.32274158548307 0.359167493301676 0.738630949158798 0.541640927453497 0.485894628144747 0.356067285283796 0.999682712036853 0.99939040101326 0.999491201265364 0.000317287963147494 0.000609598986740327 0.000508798734636449 3601
4075 320659 5 0.05 0.5 1e-04 0.3 20 "LAT" 0.26141705101362 0.563834501459257 0.15991620804171 0.344718179280271 0.479553106640523 0.53597682005164 0.318890254617232 0.356034742530314 0.740970157654143 0.54546956806431 0.478806462658942 0.352187418986916 0.999842168333348 0.999628075671024 0.999701989112618 0.000157831666651491 0.00037192432897582 0.000298010887381789 3601
4076 718582 1 3 0.5 1e-04 0.3 20 "LAT" 0.257905039392913 0.562186984996426 0.159014208965476 0.346444765401105 0.474342217787274 0.528719345278776 0.328443538721522 0.364020935444196 0.732247257180187 0.539758885833384 0.487457747686999 0.358369057200418 0.999878256351234 0.999363646973704 0.999540886772585 0.000121743648766274 0.000636353026296271 0.000459113227415124 3601
4077 766005 2 3 0.5 1e-04 0.3 20 "LAT" 0.259291268158672 0.561525682691861 0.160374681349347 0.347112633737246 0.470933053914216 0.525826415468539 0.330623029720648 0.366878237385588 0.730224322072888 0.537655059352353 0.490997711069994 0.360483736690703 0.999880142158119 0.999627677738265 0.99971529968601 0.000119857841880974 0.000372322261735185 0.000284700313989748 3601
4078 685798 3 3 0.5 1e-04 0.3 20 "LAT" 0.256486113273169 0.560789902319823 0.159193492287055 0.347806489648338 0.475830661848934 0.528342819435023 0.329727433398088 0.364375743437732 0.732316775122103 0.539084945816319 0.488920925685144 0.358988090921645 0.99983342086788 0.999431910802041 0.999569441428569 0.000166579132120277 0.000568089197958994 0.000430558571430636 3601
4079 669436 4 3 0.5 1e-04 0.3 20 "LAT" 0.256878907138485 0.563410891766156 0.157488849937932 0.345192826420011 0.472506471403786 0.524419321763304 0.333799703757305 0.368357534859632 0.72938537854227 0.537210323903754 0.491288553695238 0.360897331113392 0.999878973756141 0.999542468375238 0.999658237470393 0.000121026243858606 0.000457531624761951 0.000341762529606587 3601
4080 75174 5 3 0.5 1e-04 0.3 20 "LAT" 0.259890062648414 0.562407668779628 0.160159519950024 0.346165658030347 0.468159482764858 0.524015759721336 0.332151657265787 0.369423789650122 0.728049545413272 0.536765653938622 0.492311177215811 0.361853047092594 0.999873970335601 0.99963638192593 0.999719314127957 0.000126029664399028 0.000363618074069918 0.000280685872043489 3601
4081 1209117 1 0.05 0 1e-04 0.4 20 "LAT" 0.259324685741645 0.561898064117907 0.160099326439182 0.346721798685818 0.474289171016952 0.526690482646238 0.323132246554859 0.358412641074787 0.733613856758597 0.538593126211581 0.483231572994041 0.354477679261003 0.999498301662364 0.999264000826008 0.999344340176679 0.000501698337635839 0.000735999173991803 0.000655659823321223 3601
4082 227624 2 0.05 0 1e-04 0.4 20 "LAT" 0.257541688925519 0.559971739348254 0.160490573566773 0.34868926949814 0.478327860552643 0.529985743688967 0.323729067853162 0.358183247679223 0.735869549478162 0.540081780667978 0.484219641419935 0.355003779462712 0.890646708128445 0.867984646341988 0.875708858497283 0.109353291871555 0.132015353658012 0.124291141502717 285
4083 895358 3 0.05 0 1e-04 0.4 20 "LAT" 0.258726569130607 0.562511056373732 0.159277622648221 0.346070348672942 0.476084482307668 0.528137929659013 0.323931255354113 0.358911998551399 0.734811051438275 0.539731864337771 0.483208878002334 0.354591687145175 0.942646577054366 0.916612142318044 0.925523493214029 0.0573534229456337 0.0833878576819559 0.0744765067859712 289
4084 1126850 4 0.05 0 1e-04 0.4 20 "LAT" 0.257988535340217 0.563634479733642 0.157942984508429 0.344945498541525 0.473810841931345 0.523514580911388 0.32763767785987 0.36161014376501 0.731799377271562 0.536960333579451 0.485580662368299 0.356041513994368 0.999341063020769 0.999061355256107 0.999156912678716 0.000658936979231259 0.000938644743893545 0.000843087321284506 3601
4085 281556 5 0.05 0 1e-04 0.4 20 "LAT" 0.258459948546729 0.559258773684015 0.161516997277671 0.349354182418649 0.471349263950232 0.523101258087847 0.326717930109633 0.362100870551222 0.729809212496961 0.535325217018018 0.488234927387305 0.357811875322905 0.997504710049579 0.995333819422758 0.996079397189894 0.00249528995042124 0.00466618057724184 0.00392060281010623 887
4086 81982 1 3 0 1e-04 0.4 20 "LAT" 0.257328890956148 0.561832041587903 0.158914077851428 0.346783937192059 0.462174780243933 0.510508056121805 0.342582589608088 0.37627440005401 0.719503671200082 0.527509590580043 0.501496667459516 0.36662147719592 0.99846006041713 0.994793218059219 0.996063031398715 0.00153993958287016 0.00520678194078121 0.00393696860128515 1127
4087 154694 2 3 0 1e-04 0.4 20 "LAT" 0.258522506176597 0.562061923745655 0.159487064649968 0.346583033176099 0.463530509081666 0.514956270516291 0.337399361801335 0.372487738704298 0.722053015258263 0.530588924687972 0.496886426451302 0.364043509882138 0.937131494524046 0.962499923682162 0.953690809504541 0.0628685054759544 0.0375000763178378 0.0463091904954592 880
4088 244006 3 3 0 1e-04 0.4 20 "LAT" 0.260013027885487 0.5688653968565 0.155334505953033 0.33965743982942 0.461743075416875 0.512730575982533 0.338595574242869 0.373805677555599 0.721756103302362 0.531369787503404 0.493930080195902 0.362580160944761 0.998421637012786 0.994105601275228 0.99561009561678 0.00157836298721415 0.00589439872477203 0.00438990438321972 2569
4089 424595 4 3 0 1e-04 0.4 20 "LAT" 0.257415733846776 0.559836860150992 0.160576849378439 0.348815099138021 0.461877395135148 0.51123725367883 0.341054375776216 0.375338483348182 0.719293128981925 0.527292438883206 0.501631225154656 0.366748084553861 0.993296180360637 0.999151618493382 0.997122091008913 0.0067038196393634 0.000848381506618179 0.00287790899108663 3601
4090 988609 5 3 0 1e-04 0.4 20 "LAT" 0.258946391252325 0.567948176852579 0.15537157515255 0.340596444100247 0.466796896133872 0.517168535454201 0.334095709477804 0.368528800272056 0.725743287386197 0.534017487843243 0.489467284630353 0.35935154132746 0.999671504783942 0.999316681125277 0.999439194479111 0.00032849521605771 0.000683318874722867 0.000560805520889285 3601
4091 334204 1 0.05 0.25 1e-04 0.4 20 "LAT" 0.260193890511538 0.559365649073264 0.162553649253455 0.349295348779151 0.471146706645856 0.522897771819613 0.326732914718837 0.362250048064868 0.731340597157394 0.535291587172487 0.489286563972292 0.35786108462026 0.999647214973915 0.998911729738684 0.999165470620982 0.000352785026085056 0.00108827026131619 0.00083452937901831 3601
4092 1067633 2 0.05 0.25 1e-04 0.4 20 "LAT" 0.257105847138 0.559283357064353 0.160682745989376 0.349337160868626 0.474513479460493 0.524928730680983 0.32605487942358 0.360183723333904 0.731619326598492 0.536475977179675 0.486737625412956 0.356560240868546 0.999783137560862 0.999534401380535 0.999619185942961 0.000216862439137522 0.000465598619464941 0.000380814057039332 3601
4093 854029 3 0.05 0.25 1e-04 0.4 20 "LAT" 0.258665202523214 0.558194613076319 0.162477517414673 0.350462271659187 0.470999670631592 0.520145997074194 0.330881345881001 0.365011941809064 0.729664873154806 0.532994475394961 0.493358863295675 0.360117381798138 0.999794269481399 0.999603223387257 0.999668865585211 0.000205730518600655 0.000396776612743356 0.000331134414789405 3601
4094 913216 4 0.05 0.25 1e-04 0.4 20 "LAT" 0.262474354527463 0.560141939627328 0.163385536369553 0.348477542269666 0.467817301489494 0.522344885438357 0.325377947852628 0.36275282574285 0.730291656016957 0.535298244730364 0.488763484222182 0.357877513344416 0.999716603359426 0.999442158104015 0.999537797785932 0.000283396640573789 0.000557841895985417 0.000462202214067672 3601
4095 931104 5 0.05 0.25 1e-04 0.4 20 "LAT" 0.25535833704532 0.56047128789281 0.158690032393202 0.348126442067015 0.474750841154818 0.523016549261412 0.329081264917498 0.362083556147419 0.730109178200137 0.535500648845333 0.487771297310699 0.357451241303007 0.999782491927111 0.999527093744347 0.999613676301509 0.000217508072889442 0.000472906255653479 0.000386323698490956 3601
4096 770537 1 3 0.25 1e-04 0.4 20 "LAT" 0.259438071569111 0.564706486366645 0.15812207400248 0.343892211119207 0.463151242650919 0.513846147422948 0.337703476182147 0.372548987589466 0.72258931422003 0.530772604775489 0.495825550184627 0.363130895647432 0.999736688550139 0.998625222120762 0.999011608770072 0.00026331144986113 0.00137477787923786 0.00098839122992844 2573
4097 82758 2 3 0.25 1e-04 0.4 20 "LAT" 0.25673218257013 0.558560823306786 0.161122222568411 0.350093789293016 0.462920077787483 0.512782202809919 0.338937190071029 0.373404925369397 0.719652260357613 0.527870679747071 0.50005941263944 0.365912740452665 0.999824267841565 0.998124332859235 0.998711734908668 0.000175732158434829 0.00187566714076546 0.00128826509133202 2092
4098 794400 3 3 0.25 1e-04 0.4 20 "LAT" 0.257438930236642 0.561391881710962 0.15936941759399 0.347216780346767 0.465038473601934 0.514874906508606 0.337077036143968 0.371356103779231 0.722477403838575 0.530272296375392 0.496446453737959 0.363505996307749 0.999804829450207 0.998724507408139 0.999097409551 0.000195170549792661 0.0012754925918605 0.000902590449000078 3175
4099 908790 4 3 0.25 1e-04 0.4 20 "LAT" 0.258875942123878 0.560519506211259 0.1608930761267 0.34809496513683 0.460945673290072 0.512612197236943 0.337728522281582 0.373328914148274 0.71982161541395 0.528520121779065 0.498621598408282 0.365127114912355 0.999200107327088 0.998137117534752 0.998507225559904 0.00079989267291189 0.00186288246524837 0.00149277444009644 3601
4100 639343 5 3 0.25 1e-04 0.4 20 "LAT" 0.25942256417071 0.566925394464708 0.156410346993485 0.341662896158649 0.467963715002581 0.520359833462218 0.329531277638901 0.36482876133905 0.72738627917329 0.535860991854753 0.485941624632386 0.35721778230076 0.999803285953348 0.999405347190862 0.999542727349778 0.000196714046651637 0.000594652809138126 0.000457272650222449 3601
4101 1074563 1 0.05 0.5 1e-04 0.4 20 "LAT" 0.256254921322261 0.560919842992468 0.158946030260761 0.347678925485395 0.474888548813287 0.524233502985665 0.327218304743661 0.360845199301674 0.731143470135548 0.536505245425687 0.486164335004422 0.356458139559554 0.999814551018912 0.999551183632104 0.999640675139798 0.000185448981088415 0.000448816367895949 0.000359324860201504 3601
4102 1194260 2 0.05 0.5 1e-04 0.4 20 "LAT" 0.261349247448507 0.56067979141601 0.162269163840392 0.347933699110661 0.469875612985754 0.523372354690251 0.325233432582574 0.361738511982917 0.731224860434261 0.536089317648552 0.487502596422966 0.357052425948939 0.999848947524607 0.999600927250747 0.999686883959189 0.000151052475392891 0.000399072749253316 0.000313116040811233 3601
4103 507908 3 0.05 0.5 1e-04 0.4 20 "LAT" 0.258238299396905 0.557951378860937 0.162387617608107 0.350666896309006 0.471470897445803 0.523234494682257 0.326512684115285 0.361876621178119 0.729709196842708 0.534995123205274 0.488900301723392 0.358091795526174 0.999853328394661 0.99962682787367 0.999704572894461 0.000146671605339107 0.000373172126329717 0.000295427105539253 3601
4104 1247544 4 0.05 0.5 1e-04 0.4 20 "LAT" 0.256668199051661 0.561852345216652 0.158425624629316 0.346692652479741 0.474342238640621 0.523965764239958 0.327269982787602 0.361142446275971 0.731010437692282 0.536647925277712 0.485695607416917 0.356319454873293 0.999712479292487 0.998771030953482 0.999091471103525 0.000287520707513003 0.00122896904651785 0.000908528896474832 1138
4105 795406 5 0.05 0.5 1e-04 0.4 20 "LAT" 0.256623860871199 0.560320701411846 0.159561896737115 0.3482610396177 0.475243313649464 0.524522159852273 0.32701298456494 0.36060579515885 0.731867174520663 0.536509562072213 0.486574881302056 0.356492896106003 0.999508869295822 0.998668558537859 0.998954290041799 0.000491130704178483 0.0013314414621414 0.00104570995820138 3601
4106 179131 1 3 0.5 1e-04 0.4 20 "LAT" 0.261462563071658 0.563383714956654 0.160278794375534 0.345224251606634 0.461135369614869 0.514134051329979 0.335564192811401 0.372022806473895 0.722597932686528 0.530648817902642 0.495842987186935 0.363175750826803 0.999878477378158 0.999504641957148 0.999635630604391 0.000121522621841732 0.000495358042851758 0.000364369395609423 3601
4107 937454 2 3 0.5 1e-04 0.4 20 "LAT" 0.261637963964337 0.566450069966229 0.158111781790214 0.342098743253721 0.458111865833683 0.510103453168078 0.340181201686214 0.376469147586301 0.71974982979802 0.528929302335751 0.498292983476428 0.365121489360277 0.999851247517845 0.999551687149282 0.999657048828732 0.00014875248215538 0.000448312850718122 0.000342951171267853 3601
4108 1044715 3 3 0.5 1e-04 0.4 20 "LAT" 0.25620867982441 0.560272735054976 0.159444333856407 0.348335665952266 0.4629801926358 0.512212785832886 0.340310174040931 0.374276480595609 0.71918887246021 0.528013572148841 0.499754507897337 0.365926121578802 0.999855391380971 0.999499664085131 0.999622402230077 0.000144608619029194 0.000500335914868734 0.000377597769922652 3601
4109 550629 4 3 0.5 1e-04 0.4 20 "LAT" 0.259615644212079 0.56005772273108 0.161705600354485 0.348543930384572 0.461346487245229 0.516131058040263 0.333035760562386 0.370280220559499 0.720962131457308 0.530766822962308 0.49474136091687 0.363241410047138 0.999871211826413 0.99900784139771 0.999309264766781 0.000128788173587276 0.000992158602289601 0.000690735233218849 3601
4110 335022 5 3 0.5 1e-04 0.4 20 "LAT" 0.255701815854615 0.55545709914563 0.162702354332781 0.353195455524608 0.466246463594931 0.517742337944879 0.333173707308423 0.367988675735553 0.721948279449546 0.530215285413504 0.495876061641203 0.363278348672589 0.999814697151854 0.999617115652768 0.999684968010654 0.000185302848146359 0.000382884347231518 0.00031503198934593 3601
4111 1190446 1 0.05 0 1e-04 0.5 20 "LAT" 0.256534553150417 0.559051315761764 0.16047927070071 0.349597031442003 0.464668504143148 0.511621908994933 0.332569505703261 0.365702809868504 0.721203057293565 0.52751889215393 0.493048776403971 0.360317679330756 0.998931193775055 0.998218385397681 0.998461632047924 0.00106880622494524 0.00178161460231857 0.00153836795207605 1853
4112 576489 2 0.05 0 1e-04 0.5 20 "LAT" 0.256749312291643 0.562585422287797 0.157999980822618 0.346029215976706 0.46558429642723 0.511924141726588 0.332856964072646 0.365476142495508 0.722333608718873 0.528832627248031 0.490856944895264 0.358994990612927 0.996040584211352 0.995748227011969 0.99584788035858 0.00395941578864849 0.00425177298803098 0.0041521196414202 1850
4113 843756 3 0.05 0 1e-04 0.5 20 "LAT" 0.25688468542256 0.560923466233571 0.159331823073871 0.347721158232891 0.468704220112262 0.517411073550231 0.328429616516325 0.362035468705302 0.725588905534822 0.53198826820289 0.487761439590196 0.357258999062372 0.94385257198153 0.928410811758272 0.933672402878524 0.0561474280184702 0.0715891882417278 0.0663275971214764 1488
4114 737365 4 0.05 0 1e-04 0.5 20 "LAT" 0.261319208208978 0.56106402060375 0.161966892946032 0.347553120425681 0.460434404771594 0.511663983743841 0.329834816906231 0.3660478706891 0.721753612980572 0.528478594495553 0.491801709852263 0.359771416020366 0.994144495514521 0.985958437623153 0.988803332367238 0.00585550448547932 0.0140415623768467 0.0111966676327618 646
4115 653353 5 0.05 0 1e-04 0.5 20 "LAT" 0.257877035327437 0.559902351723653 0.160715053875641 0.348698418405884 0.467341339092079 0.516694409759755 0.329392601657406 0.36369533013254 0.725218374419516 0.531242653964952 0.490107655533047 0.358663591137436 0.934188758291061 0.899525679244359 0.911401629021856 0.0658112417089391 0.100474320755641 0.0885983709781444 1367
4116 185988 1 3 0 1e-04 0.5 20 "LAT" 0.25742474714248 0.558876615748142 0.161283035861291 0.349809367816003 0.454716018739738 0.501262148749647 0.342944326103932 0.376275994893039 0.712140765882219 0.520343259388882 0.504227361965222 0.367683717747055 0.996210602820064 0.996346208123415 0.996299283245755 0.00378939717993558 0.00365379187658462 0.00370071675424471 169
4117 814795 2 3 0 1e-04 0.5 20 "LAT" 0.262362408378802 0.568966584631545 0.156690811154573 0.339620635237233 0.451204196258431 0.502012905612478 0.340571679031166 0.37660107836374 0.713566604637233 0.524408255106561 0.49726249018574 0.364373962952 0.999459122044464 0.985914690722329 0.990682877432667 0.000540877955535671 0.0140853092776712 0.00931712256733325 285
4118 152455 3 3 0 1e-04 0.5 20 "LAT" 0.261219057877038 0.568062299338902 0.156659409019841 0.340512652741151 0.450925494179555 0.500009268530271 0.343524350545861 0.378943282872778 0.712144552056593 0.522766525978236 0.500183759565702 0.366203345469496 0.999539663320967 0.998177351372647 0.998655823275243 0.000460336679032591 0.00182264862735261 0.00134417672475678 2692
4119 20553 4 3 0 1e-04 0.5 20 "LAT" 0.256439725481946 0.561641010609829 0.158503423781887 0.346968289733821 0.455141546911125 0.502264886431068 0.342403759003953 0.375830232873217 0.71158127239307 0.521857065587688 0.50090718278584 0.366468927386368 0.999622540844562 0.999104040861402 0.999282990141219 0.000377459155437622 0.000895959138597825 0.000717009858781446 3601
4120 880871 5 3 0 1e-04 0.5 20 "LAT" 0.259413254244194 0.566653339118463 0.15660791912998 0.341909004630537 0.453540625427534 0.502413843104461 0.341596139348311 0.376261724278979 0.712953879671728 0.523826729749462 0.49820405847829 0.364912076891512 0.999440727930388 0.999118632143041 0.999230885682034 0.000559272069612136 0.000881367856959227 0.00076911431796627 3601
4121 585916 1 0.05 0.25 1e-04 0.5 20 "LAT" 0.256454061884436 0.556918371736152 0.162061673955227 0.351735156876893 0.463062196946174 0.509794980838802 0.334230884460878 0.367542548434565 0.71951625883061 0.525621086615437 0.496292558416105 0.362250540311166 0.999459606361062 0.998651649894262 0.998927915958332 0.000540393638938468 0.00134835010573766 0.00107208404166849 3179
4122 250459 2 0.05 0.25 1e-04 0.5 20 "LAT" 0.2565954299369 0.559909943436837 0.159948599005868 0.348723474738611 0.465302826299989 0.511186696955661 0.333837099240418 0.366186686899225 0.721898256236889 0.52747053186998 0.493785698246286 0.360369319601753 0.999269193313611 0.997363100754763 0.998012954991617 0.000730806686388789 0.00263689924523707 0.00198704500838334 3166
4123 1127477 3 0.05 0.25 1e-04 0.5 20 "LAT" 0.255343885097748 0.557096995510098 0.16119429477144 0.351509057287918 0.464736102232375 0.511313042786082 0.333209196822368 0.366017166075415 0.720079987330123 0.526620575848408 0.494403491593808 0.361192040331818 0.99892658365628 0.998924604274198 0.998925277799641 0.00107341634372033 0.00107539572580184 0.0010747222003593 3601
4124 1104410 4 0.05 0.25 1e-04 0.5 20 "LAT" 0.258349723608109 0.558971567729156 0.161702999868845 0.349650743289264 0.462688656932606 0.510438496876021 0.332988542654274 0.366886840856346 0.721038380540715 0.52679647643333 0.494691542523119 0.361096199918827 0.999688178782797 0.999274288793648 0.99941654941866 0.000311821217203338 0.000725711206352084 0.000583450581340297 3601
4125 534435 5 0.05 0.25 1e-04 0.5 20 "LAT" 0.254824374360343 0.561494528778872 0.157572108017166 0.347075738756892 0.467937303555707 0.512286530330999 0.333798401759586 0.365071994817634 0.722761677916051 0.528592228283829 0.491370509776752 0.359124887756603 0.998851965305717 0.99790038864293 0.998222155804156 0.00114803469428305 0.00209961135707026 0.00177784419584397 2462
4126 330324 1 3 0.25 1e-04 0.5 20 "LAT" 0.259713320830734 0.5635310711198 0.159196697663711 0.345113690020672 0.454291086105314 0.504850395790283 0.337971065587746 0.373407309576468 0.714004406936048 0.524376842068198 0.497167763251458 0.364183474311134 0.999631004025753 0.999256192651251 0.999386850438534 0.000368995974247412 0.000743807348749034 0.000613149561465611 3601
4127 578626 2 3 0.25 1e-04 0.5 20 "LAT" 0.256945468116859 0.563974733912223 0.157183540161961 0.34460546268325 0.454066926973296 0.502437237197291 0.341895433698608 0.37626436720166 0.711012395090155 0.522758568927022 0.499078973860569 0.365969879949537 0.999775407382577 0.999417913408238 0.999541694617691 0.000224592617422815 0.000582086591762106 0.000458305382308582 3601
4128 1135352 3 3 0.25 1e-04 0.5 20 "LAT" 0.257173639151006 0.564693840482624 0.156694954997955 0.343926718555778 0.454743286687305 0.500289859328164 0.346174373137846 0.37869267831519 0.711916925838312 0.52155679223046 0.502869328135801 0.367323570573916 0.999536002791775 0.980954692273805 0.987382831985534 0.000463997208225275 0.0190453077261953 0.0126171680144661 1612
4129 1180242 4 3 0.25 1e-04 0.5 20 "LAT" 0.258177942389233 0.564499723171409 0.157476055981917 0.344094772535841 0.452854061492245 0.500550003632771 0.344444426898108 0.37849558328862 0.711032003881477 0.521758474738318 0.501920482880025 0.36722103998545 0.999374374736176 0.997374171617449 0.998069955533817 0.000625625263824511 0.00262582838255055 0.00193004446618275 910
4130 1112106 5 3 0.25 1e-04 0.5 20 "LAT" 0.256084007008224 0.556042826817357 0.162569627654261 0.352656622901406 0.453200102589179 0.500414558792877 0.344988128779279 0.378855136277834 0.709284109597402 0.518864762145103 0.507557756433539 0.370349595983506 0.999802504394741 0.999229330336294 0.999427859919498 0.000197495605258689 0.000770669663706061 0.000572140080502456 3601
4131 157798 1 0.05 0.5 1e-04 0.5 20 "LAT" 0.258716279826306 0.56198524539687 0.159625018906996 0.346577543190783 0.463515315811878 0.512053793943893 0.33096651482353 0.36522901695527 0.722231595638184 0.528864273236636 0.490591533730526 0.358962364856559 0.999826404204011 0.999428773126222 0.999565402391229 0.000173595795988961 0.000571226873778295 0.000434597608771168 3601
4132 610296 2 0.05 0.5 1e-04 0.5 20 "LAT" 0.257695179266389 0.562092877972257 0.158912799743177 0.346463881511253 0.46684338894457 0.516058275738154 0.327134380559463 0.361206661863127 0.724538568210959 0.531512885947463 0.486047180302639 0.356275357121211 0.999750020095938 0.999320875941694 0.999467400163112 0.000249979904061925 0.000679124058306174 0.000532599836887563 3601
4133 203146 3 0.05 0.5 1e-04 0.5 20 "LAT" 0.258043966170252 0.562470447997474 0.158867929038653 0.346090565554853 0.465339065665642 0.514482190926343 0.328650937316895 0.362790449506002 0.723383031835894 0.530596717602097 0.487518866355548 0.357203145029341 0.999814778836323 0.999508362482669 0.99961325056752 0.000185221163676795 0.000491637517331356 0.000386749432480254 3601
4134 150136 4 0.05 0.5 1e-04 0.5 20 "LAT" 0.256353581469776 0.558945387912876 0.160481243979095 0.34966234676765 0.463872802759726 0.510768419763839 0.3332712326725 0.366535054253528 0.720226384229501 0.526890406215808 0.493752476651595 0.360916453467685 0.999850197572043 0.99958775178749 0.999677356905947 0.000149802427957503 0.000412248212509653 0.000322643094052821 3601
4135 316029 5 0.05 0.5 1e-04 0.5 20 "LAT" 0.256865515141344 0.558789220411897 0.160878249360384 0.34980333714698 0.464205434202771 0.512416733993296 0.330878337957179 0.36486549613608 0.721070949344115 0.527990554802429 0.491756587317563 0.359830215720492 0.999850790534807 0.99962274906117 0.999700706757933 0.000149209465192696 0.00037725093883033 0.000299293242067402 3601
4136 253398 1 3 0.5 1e-04 0.5 20 "LAT" 0.258933212321107 0.562325607129348 0.159550204373355 0.346225716736957 0.452194346595198 0.501375100656334 0.342266064123881 0.37726287505616 0.711127558916306 0.521724994786134 0.501816268497236 0.367030072878999 0.999871467838767 0.999458639014464 0.999602675867512 0.000128532161233193 0.000541360985536175 0.00039732413248842 3601
4137 287808 2 3 0.5 1e-04 0.5 20 "LAT" 0.255859273786809 0.56279416094626 0.157287953629862 0.345786459003221 0.458069364585442 0.505677648820741 0.339322305680091 0.372595367885792 0.713928638372251 0.524492212340088 0.496610259309953 0.3639169991987 0.999879705685012 0.99948399493297 0.999619914957495 0.000120294314988284 0.000516005067029936 0.000380085042505408 3601
4138 1155087 3 3 0.5 1e-04 0.5 20 "LAT" 0.259156868924146 0.568094997699292 0.1554158918693 0.34045184025611 0.453831059452782 0.500809764549573 0.344357354086699 0.378003625842641 0.712987928376928 0.523145647771497 0.499773245955998 0.36563198880776 0.99987750034077 0.999386937907803 0.999557646503631 0.000122499659229513 0.00061306209219748 0.00044235349636858 3601
4139 840500 4 3 0.5 1e-04 0.5 20 "LAT" 0.260857049542713 0.559296090697087 0.163041784556835 0.349354876524304 0.450647119600438 0.503574180279011 0.337814995599248 0.375271508294165 0.711504169143151 0.522358515922669 0.500856780156083 0.366717959829595 0.999880692509332 0.998377223571338 0.998906116669243 0.000119307490667803 0.00162277642866159 0.00109388333075734 2582
4140 228269 5 3 0.5 1e-04 0.5 20 "LAT" 0.25721188985216 0.562889659015926 0.158104074591898 0.345658870084096 0.453964987673956 0.501368869800033 0.343872561763332 0.377710467548695 0.711176877526116 0.521741752822425 0.501976636355229 0.367238255857484 0.999879075277601 0.999431107723235 0.999586397949188 0.000120924722399352 0.000568892276764639 0.000413602050812107 3601
4141 225874 1 0.05 0 1e-04 0.6 20 "LAT" 0.258102301623002 0.560769488222606 0.160166050630974 0.347860502205169 0.453846157164726 0.500368285066535 0.334211137043439 0.367988956255648 0.711948458787728 0.520668429159789 0.494377187674413 0.361242980357638 0.999499416651861 0.998922999316686 0.999121080063542 0.000500583348139187 0.00107700068331415 0.000878919936457857 3601
4142 923528 2 0.05 0 1e-04 0.6 20 "LAT" 0.259041504002341 0.562590465679992 0.159423378472047 0.34604945522494 0.453896151910919 0.500440816620137 0.334476786852835 0.368275218392308 0.71293765591326 0.521341708770142 0.493900165324883 0.360815052617643 0.993061296356367 0.990266534674214 0.991229237090624 0.00693870364363265 0.00973346532578605 0.00877076290937597 1248
4143 1096959 3 0.05 0 1e-04 0.6 20 "LAT" 0.259784467569829 0.56302792786667 0.159528119425849 0.345563704089094 0.454146784227332 0.501607756174224 0.332521267125019 0.366846493377981 0.71393125179716 0.522307002215031 0.492049386550868 0.359695250320537 0.999132504560677 0.997494812536863 0.998059816505313 0.000867495439322738 0.00250518746313732 0.00194018349468707 2459
4144 698728 4 0.05 0 1e-04 0.6 20 "LAT" 0.256580052748187 0.556718704826451 0.162249656575355 0.351938155339094 0.453115424778223 0.498550902266031 0.336500181115247 0.369831230533503 0.709695477526411 0.518086860310711 0.498749837690603 0.363844263467526 0.999344551723755 0.998921936923466 0.999066780555051 0.000655448276244848 0.00107806307653356 0.000933219444949391 3601
4145 1182170 5 0.05 0 1e-04 0.6 20 "LAT" 0.256605903170658 0.560469833799751 0.159457573032382 0.348103054594925 0.458336390429949 0.50417908333528 0.333151314818139 0.366064708010887 0.714942293600607 0.523003442453193 0.492608887850521 0.360075921531602 0.979322442711972 0.951636622034941 0.961082473991279 0.0206775572880281 0.0483633779650592 0.0389175260087205 2446
4146 1310071 1 3 0 1e-04 0.6 20 "LAT" 0.264392554042214 0.564428272398773 0.161362960599871 0.344233320569 0.468618400894611 0.529784022219028 0.325066430131278 0.365183967750246 0.733010954936824 0.541469300333515 0.486429390731149 0.358266837933027 0.853476984812812 0.372066147215986 0.542281300383402 0.146523015187188 0.627933852784014 0.457718699616598 170
4147 488147 2 3 0 1e-04 0.6 20 "LAT" 0.258550064717123 0.562699598339695 0.159094441749549 0.345951518352147 0.443689252749976 0.491560478531506 0.344635935043531 0.379518017243884 0.702239317467099 0.515287520501442 0.50373037679308 0.368474092154809 0.996739141990251 0.97612880411381 0.983325124590563 0.00326085800974896 0.0238711958861904 0.0166748754094368 283
4148 915002 3 3 0 1e-04 0.6 20 "LAT" 0.25878806011302 0.563862797532294 0.158358813676496 0.34472262565346 0.440635011501818 0.487419382194363 0.348401281493039 0.383124844398225 0.699423071614838 0.512931131949841 0.506760095169535 0.370431579228007 0.986723616668938 0.990584343776586 0.98923192140658 0.0132763833310619 0.00941565622341434 0.01076807859342 2213
4149 524554 4 3 0 1e-04 0.6 20 "LAT" 0.2580865666419 0.56348493623514 0.158202871753008 0.345172654142934 0.459312244141577 0.507646886442912 0.342453043231135 0.376326551520412 0.717398810783476 0.526115442174632 0.500655914984143 0.366168226960355 0.92980722664519 0.642935872160594 0.742475559918155 0.07019277335481 0.357064127839406 0.257524440081845 1248
4150 1204069 5 3 0 1e-04 0.6 20 "LAT" 0.258890980026368 0.565449408656609 0.157232558372833 0.343145493241084 0.441742510060714 0.488551078515713 0.347032007614647 0.381834081980646 0.700633490087082 0.514192452257748 0.504264565987479 0.369048517786435 0.965837724422169 0.997648797464141 0.986521371322587 0.0341622755778305 0.00235120253585946 0.013478628677413 3601
4151 701383 1 0.05 0.25 1e-04 0.6 20 "LAT" 0.256727710244344 0.559763262675193 0.160110535737292 0.348838425435953 0.45520242820833 0.500945301675301 0.334370318951599 0.367432698570524 0.711930138452674 0.52064264413675 0.49448085468889 0.361225051299712 0.999721880838938 0.999168850323994 0.999357928767791 0.00027811916106194 0.000831149676005933 0.000642071232209512 3601
4152 40766 2 0.05 0.25 1e-04 0.6 20 "LAT" 0.259680318559239 0.563225665531234 0.159290661880317 0.34532610570188 0.455316319629926 0.503242352682834 0.330752349368074 0.365121958202222 0.714996638189165 0.523465290425761 0.490043011248392 0.358462669012173 0.998886015129916 0.99870747607218 0.998768973845018 0.00111398487008423 0.00129252392781978 0.0012310261549823 3176
4153 305396 3 0.05 0.25 1e-04 0.6 20 "LAT" 0.256519219945323 0.558693299807948 0.160756998726742 0.349900117857603 0.453172196843584 0.498159472067131 0.337314424863868 0.37021888740302 0.709691416788907 0.518432128158106 0.49807142359061 0.36343241698419 0.999742087279478 0.999271967987215 0.999432991868623 0.000257912720521752 0.000728032012785037 0.000567008131377098 3601
4154 482678 4 0.05 0.25 1e-04 0.6 20 "LAT" 0.256259599472915 0.557215919457149 0.161682120567072 0.351404647326937 0.452299869717655 0.497043466325888 0.33829587551212 0.371319623081279 0.708559469190569 0.517212038608507 0.499977996079192 0.364663968807441 0.999692327273679 0.999304788214873 0.999437594420618 0.000307672726321465 0.000695211785126958 0.000562405579382166 3601
4155 853836 5 0.05 0.25 1e-04 0.6 20 "LAT" 0.258400560308609 0.560856855172744 0.160284466979142 0.34773363791522 0.453780492962343 0.50218936018358 0.331296642775673 0.366153233675202 0.712181053270952 0.521971494817635 0.491581109754815 0.359960182786404 0.999640234445452 0.999025878015146 0.999237283851729 0.000359765554547659 0.000974121984853533 0.000762716148270592 3601
4156 615612 1 3 0.25 1e-04 0.6 20 "LAT" 0.260694383026331 0.564665146327348 0.158876232598788 0.343961420307595 0.44327820085067 0.491721834184818 0.343113794671926 0.378443501424755 0.703972583877001 0.516183732849424 0.501990027270713 0.367020188047333 0.999821857970319 0.997836520143128 0.998533035643477 0.000178142029680914 0.00216347985687202 0.00146696435652347 1250
4157 938932 2 3 0.25 1e-04 0.6 20 "LAT" 0.259309447394031 0.562039918721613 0.16003350205791 0.346577847469853 0.439787828953095 0.486911143507168 0.348384455443962 0.383708713333427 0.699097276347126 0.512035484055835 0.508417957501872 0.371451546101718 0.999814948951464 0.997619142856563 0.998390501053622 0.000185051048536241 0.00238085714343734 0.00160949894637821 212
4158 892102 3 3 0.25 1e-04 0.6 20 "LAT" 0.260711998973555 0.561421494146896 0.161383670705605 0.347190388912659 0.442592938076319 0.491864064398568 0.341334821780197 0.377392220077759 0.703304937049874 0.515327290201608 0.502718492485802 0.367325416877616 0.999752775949896 0.998394771347994 0.998871505197774 0.000247224050104138 0.00160522865200626 0.00112849480222579 1617
4159 1308786 4 3 0.25 1e-04 0.6 20 "LAT" 0.255908233147687 0.559995136464995 0.159442132153475 0.348652151522692 0.446186658811375 0.491403290406392 0.345447799632981 0.378324971260983 0.702094891959063 0.514058318308053 0.504889931786456 0.368709197396481 0.999811507995131 0.996483745154615 0.997632474972428 0.000188492004869199 0.00351625484538482 0.00236752502757232 1377
4160 789493 5 3 0.25 1e-04 0.6 20 "LAT" 0.25887482176949 0.565633852453297 0.157067017611329 0.342928438102291 0.441510355786448 0.487829328843481 0.349085775681835 0.383502713737692 0.700385177555938 0.513677182553083 0.506152793293163 0.370168650728575 0.999779001291302 0.973980379765503 0.983014153085863 0.00022099870869815 0.0260196202344971 0.0169858469141372 173
4161 210269 1 0.05 0.5 1e-04 0.6 20 "LAT" 0.262365105805519 0.55833619509091 0.164673229720622 0.350299398851927 0.450098950000858 0.500652188908342 0.330980037731214 0.367706236999059 0.712464055806377 0.520416799132673 0.495653267451836 0.361765033746339 0.999843244041165 0.999445767949648 0.999584643517206 0.000156755958835275 0.000554232050352178 0.000415356482793914 3601
4162 982395 2 0.05 0.5 1e-04 0.6 20 "LAT" 0.258504012774584 0.559681809506158 0.161241668049579 0.348938003719577 0.45401049037841 0.50076624970817 0.333787259242481 0.367636294934005 0.712514503152994 0.520608625067402 0.49502892729206 0.361364666185366 0.999852892861683 0.999495122377097 0.999618205280372 0.000147107138316674 0.000504877622903075 0.000381794719627861 3601
4163 761812 3 0.05 0.5 1e-04 0.6 20 "LAT" 0.257298709380068 0.560012613877881 0.160243042044338 0.348584901559844 0.453409303966215 0.497557198696257 0.338432647826977 0.370862162640975 0.710708013346283 0.51846830741394 0.498675689871315 0.363415651877043 0.999610088140671 0.998607947379531 0.998951647421021 0.000389911859329241 0.00139205262046892 0.00104835257897915 3057
4164 1110906 4 0.05 0.5 1e-04 0.6 20 "LAT" 0.258574057039686 0.557975554877562 0.162551919853924 0.350638356012299 0.45185494514549 0.498481290341673 0.335687739248559 0.369881740179829 0.710429002185175 0.518565203129516 0.498239659102483 0.363411857734435 0.999827582527358 0.999238352840391 0.999441658281763 0.000172417472641525 0.0007616471596087 0.000558341718236531 3601
4165 386389 5 0.05 0.5 1e-04 0.6 20 "LAT" 0.253725149837305 0.55768272485851 0.159747932489726 0.350910946123557 0.456349760111407 0.49889901408146 0.338364260542314 0.369487815667515 0.710074909948712 0.51840443521367 0.49811219303204 0.363336036625943 0.999838467055396 0.999181653510091 0.999404067247478 0.000161532944603806 0.000818346489908608 0.000595932752522162 3601
4166 411565 1 3 0.5 1e-04 0.6 20 "LAT" 0.259826099783604 0.56321470009744 0.159491820453801 0.345391452141111 0.444179671015799 0.491224535544382 0.343329016612308 0.377998487970733 0.704005770799403 0.515325737891518 0.502820837066108 0.367206451149948 0.99984641641926 0.998630327568462 0.999055108191263 0.000153583580740121 0.00136967243153835 0.000944891808736705 306
4167 545381 2 3 0.5 1e-04 0.6 20 "LAT" 0.259520322732526 0.560555477819081 0.161262113048733 0.348033493881543 0.445710338430227 0.494671137944756 0.339120527216219 0.374472500693724 0.705230661162753 0.516786812806832 0.500382640264952 0.365747440301165 0.999871956962617 0.9988407508615 0.999200335110302 0.000128043037383217 0.00115924913849976 0.000799664889697997 3601
4168 954162 3 3 0.5 1e-04 0.6 20 "LAT" 0.258831714078589 0.563181353683461 0.158923042658898 0.345423586594078 0.440579862048233 0.485872839230038 0.350397953212851 0.384463768124497 0.699411576126822 0.511632568493371 0.509320995871749 0.371591595494165 0.999877940854931 0.998415844453153 0.998927852879038 0.000122059145069136 0.00158415554684712 0.00107214712096167 3185
4169 937550 4 3 0.5 1e-04 0.6 20 "LAT" 0.254677935592819 0.559950894934709 0.15871109561926 0.348624867257761 0.446209375335037 0.490849134667857 0.346300236561867 0.379133815393096 0.700887310927856 0.513669274667535 0.505011332181127 0.369197314090511 0.999878008516007 0.99939802260115 0.999563229492646 0.000121991483992807 0.000601977398850431 0.0004367705073542 3601
4170 71964 5 3 0.5 1e-04 0.6 20 "LAT" 0.258113069738909 0.566917482643028 0.155649720309638 0.341680056971409 0.441744785962504 0.48652576502501 0.350819653679492 0.384362478229122 0.699857855701414 0.513129592037209 0.50646937398913 0.370370544989717 0.999849487369991 0.992651491288337 0.995163707758718 0.000150512630009246 0.0073485087116632 0.00483629224128222 171
4171 1206531 1 0.05 0 1e-04 0.7 20 "LAT" 0.259958579487277 0.564178707934197 0.158753897332821 0.344385252108319 0.442549857237217 0.487671789633155 0.336571522281217 0.37045346302071 0.702508436724494 0.513403811379561 0.495325419614038 0.361704239976789 0.998748167676711 0.997785601703697 0.998118517322387 0.00125183232328874 0.00221439829630306 0.00188148267761305 2210
4172 933922 2 0.05 0 1e-04 0.7 20 "LAT" 0.260295469783782 0.561745687936414 0.160852854732336 0.346893936383098 0.461357570074366 0.512631009601666 0.328554827306236 0.36434949196409 0.721653039858148 0.529246928513911 0.489407682038572 0.358462062015967 0.685039586859633 0.619724655601494 0.642317189289797 0.314960413140367 0.380275344398506 0.357682810710203 651
4173 949445 3 0.05 0 1e-04 0.7 20 "LAT" 0.257972300602819 0.564680232629892 0.157170217785057 0.343869451689552 0.445026982785286 0.489625643009858 0.335389195100342 0.36852659270665 0.702999283388105 0.514691964273063 0.492559412885398 0.360314915973868 0.998926154908921 0.997385137707414 0.997913796347518 0.00107384509107944 0.00261486229258628 0.0020862036524824 2093
4174 1297093 4 0.05 0 1e-04 0.7 20 "LAT" 0.256056608398582 0.560159949878201 0.15934651953191 0.348450146340954 0.444284482906017 0.487277066365034 0.339536866537274 0.371914098832304 0.700341091304599 0.511587757132693 0.498883386069184 0.364101439506755 0.989919914764875 0.976918960470141 0.981366791567786 0.0100800852351248 0.0230810395298585 0.0186332084322141 3046
4175 827819 5 0.05 0 1e-04 0.7 20 "LAT" 0.260382210976534 0.560676388427325 0.161669368322668 0.347924296231692 0.445143515182215 0.492922768578596 0.333684236045234 0.369025266784021 0.705525726158749 0.515898318464016 0.495353604367902 0.3618867346875 0.95349237545171 0.921487283418876 0.932593041165223 0.0465076245482903 0.0785127165811243 0.0674069588347768 2446
4176 815091 1 3 0 1e-04 0.7 20 "LAT" 0.256090894208986 0.560576574684966 0.159097412382435 0.348112256108892 0.435668367502374 0.478939816570939 0.351203577701438 0.383803843322572 0.69175926171136 0.505955997482522 0.510300990083873 0.372161825569752 0.999606749853537 0.951491461958332 0.968183002929117 0.000393250146462796 0.048508538041668 0.0318169970708829 170
4177 995618 2 3 0 1e-04 0.7 20 "LAT" 0.258190232023681 0.560629634833796 0.160384152946177 0.348026910948549 0.478823541990463 0.536510628357848 0.323776011948442 0.360622400159676 0.737013774014144 0.544442661288682 0.484160164894618 0.356641056593459 0.569140392522405 0.223784596322683 0.342838164105272 0.430859607477595 0.776215403677317 0.657161835894728 111
4178 806512 3 3 0 1e-04 0.7 20 "LAT" 0.254445780087788 0.563866121552549 0.155665904341292 0.344717371448715 0.476915856126013 0.529034817045488 0.329139620939555 0.3630027328208 0.731361636213801 0.540411614177592 0.484805525280846 0.357150948880548 0.614065076811695 0.33828167415722 0.432002607656292 0.385934923188305 0.66171832584278 0.567997392343708 156
4179 926643 4 3 0 1e-04 0.7 20 "LAT" 0.259212837340616 0.564394913439271 0.158184834881276 0.344183234549826 0.462695978320168 0.515041306058608 0.340964697945242 0.377175547446812 0.721908815660785 0.531436830566965 0.499149532826518 0.366341784231803 0.844424862300051 0.361243772549561 0.530321277372665 0.155575137699949 0.638756227450439 0.469678722627335 179
4180 871082 5 3 0 1e-04 0.7 20 "LAT" 0.255376859259505 0.556364227230591 0.16186228448896 0.352352665268547 0.477037193287752 0.532114138741157 0.330381293520072 0.366163541912733 0.732414052547257 0.540038634785135 0.492243578009032 0.361822125289171 0.762716417034712 0.231957964259953 0.41424580683583 0.237283582965288 0.768042035740047 0.58575419316417 168
4181 616061 1 0.05 0.25 1e-04 0.7 20 "LAT" 0.25732594304144 0.561145810283268 0.159451025272564 0.347418628359293 0.442615997748842 0.486836669791012 0.33821184591393 0.371371200976679 0.699941940790281 0.511712266627655 0.497662871186494 0.363375712919332 0.998868705889793 0.996286952532592 0.997174134796769 0.00113129411020712 0.00371304746740776 0.00282586520323068 1852
4182 453517 2 0.05 0.25 1e-04 0.7 20 "LAT" 0.261023719406423 0.564006702053817 0.159558230619245 0.34454136584409 0.442007300250136 0.489144561512182 0.334136191380819 0.369259238017498 0.703031019656559 0.514470514457008 0.493694422000063 0.360913521497381 0.998760245441804 0.992221935195963 0.994492910692339 0.00123975455819636 0.00777806480403713 0.00550708930766132 1729
4183 853726 3 0.05 0.25 1e-04 0.7 20 "LAT" 0.257181600888437 0.563164297125372 0.157832362269799 0.34539532097813 0.443448320023643 0.48701804684314 0.338466612554828 0.371134818296481 0.70062992091208 0.512414211242976 0.496298974824627 0.362571376524492 0.999352271651068 0.997419634732216 0.998082476883309 0.000647728348931962 0.00258036526778397 0.00191752311669117 542
4184 433366 4 0.05 0.25 1e-04 0.7 20 "LAT" 0.259136533951663 0.560321146035157 0.161145096081038 0.348193463278342 0.439531836475449 0.484398472186759 0.339714831088363 0.373891994039478 0.698668370427112 0.509996293597918 0.500859927169402 0.365247585905875 0.998287483756941 0.995663812693838 0.996573291872716 0.00171251624305921 0.0043361873061623 0.00342670812728368 895
4185 1202911 5 0.05 0.25 1e-04 0.7 20 "LAT" 0.258254653635808 0.56124059540517 0.159785185459673 0.347068991501366 0.442538976381788 0.486360082403931 0.340156264973083 0.373380589908927 0.700793630017596 0.511482938212729 0.499941450432756 0.364569018351233 0.992404633811394 0.968335949841768 0.976641622897322 0.00759536618860555 0.0316640501582319 0.0233583771026781 416
4186 682446 1 3 0.25 1e-04 0.7 20 "LAT" 0.254279000412453 0.55843756464776 0.159608994334307 0.350216536976658 0.431503917907306 0.471771403193498 0.357290792061064 0.388635851636472 0.685782918319759 0.500345553411764 0.516899786395371 0.376109519219948 0.999788313310711 0.998764125589022 0.999118485425992 0.000211686689289242 0.00123587441097769 0.000881514574007926 3601
4187 78324 2 3 0.25 1e-04 0.7 20 "LAT" 0.258669074642754 0.563762283766022 0.158382720529002 0.344853914524447 0.430515334267373 0.475025285973255 0.349852317119329 0.383771622925408 0.689184408910127 0.504504748623087 0.508235037648331 0.371033990684217 0.999813623539497 0.995269012786704 0.996858746548099 0.000186376460503413 0.00473098721329584 0.00314125345190133 3289
4188 216818 3 3 0.25 1e-04 0.7 20 "LAT" 0.258710743502984 0.561151211433807 0.160287273371113 0.347427204887245 0.431456132549981 0.476254523780346 0.351693515858129 0.386117905606598 0.690166876052965 0.504644681971305 0.511980789229242 0.373323323100871 0.998115332863593 0.95579535359326 0.97065061107053 0.00188466713640695 0.0442046464067404 0.0293493889294703 292
4189 1306592 4 3 0.25 1e-04 0.7 20 "LAT" 0.25493035547764 0.557599699002277 0.160623653258848 0.35109721390289 0.437775372002023 0.477712687141068 0.36271840178162 0.39386957799708 0.692705727479663 0.50409195273315 0.523342055040468 0.379857494852628 0.996508682137186 0.788006726446672 0.860592302584707 0.00349131786281439 0.211993273553328 0.139407697415293 174
4190 748011 5 3 0.25 1e-04 0.7 20 "LAT" 0.257845727979911 0.558981117411383 0.161434367452414 0.349609348902247 0.428762176942978 0.472145707784219 0.353735080192244 0.387685703002807 0.686607904922889 0.501155809609005 0.515169447644658 0.375107478218489 0.999786030029628 0.998378638799393 0.9988718003619 0.00021396997037209 0.00162136120060707 0.00112819963810013 3601
4191 549 1 0.05 0.5 1e-04 0.7 20 "LAT" 0.258355923051767 0.560608025877197 0.160460778837992 0.347968259083865 0.441637752356929 0.484472010494131 0.341052626874295 0.373650157476156 0.699993675408697 0.510016100252741 0.501513405712287 0.365044901182251 0.999805957905714 0.999020084899953 0.999291045440676 0.00019404209428586 0.000979915100046769 0.000708954559324112 3601
4192 462831 2 0.05 0.5 1e-04 0.7 20 "LAT" 0.257015878044501 0.564060693119155 0.157043682876082 0.344424891496889 0.443216266936217 0.486972812016669 0.338374604816532 0.371125174104446 0.700232144980717 0.512650932054876 0.495418287692614 0.362252847964615 0.999722459032241 0.998416160659032 0.99886408253505 0.000277540967758535 0.00158383934096768 0.00113591746495007 1615
4193 831770 3 0.05 0.5 1e-04 0.7 20 "LAT" 0.259826171812852 0.562963378175313 0.159576894156155 0.345611734702465 0.439460485473822 0.485262932476983 0.338170438200186 0.372794065379751 0.699286657286673 0.511450548238986 0.49774733235634 0.363655940444616 0.999812008016751 0.999292406818062 0.999472765205814 0.000187991983248579 0.000707593181937607 0.000527234794186345 3601
4194 63409 4 0.05 0.5 1e-04 0.7 20 "LAT" 0.258989586894954 0.56133332589046 0.160307129080086 0.347271147077907 0.441758572252558 0.485819233055765 0.338911413803373 0.372242879407294 0.700748159147512 0.511209204147983 0.499218542883459 0.363862480344095 0.999850392626291 0.999433831818679 0.99957769117147 0.000149607373708493 0.000566168181320548 0.000422308828529994 3601
4195 163168 5 0.05 0.5 1e-04 0.7 20 "LAT" 0.259866814811279 0.561678611156218 0.160580011989792 0.34688644233361 0.439680312136073 0.485784551774277 0.337551136172913 0.372265136813868 0.699547126947352 0.511400912439879 0.498131148162704 0.363732060120809 0.999834427425658 0.999259554106412 0.999459126402498 0.000165572574341539 0.000740445893588412 0.000540873597501519 3601
4196 15449 1 3 0.5 1e-04 0.7 20 "LAT" 0.256686069022002 0.558512503157985 0.161029301515933 0.350165513160952 0.431256942932459 0.47399861510604 0.353068106463011 0.386048487673246 0.687943011954461 0.502099570272564 0.514097407978944 0.374278151366755 0.999873637930811 0.999020267472785 0.99931753233104 0.00012636206918943 0.000979732527215322 0.000682467668959969 3601
4197 937956 2 3 0.5 1e-04 0.7 20 "LAT" 0.256166826829637 0.559450239858271 0.160088086847318 0.349219338855785 0.431245990903803 0.474993620499156 0.351656286697454 0.385399323283887 0.68741281773344 0.502985994730386 0.511744373544771 0.373618883502658 0.999876038444471 0.998370588017561 0.998894626153489 0.000123961555528591 0.00162941198243882 0.00110537384651106 2580
4198 1018288 3 3 0.5 1e-04 0.7 20 "LAT" 0.255210381186733 0.564182068948449 0.155977810781875 0.344422715250119 0.433144754218737 0.473480931099479 0.353931664006851 0.385113660192589 0.68835513540547 0.503221875248703 0.509909474788726 0.371916359239603 0.999873173288449 0.998528876881463 0.998992838540738 0.000126826711550627 0.0014711231185373 0.00100716145926188 3601
4199 521516 4 3 0.5 1e-04 0.7 20 "LAT" 0.261134554770212 0.563179192929503 0.160243072563914 0.345367719993895 0.426722258449103 0.472896914045883 0.351682252392293 0.387671561455403 0.687856813219315 0.503284119609987 0.511925324956207 0.373585473920954 0.999878511820778 0.998094454947836 0.998726962150894 0.000121488179222033 0.0019055450521644 0.00127303784910639 3300
4200 663657 5 3 0.5 1e-04 0.7 20 "LAT" 0.255626393804008 0.560799898980939 0.158670878026513 0.347822152554506 0.431692302129908 0.47323292376356 0.354586035934119 0.386663616213617 0.687318695933916 0.50215088116164 0.513256913960632 0.37398841160594 0.999755333394095 0.99590793390295 0.99724266289402 0.000244666605904829 0.00409206609705012 0.00275733710598002 2579
4201 915750 1 0.05 0 1e-04 0.8 20 "LAT" 0.256773555075005 0.562808930341623 0.15784280620186 0.345775661756402 0.430425460984732 0.470807589673212 0.343536499321719 0.375316618375953 0.687199016059737 0.501409971102065 0.501379305523579 0.365503850695094 0.999492426330771 0.998579213237115 0.998892648792481 0.000507573669229221 0.00142078676288532 0.00110735120751917 3601
4202 277655 2 0.05 0 1e-04 0.8 20 "LAT" 0.258504274232907 0.561438064782746 0.159928937617793 0.347163590981278 0.455235976577695 0.504940242676529 0.329169087766927 0.364253469349309 0.713740250810602 0.523971535520706 0.48909802538472 0.358519035448405 0.726926972177205 0.624199800180791 0.659529408029257 0.273073027822795 0.375800199819209 0.340470591970743 294
4203 767813 3 0.05 0 1e-04 0.8 20 "LAT" 0.257427928845929 0.560661776246275 0.159820899335484 0.347936012111364 0.459290685913201 0.508357055128225 0.330834495039903 0.365140909575191 0.71671861475913 0.525855626219845 0.490655394375387 0.35940835841259 0.627670401640034 0.554613825984548 0.579657338277118 0.372329598359966 0.445386174015452 0.420342661722882 893
4204 1229922 4 0.05 0 1e-04 0.8 20 "LAT" 0.256966254553214 0.560532603707005 0.159634500729733 0.348051270716484 0.427634663283791 0.469732532448482 0.343252949197317 0.376444735046507 0.684600917837005 0.500109260008402 0.502887449927049 0.366962733574166 0.999300422604574 0.998066823835583 0.998492255216839 0.000699577395426332 0.00193317616441677 0.00150774478316092 3601
4205 48747 5 0.05 0 1e-04 0.8 20 "LAT" 0.254312087082629 0.561258717310808 0.157443176892555 0.34734541408449 0.438933329612972 0.479080259972345 0.34382705226919 0.374676560369718 0.693245416695601 0.506227238311193 0.501270229161745 0.365669333902797 0.916455205237567 0.875195297046041 0.889240086572654 0.0835447947624333 0.124804702953959 0.110759913427346 1145
4206 1000042 1 3 0 1e-04 0.8 20 "LAT" 0.260435005906944 0.564296017553181 0.159019062781697 0.344318748178722 0.470444286765184 0.527699526225015 0.330181599094874 0.367889034026259 0.730879292672127 0.539915447266248 0.489200661876571 0.360125898210353 0.716308637048906 0.230108529294623 0.399952620330569 0.283691362951094 0.769891470705377 0.600047379669431 166
4207 247511 2 3 0 1e-04 0.8 20 "LAT" 0.257277552825339 0.564780264240525 0.156819786149236 0.343813528278528 0.453043558057313 0.502472972668368 0.340833020200907 0.375771944709433 0.710321110882651 0.523048824790324 0.497652806350143 0.365372287272247 0.850001605065184 0.50658960243578 0.625690838597839 0.149998394934816 0.49341039756422 0.374309161402161 1243
4208 675416 3 3 0 1e-04 0.8 20 "LAT" 0.258267842110134 0.5647247595713 0.157367983303945 0.343906202266585 0.466302923880945 0.519635942326924 0.334714341238493 0.37079235714433 0.724570765991079 0.534642713990775 0.492082324542438 0.361978012514724 0.912196796350673 0.307380659798863 0.517247049306008 0.0878032036493266 0.692619340201137 0.482752950693992 400
4209 781437 4 3 0 1e-04 0.8 20 "LAT" 0.260081869197051 0.561444781170572 0.160935917924493 0.347202890243288 0.418047541548592 0.463061144943636 0.348945768513097 0.384442322001803 0.678129410745643 0.496142100819807 0.509881686437591 0.372094644811816 0.99806359762121 0.995648365371977 0.99649928350889 0.00193640237878988 0.00435163462802348 0.00350071649111044 2084
4210 1076410 5 3 0 1e-04 0.8 20 "LAT" 0.255134242420334 0.565086162301332 0.155187130024248 0.343487219497941 0.475233668792537 0.527412443604988 0.336136114564679 0.37054074485505 0.730367911212871 0.539747684261669 0.491323244588927 0.361795767057437 0.662223431007397 0.190393752206847 0.352326561180347 0.337776568992603 0.809606247793153 0.647673438819652 162
4211 508655 1 0.05 0.25 1e-04 0.8 20 "LAT" 0.258881650341466 0.5625454174282 0.159177314968252 0.34575755390723 0.432361796573611 0.474234601731312 0.342257791004376 0.374943632696025 0.691243446915077 0.50381489709894 0.501435105972628 0.365192859976646 0.990162398687464 0.950937669543623 0.964496371876072 0.00983760131253603 0.049062330456377 0.0355036281239283 1137
4212 197965 2 0.05 0.25 1e-04 0.8 20 "LAT" 0.259771585569351 0.563470063449174 0.159208118828178 0.345114615786249 0.427897401459044 0.47120834523011 0.340973722903418 0.375011598869025 0.687668987028395 0.502245222919252 0.500181841731595 0.364971234700407 0.99957709602667 0.997741671880686 0.998378972056498 0.000422903973329833 0.00225832811931381 0.00162102794350227 1976
4213 321260 3 0.05 0.25 1e-04 0.8 20 "LAT" 0.26096273866789 0.561843571411795 0.161092978018537 0.346691154876864 0.426761651702486 0.471494318350768 0.33948275925102 0.374594792222174 0.687724390370376 0.502091092304901 0.500575737269557 0.365170834990781 0.999734288566623 0.998952737869094 0.999225465102046 0.00026571143337713 0.00104726213090625 0.000774534897953999 3601
4214 1233595 4 0.05 0.25 1e-04 0.8 20 "LAT" 0.255172260156033 0.560894119393296 0.158285373126949 0.347705685563356 0.428326270658484 0.467349960030819 0.347791510805562 0.378831440669558 0.683498530814517 0.498341431139047 0.506076883932511 0.368539893023965 0.999682191897297 0.998204215100847 0.998710593247784 0.000317808102702976 0.00179578489915274 0.00128940675221626 3531
4215 263901 5 0.05 0.25 1e-04 0.8 20 "LAT" 0.262393852742556 0.561971550043761 0.161924278628727 0.346615620452198 0.423121296335043 0.468713899168769 0.341555670060315 0.377657387074628 0.6855151490776 0.500452147753181 0.503479948689042 0.36712216651295 0.999005561116334 0.996351288884871 0.997285290307441 0.00099443888366631 0.00364871111512932 0.00271470969255895 3412
4216 666207 1 3 0.25 1e-04 0.8 20 "LAT" 0.260346655687848 0.565208733250059 0.15826367265843 0.343391752844521 0.413794197170172 0.458004046388105 0.355306801017728 0.390898410615334 0.67414085285802 0.493970076610092 0.513570473676158 0.37509413710077 0.99981808983068 0.992866028682742 0.995331237697738 0.000181910169319683 0.00713397131725844 0.00466876230226218 224
4217 928442 2 3 0.25 1e-04 0.8 20 "LAT" 0.258184441607253 0.563988009286972 0.15783537332943 0.344590062973506 0.418398075463265 0.460909029968035 0.352998899211337 0.386720509570489 0.676582517070518 0.495169006930133 0.510834272540767 0.372890997258392 0.999692638888043 0.996564727496913 0.997659860230457 0.000307361111957117 0.00343527250308722 0.00234013976954273 1250
4218 1150232 3 3 0.25 1e-04 0.8 20 "LAT" 0.257064443160686 0.563265328034185 0.157762000174804 0.345362299799713 0.417509832183005 0.458945977968561 0.356675198836557 0.389841925515998 0.674574275343691 0.493525153544685 0.51443719901136 0.375258149828193 0.999703930945214 0.993719081346485 0.995812852037736 0.000296069054786315 0.00628091865351464 0.00418714796226381 117
4219 826176 4 3 0.25 1e-04 0.8 20 "LAT" 0.259714877874655 0.564337924272851 0.158518814820765 0.344252447146142 0.413789009195165 0.458212620599296 0.355278981810072 0.39121392487678 0.67350388706982 0.493784022903651 0.513797796630836 0.375625124184352 0.999298024117862 0.993086233764904 0.995287347308442 0.000701975882138299 0.00691376623509569 0.00471265269155773 1253
4220 1065551 5 3 0.25 1e-04 0.8 20 "LAT" 0.257449738151734 0.560622818583293 0.159866252924497 0.347864225393658 0.420997541353779 0.463986305463921 0.35390181706434 0.387837545798859 0.678447279505512 0.496192731056657 0.513768069988838 0.374682704149635 0.995937152332701 0.943913001202873 0.962133915477866 0.00406284766729925 0.0560869987971267 0.037866084522134 1359
4221 374447 1 0.05 0.5 1e-04 0.8 20 "LAT" 0.258493708515805 0.56463446970189 0.157527121619872 0.343868372849995 0.428940892179122 0.472423490261397 0.33994889482962 0.373685236766249 0.687434600694928 0.503278643773566 0.497476016449492 0.363738425948096 0.999686585052476 0.998785747629457 0.999097081772378 0.000313414947524323 0.00121425237054313 0.000902918227621578 3601
4222 812444 2 0.05 0.5 1e-04 0.8 20 "LAT" 0.258803651234407 0.562751793673281 0.159131521192459 0.345841181980306 0.429538029932817 0.472682365112822 0.339912975030648 0.37341855167939 0.688341681167223 0.502912301940858 0.499044496223106 0.364181407516595 0.999790312869752 0.998786945459197 0.999133777258407 0.000209687130248461 0.00121305454080324 0.000866222741592567 3601
4223 800676 3 0.05 0.5 1e-04 0.8 20 "LAT" 0.255499715956908 0.564505471088505 0.155774038873102 0.344029385051588 0.434025286100785 0.474753490800692 0.339882914178451 0.371319844691824 0.689525002057693 0.504444070450886 0.495656953051554 0.362308475015415 0.99983932588841 0.999334211605725 0.999506250185869 0.000160674111589593 0.000665788394275149 0.00049374981413133 3601
4224 1085303 4 0.05 0.5 1e-04 0.8 20 "LAT" 0.255264118194946 0.561365063826589 0.157963580824141 0.347216509415727 0.431917106882885 0.472143733779834 0.342575128417348 0.373978595843824 0.687181225077831 0.501733575144269 0.50053870924149 0.365122540825949 0.999746703827206 0.998685790265642 0.999047934227853 0.000253296172794036 0.00131420973435768 0.00095206577214711 3601
4225 939818 5 0.05 0.5 1e-04 0.8 20 "LAT" 0.258426303630772 0.562860626267343 0.158823311015927 0.345750875363312 0.428787503181989 0.470566731812153 0.34268963394328 0.375522477727268 0.687213806812761 0.501449234053562 0.501512944959206 0.365582566645676 0.999815838842304 0.999142449551102 0.99937508625045 0.00018416115769602 0.000857550448898104 0.000624913749549489 3601
4226 713879 1 3 0.5 1e-04 0.8 20 "LAT" 0.255121706311058 0.562129702556314 0.157333978206492 0.346457684184082 0.425770972062373 0.468981163530183 0.345249628044964 0.378176896952343 0.680892678373431 0.499748813358832 0.502583606251456 0.367877940615343 0.999822438966104 0.994927223603294 0.996612861468209 0.000177561033896038 0.00507277639670596 0.00338713853179093 111
4227 1246045 2 3 0.5 1e-04 0.8 20 "LAT" 0.259397670376491 0.561186141762103 0.160668836545507 0.347466655425502 0.41527556100915 0.45744752111877 0.358607094743143 0.393090390340706 0.674673231385641 0.492201851591808 0.519275931288649 0.377955168164371 0.999874300913922 0.973670032598708 0.982939279459179 0.000125699086078447 0.0263299674012918 0.0170607205408207 110
4228 431940 3 3 0.5 1e-04 0.8 20 "LAT" 0.26077058016382 0.564206866434175 0.159279518690202 0.344357995449912 0.415014959616734 0.459480265753877 0.353195055829212 0.389102638294739 0.675785539780554 0.494658158118313 0.512474574519414 0.374242025163569 0.999863563723834 0.996490383493463 0.997686030502606 0.000136436276166433 0.00350961650653655 0.00231396949739431 120
4229 490951 4 3 0.5 1e-04 0.8 20 "LAT" 0.258892806426378 0.563819063672193 0.158372130680675 0.344772950716899 0.414476410181731 0.456867726912529 0.357473613981886 0.391889439526153 0.673369216608109 0.492536363126166 0.515845744662561 0.376339849075348 0.999875385923289 0.996682833997415 0.997809300013385 0.000124614076711008 0.00331716600258466 0.00219069998661506 175
4230 1282982 5 3 0.5 1e-04 0.8 20 "LAT" 0.254312062915972 0.558585840852142 0.159571744024509 0.350065560643688 0.417553156945545 0.45688539808453 0.360143334008877 0.391956243659979 0.671865219861518 0.490409239856298 0.519715078033386 0.378340617549632 0.99973817170172 0.998410098371996 0.998871510243722 0.000261828298280176 0.0015899016280044 0.00112848975627785 785
4231 568438 1 0.05 0 1e-04 0.9 20 "LAT" 0.255478484476862 0.563277990483501 0.156747312832269 0.345292781535946 0.415635688238713 0.454776535350824 0.345445795623002 0.377258028772312 0.671114172715575 0.49071644643388 0.50219310845527 0.366695236343893 0.999527673530972 0.998335040023732 0.998743895209524 0.00047232646902804 0.00166495997626766 0.00125610479047632 3601
4232 192985 2 0.05 0 1e-04 0.9 20 "LAT" 0.256931658395208 0.562457608331359 0.158184794634415 0.34611035195197 0.422035861146056 0.46319478467853 0.341449303439292 0.374163621327394 0.678967519541264 0.496300165228169 0.499634098073707 0.36482567852452 0.947563430569076 0.927824188158718 0.934609017425489 0.052436569430924 0.0721758118412815 0.0653909825745112 2327
4233 94466 3 0.05 0 1e-04 0.9 20 "LAT" 0.259831265980363 0.563665688370751 0.159082358240858 0.344863805333888 0.41761158268598 0.461609753798415 0.34065338326448 0.375820418384898 0.677442848666343 0.496004773699658 0.499735741505338 0.365415949910255 0.958780548693287 0.925989568568399 0.937414309354583 0.0412194513067131 0.0740104314316015 0.0625856906454174 2322
4234 75368 4 0.05 0 1e-04 0.9 20 "LAT" 0.257416105305042 0.563935133368914 0.157399702870751 0.344628964214435 0.447018355744019 0.495570316708161 0.331084484735368 0.365983515601557 0.704434461049062 0.518420990009715 0.488484187606119 0.358873553907362 0.699082414356167 0.606987745763477 0.638604814501783 0.300917585643833 0.393012254236523 0.361395185498217 653
4235 617608 5 0.05 0 1e-04 0.9 20 "LAT" 0.258002413398035 0.560843700661859 0.160085703940387 0.347784374280496 0.452414805499369 0.500584672271997 0.333706614160524 0.368207457831454 0.710417218897404 0.52079880463141 0.493792318100911 0.361387623888634 0.610103760507561 0.512550129013479 0.54614221563425 0.389896239492439 0.487449870986521 0.45385778436575 110
4236 1046877 1 3 0 1e-04 0.9 20 "LAT" 0.256382142001649 0.567101723574386 0.15449748585439 0.341423465899602 0.471779480670009 0.526177155188055 0.331409577445912 0.367273143233809 0.728161622671659 0.539667479924065 0.485907063300303 0.358860954933117 0.560803180005981 0.214081393826752 0.333409324273983 0.439196819994019 0.785918606173248 0.666590675726017 116
4237 1057658 2 3 0 1e-04 0.9 20 "LAT" 0.258007157378479 0.564329282830037 0.157517350287036 0.344271143219801 0.46560823941235 0.520752504682028 0.331553132043269 0.368443898024003 0.723615396790829 0.535163062214891 0.489070482330304 0.360595627841479 0.803720286705003 0.264882194323609 0.451713550666082 0.196279713294997 0.735117805676391 0.548286449333918 170
4238 944538 3 3 0 1e-04 0.9 20 "LAT" 0.2572443256905 0.562373480495815 0.158585134200116 0.346252197603116 0.477526822407828 0.534132549158816 0.327400495442984 0.363761815334392 0.734771148098328 0.543424918306501 0.4859856296431 0.358132862754259 0.544823392886426 0.15279214122921 0.287866948795407 0.455176607113574 0.84720785877079 0.712133051204593 120
4239 1239806 4 3 0 1e-04 0.9 20 "LAT" 0.256767018339312 0.565831784391459 0.155646523257841 0.342757857677573 0.481655267107291 0.537985461965169 0.32807609423877 0.364000408095374 0.738422285446604 0.547102591564311 0.483722617496612 0.357133664660803 0.448324428489867 0.102574532597953 0.221414824511893 0.551675571510133 0.897425467402047 0.778585175488107 112
4240 1277823 5 3 0 1e-04 0.9 20 "LAT" 0.256479394475551 0.557869956009038 0.161400656633708 0.350794490072895 0.475976664372924 0.533209639188808 0.328665769195007 0.365717366439623 0.732456058848475 0.541281368249632 0.490066425828715 0.360994404444945 0.830860599751605 0.14288364176463 0.380351900042794 0.169139400248395 0.85711635823537 0.619648099957206 104
4241 764196 1 0.05 0.25 1e-04 0.9 20 "LAT" 0.257937752148963 0.561139220668499 0.159692444209434 0.347169379706634 0.414122342993883 0.454604726492462 0.345647763961076 0.378714246332691 0.672060095142845 0.49029109902858 0.50534020817051 0.368169061188777 0.990625153139104 0.982119139941574 0.985066114101346 0.00937484686089569 0.0178808600584265 0.0149338858986541 1607
4242 1085174 2 0.05 0.25 1e-04 0.9 20 "LAT" 0.259414091417478 0.560728994928031 0.160789304040522 0.347409017489855 0.418253172274817 0.45982940647833 0.34400524333352 0.377526543473543 0.677667263692295 0.493801906522805 0.504794547374042 0.367408561814034 0.9860621428316 0.930092411952794 0.949555333896486 0.0139378571684003 0.0699075880472058 0.0504446661035137 532
4243 318308 3 0.05 0.25 1e-04 0.9 20 "LAT" 0.259185681984477 0.560708858850454 0.160900700417225 0.347774367005982 0.411624944540994 0.453809221042073 0.344730730954137 0.379198017898649 0.67081062652547 0.489849812742264 0.505631431371362 0.368626462494822 0.997158308101276 0.986482091750074 0.990204441814019 0.00284169189872394 0.0135179082499262 0.00979555818598114 290
4244 799568 4 0.05 0.25 1e-04 0.9 20 "LAT" 0.255895720024955 0.565208913912408 0.155509985713135 0.343324383809858 0.416776151778946 0.455611876241473 0.344932691392976 0.376583051351901 0.6726718718039 0.491861970447357 0.500442677106111 0.36560103663128 0.999338554800293 0.995770382817033 0.996993029451177 0.000661445199706658 0.00422961718296669 0.00300697054882281 1247
4245 31276 5 0.05 0.25 1e-04 0.9 20 "LAT" 0.257527817076188 0.562627732140753 0.158427576743194 0.345929389067014 0.414158148140887 0.454509594271029 0.344783938173434 0.377673763642743 0.671685965217075 0.49060792371506 0.503211514916628 0.36710334199076 0.999571023226838 0.996194404755368 0.997360964111672 0.000428976773161578 0.00380559524463237 0.00263903588832781 2092
4246 1228486 1 3 0.25 1e-04 0.9 20 "LAT" 0.259504142775227 0.563016290997643 0.159201405924473 0.345198498623766 0.42776473198811 0.466977521710992 0.365825057781461 0.39786169654269 0.687268874763337 0.498964192047398 0.525026463705934 0.380443483814856 0.987793371728008 0.602690933047785 0.738902747434398 0.012206628271992 0.397309066952215 0.261097252565602 227
4247 430397 2 3 0.25 1e-04 0.9 20 "LAT" 0.25895727546416 0.565726573324919 0.156969278504161 0.342710830131042 0.424509449724247 0.464141810385116 0.361359648657012 0.393362717331132 0.683466725188408 0.497852806900747 0.518328927161172 0.376688487202849 0.996629637900511 0.703062547032494 0.806286258403221 0.00337036209948941 0.296937452967506 0.193713741596779 169
4248 762080 3 3 0.25 1e-04 0.9 20 "LAT" 0.258831406370204 0.56965475969028 0.15391738113483 0.338523864980057 0.442320028586643 0.479807733754326 0.370067264528342 0.399967762633211 0.701151434956848 0.509334037714622 0.523984645663171 0.379871628067473 0.990395691985758 0.414774011756665 0.61745706057092 0.00960430801424154 0.585225988243335 0.38254293942908 183
4249 793864 4 3 0.25 1e-04 0.9 20 "LAT" 0.25954026193407 0.560548245289855 0.161244623215784 0.348117922881887 0.40254189796906 0.445399435216336 0.356613915457093 0.392312542324941 0.662082159903131 0.484110631639681 0.517858538672877 0.377658227883768 0.999125763223913 0.964886556222241 0.977027951185798 0.000874236776087469 0.0351134437777589 0.0229720488142019 118
4250 698982 5 3 0.25 1e-04 0.9 20 "LAT" 0.256456165318964 0.559798275153715 0.159893374509951 0.348737772011055 0.410512915417026 0.450779279751624 0.359218558299033 0.392582632595241 0.666969080735989 0.487019001956787 0.519111932808984 0.378169985695515 0.997844268388 0.888410754187455 0.926750855190652 0.00215573161199966 0.111589245812545 0.0732491448093477 231
4251 102579 1 0.05 0.5 1e-04 0.9 20 "LAT" 0.256521335798085 0.564869597388954 0.156142740247717 0.343648518301771 0.416848010836261 0.456761818849526 0.343060710401629 0.375233898816365 0.673369346634346 0.492641949514202 0.499203450649346 0.364771693903556 0.999745407876045 0.998426286634147 0.998879085045554 0.000254592123954671 0.00157371336585264 0.00112091495444645 3601
4252 1288957 2 0.05 0.5 1e-04 0.9 20 "LAT" 0.257701381766133 0.568205171639879 0.154383750069491 0.340239460598005 0.418057948255118 0.459835514667307 0.338904519655714 0.372124719208071 0.675759330021251 0.495861415432186 0.493288269725205 0.361546758040867 0.999753939250857 0.999008448691537 0.999264803792017 0.000246060749142681 0.000991551308463205 0.00073519620798301 3601
4253 647821 3 0.05 0.5 1e-04 0.9 20 "LAT" 0.256549826825395 0.561450857269948 0.158747333393666 0.347107011835831 0.414284796301274 0.455343620686824 0.343639652717749 0.376754171411283 0.67083462312667 0.490769874212952 0.502386986111415 0.366879984122441 0.999826241417937 0.99891596626173 0.999229727379906 0.000173758582063232 0.00108403373826976 0.000770272620094451 3601
4254 863656 4 0.05 0.5 1e-04 0.9 20 "LAT" 0.257920503408098 0.565622677540471 0.156451133875949 0.342860623737114 0.415780127514964 0.457223747810315 0.341473464241951 0.374785400124453 0.673700630923062 0.493389807330168 0.4979245981179 0.364151391154056 0.999645531372639 0.998749107275233 0.99905846324451 0.000354468627361187 0.00125089272476741 0.000941536755489702 3601
4255 1007090 5 0.05 0.5 1e-04 0.9 20 "LAT" 0.25739230435721 0.567180122379203 0.15495919463704 0.341274742312439 0.416654159766182 0.457320333782311 0.342217973453492 0.374793732888895 0.674046464123393 0.493798397161153 0.497177168090532 0.363687351414881 0.999593622031693 0.997652260255642 0.99832033761903 0.000406377968307185 0.00234773974435766 0.00167966238096982 3415
4256 1067569 1 3 0.5 1e-04 0.9 20 "LAT" 0.257855742064545 0.5626538971286 0.158703391255256 0.345927503927617 0.405178413795586 0.445802827419965 0.355936115321957 0.389620679948335 0.663034155860131 0.484730201920131 0.514639506577213 0.375226054328087 0.99972545431474 0.987119891719428 0.991541112409661 0.000274545685260263 0.012880108280572 0.0084588875903385 199
4257 1027711 2 3 0.5 1e-04 0.9 20 "LAT" 0.257816977941905 0.562052890700977 0.159105920637963 0.346536727267738 0.399858247202718 0.441027554642177 0.359782460111169 0.394627298413334 0.657675225144623 0.481421869488959 0.518888380749132 0.378753074148116 0.999867371535632 0.995463337434674 0.997018774642948 0.000132628464367787 0.0045366625653256 0.00298122535705189 424
4258 460889 3 3 0.5 1e-04 0.9 20 "LAT" 0.258587733621485 0.560861749087882 0.160506355976868 0.347726178523628 0.402611566936031 0.444983389010058 0.354024105272172 0.389121585804221 0.661199300557517 0.483789232222329 0.51453046124904 0.375458968856119 0.999863850742477 0.991435357018941 0.994404595762208 0.000136149257522834 0.00856464298105908 0.0055954042377923 905
4259 344651 4 3 0.5 1e-04 0.9 20 "LAT" 0.258747497563817 0.562125435759715 0.159586908655022 0.346430271399529 0.39706946722446 0.438549847770746 0.3619136803302 0.397478057660049 0.655816964788277 0.479903933052921 0.521500588985222 0.38058219757013 0.999881239256399 0.994777959320786 0.996591680395635 0.000118760743600829 0.00522204067921444 0.00340831960436513 190
4260 43198 5 3 0.5 1e-04 0.9 20 "LAT" 0.261756191908131 0.562792506960933 0.160964199253646 0.345762677061293 0.398447755304967 0.442256983201896 0.357392031522132 0.394465746961586 0.660203947213098 0.482996155078322 0.518356230775778 0.37819442032612 0.99977506131213 0.983144551929064 0.989098247031237 0.000224938687870012 0.0168554480709362 0.010901752968763 107
4261 990886 1 0.05 0 1e-04 1 20 "LAT" 0.258177914142224 0.564488020310231 0.157434231473237 0.344077739137874 0.429359239817921 0.475586132756427 0.333734550832212 0.368648540703562 0.687537153960145 0.505362513475188 0.491168782305449 0.360463570278508 0.786233040807866 0.683248536636224 0.718750490366795 0.213766959192134 0.316751463363776 0.281249509633205 168
4262 729591 2 0.05 0 1e-04 1 20 "LAT" 0.258592020895942 0.570998421520798 0.152900230269772 0.337469944143915 0.403230022827073 0.443943454753831 0.340191081060806 0.373671353771089 0.661822043723015 0.486140733334333 0.493091311330577 0.361682687204168 0.990470214803229 0.971669678340902 0.978160194916516 0.00952978519677132 0.0283303216590977 0.0218398050834844 3048
4263 721309 3 0.05 0 1e-04 1 20 "LAT" 0.260617821319058 0.566520239635771 0.157422998660285 0.342044085547162 0.395504568119248 0.435653466155861 0.345334627582003 0.379631066075591 0.656122389438306 0.479605193856051 0.502757626242288 0.367037302095696 0.998538151556061 0.996646794605119 0.997307840037267 0.00146184844393888 0.00335320539488087 0.00269215996273259 3170
4264 1031637 4 0.05 0 1e-04 1 20 "LAT" 0.25778282996082 0.566770421573364 0.155517086545182 0.341740366128583 0.396747095407869 0.436427010625928 0.345088228448129 0.378879697485275 0.654529925368689 0.47983184881288 0.500605314993311 0.366544978198032 0.999025319844903 0.996420959427474 0.997323247492426 0.000974680155097341 0.00357904057252615 0.00267675250757411 3601
4265 454592 5 0.05 0 1e-04 1 20 "LAT" 0.257151024531348 0.5612885554406 0.1593088314997 0.347324878528627 0.468829933376722 0.520246025739732 0.327525269898211 0.36230158909188 0.72598095790807 0.533978609969403 0.486834101397911 0.357322954100941 0.354408949488151 0.271590706356922 0.299931535800947 0.64559105051185 0.728409293643078 0.700068464199053 405
4266 685419 1 3 0 1e-04 1 20 "LAT" 0.256560238202802 0.564516129583076 0.156496761470908 0.344117404723941 0.472317501770987 0.525445076810796 0.334630807181359 0.369626326951907 0.728877739973789 0.53820887789695 0.491127568652267 0.36142584844539 0.779908265601883 0.162968860218382 0.375603360331076 0.220091734398117 0.837031139781618 0.624396639668924 113
4267 211049 2 3 0 1e-04 1 20 "LAT" 0.261783402777763 0.566652550049024 0.158051458181599 0.341928511424066 0.469333173980424 0.529144696849721 0.330028502592473 0.369482329701598 0.731116576758187 0.541697555224119 0.488079960774073 0.360369997054842 0.622884095899678 0.123985800139257 0.299673580950672 0.377115904100322 0.876014199860743 0.700326419049328 164
4268 622924 3 3 0 1e-04 1 20 "LAT" 0.25712923185198 0.565426291807383 0.156121690527943 0.343169986337775 0.472708485012029 0.527701677191885 0.330564432425699 0.366503638645854 0.729837716864008 0.540145477964976 0.486686122953642 0.358942745685333 0.510607432908799 0.168337134240569 0.286355012666131 0.489392567091201 0.831662865759431 0.713644987333869 116
4269 355899 4 3 0 1e-04 1 20 "LAT" 0.258722360276705 0.562163520476056 0.159550147550571 0.346500040893196 0.460362099645805 0.513320906304719 0.33792368738511 0.374414717273701 0.71908445992251 0.529674797399773 0.497473834935681 0.365207853616244 0.705005474737034 0.238758004444274 0.401469022420178 0.294994525262966 0.761241995555726 0.598530977579822 117
4270 465696 5 3 0 1e-04 1 20 "LAT" 0.256202038832009 0.568192972646884 0.153540537960939 0.340333305733157 0.478127159481474 0.532034778534889 0.329375748331386 0.364201915827712 0.734329198313483 0.543890546899599 0.482916286292325 0.356479487085902 0.372334582630851 0.137134571786825 0.217646038552156 0.627665417369149 0.862865428213175 0.782353961447844 163
4271 1058402 1 0.05 0.25 1e-04 1 20 "LAT" 0.257821304795752 0.567898188049764 0.154700278358584 0.340487207098842 0.401717251233393 0.441614982009046 0.342746768526817 0.375936221630517 0.659538556029145 0.483598788391703 0.497447046885401 0.364182423068213 0.996792491918324 0.972579066278926 0.980938658317028 0.00320750808167619 0.0274209337210736 0.0190613416829715 1852
4272 1113412 2 0.05 0.25 1e-04 1 20 "LAT" 0.2602786626317 0.567362511700137 0.156603412477635 0.341159821270744 0.395978065766069 0.436169923663099 0.344699251082578 0.379028438884479 0.656256728397769 0.480167340481351 0.501302663560213 0.36634847727177 0.999715448031991 0.998217857359003 0.998740468115506 0.000284551968009012 0.00178214264099673 0.00125953188449367 3601
4273 786455 3 0.05 0.25 1e-04 1 20 "LAT" 0.259485299603579 0.568358516083594 0.155372664639913 0.340163475852641 0.396544837805549 0.436584146724395 0.344668382749359 0.378695352490448 0.656030137409127 0.480603290042507 0.500041047389272 0.36585437276296 0.999614511824406 0.997929812542627 0.998516053821612 0.000385488175594304 0.00207018745737255 0.0014839461783875 3601
4274 1241101 4 0.05 0.25 1e-04 1 20 "LAT" 0.263781312693442 0.567122085103797 0.158892208364223 0.341360539375805 0.393026847401359 0.438117173316248 0.339863038353177 0.377909672583938 0.656808160094801 0.482091656439684 0.4987552467174 0.365489609727698 0.999478529131807 0.990056909833067 0.993395309116997 0.000521470868192899 0.0099430901669333 0.00660469088300338 886
4275 532319 5 0.05 0.25 1e-04 1 20 "LAT" 0.263456041378887 0.568275782096667 0.157762490295669 0.340189525148495 0.397195386265046 0.441276719191387 0.337829845774201 0.374687391034861 0.660651427643933 0.484400827814151 0.49559233606987 0.362998562333898 0.998466445341584 0.990278127358067 0.993160925555608 0.00153355465841565 0.00972187264193278 0.00683907444439246 285
4276 442924 1 3 0.25 1e-04 1 20 "LAT" 0.258126220565448 0.55954825276715 0.161042987201287 0.348609175765356 0.435979276323644 0.475140910061858 0.365115290961224 0.39634448353433 0.694105496889092 0.503165192502815 0.526158278162511 0.380610659887927 0.985426798669559 0.433096417790344 0.627362701017031 0.0145732013304415 0.566903582209656 0.372637298982969 118
4277 531661 2 3 0.25 1e-04 1 20 "LAT" 0.260748850945575 0.558361171050376 0.163213212551324 0.349239914152725 0.449180212522745 0.489846293756413 0.366128361098558 0.397874755709471 0.70992906346832 0.512842475052708 0.529341573649882 0.38162656320321 0.969332651819635 0.249767894414025 0.505250501271916 0.0306673481803646 0.750232105585975 0.494749498728084 113
4278 97742 3 3 0.25 1e-04 1 20 "LAT" 0.257583829357879 0.556752032197033 0.162506416794463 0.350992644789507 0.443152271641243 0.482697912907567 0.366618805345693 0.397724148923017 0.700736100999122 0.507268123525907 0.529125222140156 0.382339045118027 0.973328971673384 0.334770607568715 0.559511773554213 0.0266710283266156 0.665229392431285 0.440488226445787 101
4279 516058 4 3 0.25 1e-04 1 20 "LAT" 0.256583523650336 0.558551656489606 0.160778518300234 0.349616996939944 0.426453456761694 0.464864443425506 0.368785566029576 0.400467266035587 0.683036980412031 0.495933554937318 0.52956408432981 0.383745495439347 0.98647368900623 0.500937139258876 0.671876544303101 0.0135263109937696 0.499062860741124 0.328123455696899 163
4280 863508 5 3 0.25 1e-04 1 20 "LAT" 0.258901314605217 0.565131052687352 0.157343603255205 0.343293893525187 0.423120622307558 0.461345031440976 0.365156819264044 0.396590919656666 0.682021936912775 0.495752527493844 0.522500422519249 0.379033046341044 0.994161009751146 0.568735228826831 0.71855656467034 0.00583899024885436 0.431264771173169 0.28144343532966 106
4281 963105 1 0.05 0.5 1e-04 1 20 "LAT" 0.259520777694733 0.567210099605959 0.156248942954955 0.341296614180987 0.397884498570789 0.438354840916676 0.342677773155977 0.376749384506959 0.657405276265522 0.48149245230839 0.498926716110932 0.364902106488852 0.999825010621046 0.998452858310805 0.998929711420273 0.000174989378953747 0.00154714168919499 0.00107028857972705 3601
4282 994896 2 0.05 0.5 1e-04 1 20 "LAT" 0.25798226474062 0.564943103144727 0.157031108223824 0.343586820313863 0.397541163548606 0.437098980292787 0.345018765930467 0.378476795213409 0.655523428289226 0.479778835804888 0.502049874154291 0.366855915919801 0.99967909102667 0.994574363359589 0.996342974132062 0.000320908973330258 0.00542563664041059 0.00365702586793848 423
4283 870239 3 0.05 0.5 1e-04 1 20 "LAT" 0.260698950915837 0.567053942039755 0.157059762280639 0.341447906846166 0.395247593840547 0.435683451975499 0.345587556443367 0.380112435087649 0.655946544756384 0.479794202993735 0.502647318724006 0.367169828275323 0.999482295978433 0.99190065091779 0.994553541133368 0.000517704021566548 0.00809934908221028 0.00544645886663181 1128
4284 875274 4 0.05 0.5 1e-04 1 20 "LAT" 0.257606640895521 0.568622930092131 0.154062021947704 0.339864415557018 0.399585479338046 0.438338143294612 0.344377989201812 0.376894456181473 0.657192120233567 0.481530684016655 0.498440011149516 0.364646742538788 0.999753774579929 0.997743904345807 0.998437001095333 0.000246225420070528 0.0022560956541928 0.00156299890466682 3601
4285 695064 5 0.05 0.5 1e-04 1 20 "LAT" 0.259649717752702 0.567277195282092 0.156279456494724 0.341222905566019 0.397190993003064 0.438161109446878 0.342752395096603 0.377174364246798 0.656840710755765 0.481426128358954 0.499031851591327 0.365152191284915 0.999699353137061 0.997336207631731 0.99815875805737 0.00030064686293923 0.00266379236826906 0.00184124194262955 292
4286 1018511 1 3 0.5 1e-04 1 20 "LAT" 0.257757712685212 0.565048028055206 0.156790902108872 0.34353629315715 0.3869339618164 0.425492804375386 0.364534586277486 0.398645912885622 0.644691674501612 0.471812206976559 0.521325488386358 0.380550213179676 0.999774437612932 0.950969090419777 0.968235487051863 0.000225562387067626 0.0490309095802232 0.0317645129481373 171
4287 551020 2 3 0.5 1e-04 1 20 "LAT" 0.261019994684355 0.562908055318757 0.16038119718241 0.345705850828381 0.384503227907597 0.426319434852574 0.359227750411902 0.396171589407014 0.645523222591952 0.472449221543074 0.519608947594313 0.379280070377763 0.999843606905881 0.964532929025927 0.977164283092779 0.000156393094118629 0.0354670709740727 0.0228357169072215 98
4288 166032 3 3 0.5 1e-04 1 20 "LAT" 0.262791661401566 0.563201822950329 0.161285817703276 0.345400708961803 0.381614772622749 0.424903561154905 0.356984102359976 0.395382515200417 0.644406434024315 0.471970652856675 0.518269920063251 0.37850847150176 0.999784385612524 0.983841452955362 0.989579928197796 0.000215614387475904 0.0161585470446378 0.0104200718022042 201
4289 963032 4 3 0.5 1e-04 1 20 "LAT" 0.259949210123865 0.570767998178648 0.153912483502575 0.337782100343885 0.385827605441849 0.426953040806241 0.354930910067581 0.390523953332986 0.645776815565714 0.474887253205667 0.508843393570156 0.373095680642214 0.999809269906744 0.994981088988887 0.996688958541859 0.000190730093256231 0.00501891101111332 0.00331104145814119 303
4290 125131 5 3 0.5 1e-04 1 20 "LAT" 0.258475706248225 0.563486883625222 0.158421022162705 0.345060495979316 0.387054472123598 0.426194343917447 0.365259508316708 0.400201457389507 0.645530178371823 0.472002053558527 0.523680530479413 0.381968502957597 0.999874511591361 0.926461801928379 0.952554800954158 0.000125488408639217 0.0735381980716213 0.0474451990458422 112
4291 131101 1 0.05 0 1e-04 0 30 "LAT" 0.257010024709607 0.560025724359986 0.16004687869624 0.348613782366508 0.500805630418505 0.558225079768297 0.31472696227657 0.35044121002986 0.757815655128113 0.558816862828127 0.47477384097281 0.349840657955664 0.998831849898791 0.998859680597023 0.998850244715185 0.00116815010120872 0.00114031940297712 0.00114975528481491 2208
4292 999785 2 0.05 0 1e-04 0 30 "LAT" 0.259949159520335 0.562854216523109 0.159740909708907 0.345747707426332 0.499043841848134 0.561124074821152 0.309400609071115 0.347498842762357 0.758993001368469 0.561691376508519 0.469141518780022 0.346924672112584 0.999473507317502 0.999534644663451 0.999513711597388 0.00052649268249852 0.000465355336549314 0.000486288402611704 3601
4293 836660 3 0.05 0 1e-04 0 30 "LAT" 0.256237100523565 0.565161401388398 0.155809436170636 0.343442899681864 0.504350113172889 0.562402366096319 0.310853613672773 0.346199475861074 0.760587213696454 0.563305111926763 0.466663049843409 0.345297985878194 0.999540894484377 0.999626440666587 0.999597634420407 0.000459105515622611 0.000373559333413073 0.000402365579592667 3601
4294 815501 4 0.05 0 1e-04 0 30 "LAT" 0.258239933350223 0.561027462593256 0.160100068006491 0.347582753990955 0.498458379340632 0.557997965031708 0.3136561882403 0.350640425203097 0.756698312690855 0.55899863011394 0.473756256246791 0.349630649379851 0.998901551119539 0.997397983254975 0.997910854340819 0.00109844888046125 0.0026020167450246 0.00208914565918058 3284
4295 246209 5 0.05 0 1e-04 0 30 "LAT" 0.265048866590526 0.561558373875239 0.163917017139063 0.347056837108031 0.494338008905798 0.562022308187584 0.305209763678299 0.346602117862254 0.759386875496324 0.561833934321709 0.469126780817362 0.346787692660963 0.999600974300065 0.999594019019409 0.999596446787738 0.000399025699935094 0.000405980980591062 0.00040355321226194 3601
4296 1299158 1 3 0 1e-04 0 30 "LAT" 0.257969476989002 0.568293967173829 0.154510700706724 0.340278328296709 0.496745133046059 0.55458695052729 0.318373944645897 0.354131929136095 0.754714610035061 0.559046398844849 0.472884645352621 0.349626695279327 0.997793233071767 0.999143020957527 0.998682666380799 0.00220676692823287 0.000856979042473158 0.00131733361920124 3601
4297 1152441 2 3 0 1e-04 0 30 "LAT" 0.257439736082516 0.561750861129092 0.159128371400922 0.34688054330973 0.494505935577592 0.555435406558136 0.316713397587935 0.35371665952276 0.751945671660108 0.557332747696108 0.475841768988857 0.351655176384028 0.980742216819082 0.948524352243143 0.95954786717042 0.0192577831809184 0.0514756477568566 0.0404521328295802 2086
4298 251347 3 3 0 1e-04 0 30 "LAT" 0.257904119966519 0.560215166705719 0.160510672227583 0.348457682747648 0.493805898994765 0.556367591572857 0.314751767791064 0.352524622844837 0.751710018961284 0.557433604343221 0.475262440018647 0.351394502446326 0.999660614804638 0.999553734606696 0.99959038407334 0.00033938519536241 0.000446265393303785 0.000409615926659918 3601
4299 639966 4 3 0 1e-04 0 30 "LAT" 0.260652794024165 0.563461538876574 0.159780154383898 0.345093303474996 0.488737679921301 0.553305305370587 0.316021428506203 0.355756845082296 0.749390473945466 0.556549682208844 0.475801582890101 0.352350200485751 0.99565897696896 0.996131177804684 0.995967144210935 0.00434102303103986 0.00386882219531581 0.00403285578906485 1965
4300 1113740 5 3 0 1e-04 0 30 "LAT" 0.255333854625387 0.559435853871386 0.159539793552262 0.349160714902368 0.494594347405682 0.554215202031696 0.318200248249964 0.354655912488816 0.749928202031069 0.555700880272373 0.477740041802226 0.353086609169314 0.959960927200584 0.786724548021816 0.845666132738786 0.040039072799416 0.213275451978184 0.154333867261214 1127
4301 61296 1 0.05 0.25 1e-04 0 30 "LAT" 0.259773644401778 0.564256460297351 0.158592270565174 0.344322007144245 0.500282248682804 0.562195250390647 0.308586613924458 0.346410702916026 0.760055893084582 0.562867461516107 0.467178884489632 0.345729727705981 0.999240215534276 0.999366719004811 0.999323496568505 0.000759784465723568 0.00063328099518933 0.000676503431494512 3601
4302 117488 2 0.05 0.25 1e-04 0 30 "LAT" 0.258739136028743 0.562110771982508 0.159565281313397 0.346527418782308 0.501924140687272 0.560843584054264 0.311547661621152 0.34781856530919 0.760663276716015 0.561252855685804 0.47111294293455 0.347401447484506 0.9996959265251 0.999264652386999 0.999411320546774 0.000304073474899979 0.000735347613000853 0.000588679453226122 3601
4303 144016 3 0.05 0.25 1e-04 0 30 "LAT" 0.261091372786432 0.563363171120563 0.1600809779897 0.345271626568237 0.499302980253058 0.560700792985579 0.310155488209845 0.347945166313278 0.760394353039489 0.561589044236709 0.470236466199545 0.347053444662692 0.999797782213324 0.999739116704236 0.999759251344735 0.00020221778667619 0.000260883295763643 0.000240748655265197 3601
4304 719676 4 0.05 0.25 1e-04 0 30 "LAT" 0.260570445080752 0.560534773097938 0.161943424200284 0.348114750502369 0.499272485651463 0.560319243591386 0.310760095362245 0.348355097499334 0.759842930732215 0.560350790148838 0.472703519562528 0.348315652904206 0.999501243985158 0.999689507235773 0.999624948388311 0.000498756014841831 0.000310492764227331 0.00037505161168865 3601
4305 260358 5 0.05 0.25 1e-04 0 30 "LAT" 0.25620137938785 0.561668432652586 0.158377972181385 0.346998020294364 0.502929223025228 0.560359859004961 0.312897584509163 0.348251071825448 0.759130602413079 0.560777127450316 0.471275556690548 0.347852921830072 0.999820850969547 0.999752700169129 0.999775693941452 0.000179149030453219 0.000247299830870869 0.000224306058547531 3601
4306 1174883 1 3 0.25 1e-04 0 30 "LAT" 0.260631547304178 0.56154065618021 0.1612134472964 0.347112633389413 0.490044884718612 0.553264867851064 0.317002385904114 0.355808734351495 0.75067643202279 0.55580401658595 0.478215833200514 0.353138856181748 0.99982130025707 0.999724730295976 0.999758223447668 0.000178699742930469 0.000275269704023877 0.000241776552332414 3601
4307 257215 2 3 0.25 1e-04 0 30 "LAT" 0.259826340289307 0.563915374171637 0.158919420367903 0.344682489828015 0.491395307025763 0.553570521174572 0.317699453797129 0.355782085220538 0.75122164731507 0.556822435717625 0.476618874165032 0.352290250839129 0.999284352991077 0.999733797073394 0.999578508075871 0.000715647008922558 0.000266202926606173 0.000421491924129209 3601
4308 1998 3 3 0.25 1e-04 0 30 "LAT" 0.259997549480144 0.562021109177818 0.160509081741208 0.346613827116912 0.490578064015348 0.553782700438819 0.316898388355172 0.355460547061577 0.750575613495493 0.55626469162487 0.477407470096381 0.352785885068226 0.999319145924532 0.999737123763633 0.999592460251296 0.00068085407546838 0.000262876236367107 0.000407539748704448 3601
4309 878087 4 3 0.25 1e-04 0 30 "LAT" 0.257877496540891 0.560873350859368 0.160087898008696 0.347731324510631 0.491872106506175 0.554234533939832 0.316986388539702 0.354904972668471 0.749749603047065 0.556178735432536 0.477074286548398 0.352793286722448 0.999756624028119 0.997602017641733 0.998342606125588 0.0002433759718807 0.00239798235826753 0.00165739387441203 773
4310 339833 5 3 0.25 1e-04 0 30 "LAT" 0.257364118327774 0.553380886477335 0.165389761986139 0.355302241115859 0.494297514756702 0.558413463692154 0.311543844749339 0.350331557935794 0.751661633084476 0.556412808823509 0.476933606735477 0.352318386914736 0.999663714549172 0.996230091367799 0.997406683868697 0.000336285450827762 0.00376990863220054 0.00259331613130312 893
4311 274154 1 0.05 0.5 1e-04 0 30 "LAT" 0.258268549359801 0.558502006458457 0.162044499799968 0.35013793587228 0.498984713364077 0.557918670370145 0.314036491276851 0.350755032996745 0.757253262723878 0.558095066982903 0.476080991076818 0.350567579258498 0.999872092956814 0.999815750468216 0.999834965238214 0.00012790704318624 0.000184249531784184 0.000165034761785838 3601
4312 732118 2 0.05 0.5 1e-04 0 30 "LAT" 0.256311629045867 0.565201333088224 0.155804851885681 0.343383853007357 0.504680220989884 0.563028280296386 0.310066697585217 0.345563940792843 0.760991850035751 0.563737275545335 0.465871549470898 0.344852910456443 0.999840286483088 0.999760210280275 0.999787171105914 0.000159713516911955 0.000239789719724752 0.000212828894086522 3601
4313 794020 3 0.05 0.5 1e-04 0 30 "LAT" 0.263341580728819 0.564029882296521 0.1609466077165 0.344590894887282 0.498237635979269 0.562376441483443 0.307048265403196 0.34626703395323 0.761579216708088 0.562927365207539 0.467994873119697 0.345708639006282 0.999870277233404 0.999810667048291 0.999831273854101 0.000129722766595733 0.000189332951708688 0.000168726145899148 3601
4314 1124096 4 0.05 0.5 1e-04 0 30 "LAT" 0.258073669908125 0.561198748209647 0.159837699998472 0.34744481174423 0.500553377849943 0.559781918373226 0.312286386752373 0.348858741318568 0.758627047758068 0.560225128560227 0.472124086750845 0.348417175540086 0.999869678356929 0.999809698020005 0.999830097124363 0.000130321643071109 0.00019030197999552 0.000169902875636984 3601
4315 188406 5 0.05 0.5 1e-04 0 30 "LAT" 0.252962591140407 0.555540250206443 0.160903301641181 0.353162623918586 0.502740463246021 0.555741820465739 0.319637596654065 0.35296025663807 0.755703054386429 0.555643377763775 0.480540898295246 0.353059528944295 0.999866071591906 0.999810562232898 0.999829143630232 0.000133928408094447 0.00018943776710181 0.000170856369768199 3601
4316 785675 1 3 0.5 1e-04 0 30 "LAT" 0.255990267539712 0.563276023231557 0.157074022129156 0.345338621257353 0.49659915189302 0.556932878298329 0.315821906340971 0.352080993377577 0.752589419432732 0.558774741787121 0.472895928470127 0.350119045080246 0.999884310510383 0.999778743951393 0.999814624871084 0.000115689489617127 0.000221256048606595 0.000185375128915994 3601
4317 1294434 2 3 0.5 1e-04 0 30 "LAT" 0.256522927926012 0.565572328354481 0.155693154320859 0.343011798863441 0.497770944886921 0.556903503737372 0.316582553357239 0.352235050620034 0.754293872812932 0.559580242508806 0.472275707678098 0.349383466547046 0.999880401088908 0.999777178035575 0.999812248457998 0.000119598911091736 0.000222821964425266 0.000187751542002306 3601
4318 215977 3 3 0.5 1e-04 0 30 "LAT" 0.262018043495571 0.571035235004018 0.154947761791713 0.337510613642074 0.493756510444913 0.554671394221673 0.316289655059838 0.353971186879028 0.755774553940484 0.560067791916475 0.471237416851551 0.348544480994267 0.999884734516932 0.999796345656402 0.999826907375202 0.000115265483067875 0.000203654343597769 0.000173092624798239 3601
4319 623433 4 3 0.5 1e-04 0 30 "LAT" 0.254753724954087 0.560783118805002 0.158124152878382 0.347876002297305 0.495785088436098 0.55440097612271 0.31918210272521 0.354743696098242 0.750538813390185 0.556292257809587 0.477306255603591 0.352702644569827 0.999878403475822 0.999799968265289 0.999826572969539 0.000121596524177625 0.000200031734710644 0.000173427030461188 3601
4320 1251332 5 3 0.5 1e-04 0 30 "LAT" 0.254295868200777 0.565089686850494 0.1547798846454 0.343461926166995 0.495328838684203 0.552709170083914 0.321503560497187 0.356389958036518 0.74962470688498 0.556503903702183 0.476283445142587 0.352428812785654 0.999864905752396 0.999799227940094 0.999821472031913 0.00013509424760437 0.00020077205990587 0.000178527968086848 3601
4321 188264 1 0.05 0 1e-04 0.1 30 "LAT" 0.2570352788595 0.562762727333649 0.158026796774097 0.345844470962369 0.497079128240885 0.553802380019486 0.314575548279918 0.350094660036401 0.754114407100385 0.556801992778104 0.472602345054015 0.348683500055129 0.999210464091148 0.998788112852973 0.998931161920501 0.000789535908851621 0.00121188714702684 0.00106883807949856 296
4322 1080679 2 0.05 0 1e-04 0.1 30 "LAT" 0.265414453252499 0.561724690202335 0.163994716338428 0.34692498882869 0.49099203780634 0.557514526889333 0.305294389588264 0.346357418148813 0.75640649105884 0.5589673704522 0.469289105926692 0.346572875515091 0.996885560700049 0.994480259500182 0.995319646919176 0.00311443929995061 0.00551974049981827 0.00468035308082418 2565
4323 335997 3 0.05 0 1e-04 0.1 30 "LAT" 0.255706194255018 0.559636739886894 0.159523569425094 0.349024163867869 0.499219628364243 0.555251094712369 0.313813377635538 0.348648203557461 0.754925822619262 0.556703517408278 0.473336947060632 0.348800255174659 0.999435498074603 0.999394730937659 0.999408462049483 0.000564501925396564 0.000605269062341134 0.000591537950517236 3601
4324 850908 4 0.05 0 1e-04 0.1 30 "LAT" 0.257604740756976 0.557391434736979 0.162440175290837 0.351298773967662 0.49401562743725 0.551389286744416 0.316140967581767 0.352483338259962 0.751620368194226 0.553394846520142 0.478581142872604 0.352117489039886 0.998358006004254 0.99905805765245 0.99881954953008 0.00164199399574633 0.000941942347550169 0.00118045046992044 3601
4325 1049369 5 0.05 0 1e-04 0.1 30 "LAT" 0.259500508650778 0.561356037485664 0.160626874052791 0.347297563281447 0.49434685216585 0.552946253231484 0.31406950261177 0.350943998238892 0.753847360816628 0.555790039021879 0.474696376664561 0.349723828880954 0.998592038074785 0.997481053486356 0.99786110829306 0.0014079619252149 0.00251894651364384 0.00213889170693997 529
4326 805054 1 3 0 1e-04 0.1 30 "LAT" 0.258258607074738 0.566742565923628 0.155840542184549 0.341802241946736 0.487613495083551 0.547029561708472 0.321199315616497 0.357975192257718 0.745872102158289 0.553398305727321 0.477039857801046 0.35282255975434 0.99374792317771 0.976879845714907 0.982679649616119 0.00625207682228983 0.023120154285093 0.0173203503838808 1012
4327 724259 2 3 0 1e-04 0.1 30 "LAT" 0.257492233441455 0.568118939780758 0.154380042152977 0.340476698227661 0.489459713216975 0.549013569518651 0.318944930828921 0.355367879369743 0.746951946658429 0.555162776020447 0.473324972981899 0.350651145194391 0.999260281614851 0.99371885938144 0.995614597283375 0.000739718385148815 0.00628114061856049 0.00438540271662512 175
4328 898481 3 3 0 1e-04 0.1 30 "LAT" 0.258874282696755 0.567012901974238 0.156047267043386 0.341560380792449 0.488571843682843 0.548147815109702 0.319378511196776 0.356200772422464 0.747446126379598 0.554286946976828 0.475425778240163 0.351502350272964 0.999674624999062 0.999618776523934 0.999637973426583 0.000325375000938294 0.000381223476065852 0.000362026573417181 3601
4329 699064 4 3 0 1e-04 0.1 30 "LAT" 0.256643296000618 0.564257758802503 0.156739940559733 0.344363320260751 0.488609933347225 0.545662486529062 0.323216016924889 0.358784650693934 0.745253229347842 0.551624300868612 0.479955957484622 0.354242142517694 0.999569207478199 0.999553533490484 0.999558890633336 0.000430792521801237 0.000446466509516091 0.000441109366663935 3601
4330 518341 5 3 0 1e-04 0.1 30 "LAT" 0.256523309595385 0.563307162391755 0.157371641784706 0.345286678913808 0.489198487871986 0.548509780798927 0.319433502298179 0.355947486550247 0.745721797467371 0.553205433786115 0.476805144082885 0.352663309718765 0.999551976571334 0.998538597815772 0.998884818433817 0.000448023428666129 0.0014614021842282 0.00111518156618251 3404
4331 973389 1 0.05 0.25 1e-04 0.1 30 "LAT" 0.258952069391916 0.562856665770025 0.159157315259314 0.345777155479414 0.49633063582137 0.554412795620699 0.313145251382704 0.349467827536358 0.755282705213286 0.557250603465997 0.472302566642018 0.348243793765192 0.99960875763306 0.999319621188665 0.999418135912027 0.000391242366940476 0.000680378811335087 0.00058186408797324 3601
4332 252920 2 0.05 0.25 1e-04 0.1 30 "LAT" 0.257273843033826 0.559033632612641 0.160926934937604 0.349545446114888 0.496722138958101 0.554838274373887 0.312724094003024 0.349042165412042 0.753995981991927 0.556236392814565 0.473651028940628 0.349239437969492 0.99838538819596 0.998381466936141 0.998382797591856 0.00161461180404035 0.00161853306385895 0.00161720240814425 1737
4333 296646 3 0.05 0.25 1e-04 0.1 30 "LAT" 0.259264098386362 0.562431719682261 0.159654843544074 0.346120544434187 0.495141700535601 0.557188873060924 0.308471409666842 0.346643892956929 0.754405798921964 0.558940905525201 0.468126253210916 0.346504089458453 0.999804194458368 0.999744444474921 0.999764862687681 0.000195805541632453 0.000255555525079019 0.000235137312318846 3601
4334 811427 4 0.05 0.25 1e-04 0.1 30 "LAT" 0.264353675159184 0.565092022077521 0.160787101493123 0.343519966028801 0.490266715130377 0.554185024323595 0.309744971935057 0.349679590223496 0.754620390289562 0.557928662938094 0.47053207342818 0.347578195753529 0.999776338380289 0.99973399066939 0.999748728372116 0.000223661619710558 0.000266009330609729 0.000251271627883797 3601
4335 98623 5 0.05 0.25 1e-04 0.1 30 "LAT" 0.259188626911106 0.56039040123518 0.161135814734736 0.348248009311975 0.494256163038534 0.554179338751862 0.312159855801491 0.349683294476799 0.75344478994964 0.556282338503094 0.473295670536227 0.349211327762395 0.999813346473834 0.99970288745042 0.999740662579491 0.00018665352616554 0.000297112549580248 0.000259337420509154 3601
4336 897600 1 3 0.25 1e-04 0.1 30 "LAT" 0.261761943011698 0.565320246173796 0.159084763293614 0.343276244243123 0.483839419395862 0.545826862926347 0.320214357451266 0.358926137725142 0.74560136240756 0.552215251106771 0.47929912074488 0.353874243505049 0.999802714398252 0.999503503464491 0.999607790485397 0.000197285601748358 0.00049649653550909 0.00039220951460248 3601
4337 503864 2 3 0.25 1e-04 0.1 30 "LAT" 0.260187404302143 0.561330876773859 0.161113098124344 0.347385863056149 0.486424062092598 0.546186964150902 0.320025851756412 0.357736292682583 0.746611466394741 0.551145064946662 0.481138949880756 0.354422632682412 0.99981450923784 0.999668706294646 0.999719135146321 0.000185490762160398 0.00033129370535449 0.000280864853678854 3601
4338 1025532 3 3 0.25 1e-04 0.1 30 "LAT" 0.260808824406269 0.561414684230575 0.161451065925108 0.347196289164181 0.484833575077162 0.548309520992891 0.31678533778088 0.356130268158921 0.745642399483431 0.552513362149033 0.478236403705988 0.353376392736951 0.999814964531 0.999715196733667 0.999749866267681 0.00018503546900016 0.000284803266332658 0.000250133732318945 3601
4339 791160 4 3 0.25 1e-04 0.1 30 "LAT" 0.260016689764416 0.559399567319258 0.162494988753128 0.349264043564292 0.485402758025532 0.548265535408809 0.316897644528003 0.355931785462631 0.745419447789949 0.551769286146253 0.479392633281131 0.353976599667723 0.999784268700312 0.999465183716105 0.999575763051197 0.000215731299687588 0.000534816283895118 0.000424236948803065 3601
4340 265837 5 3 0.25 1e-04 0.1 30 "LAT" 0.259169375947237 0.564200989219149 0.158332264562329 0.344386919857265 0.484643171515239 0.545571594173495 0.321368854513971 0.359238687891947 0.743812547462476 0.551544623841328 0.479701119076299 0.354575604303028 0.999725879798516 0.999710299018124 0.999715689571773 0.000274120201484342 0.000289700981876017 0.000284310428227209 3601
4341 612388 1 0.05 0.5 1e-04 0.1 30 "LAT" 0.258021412579506 0.563060900372893 0.158433753448239 0.345548586424515 0.495249865358666 0.552256424980161 0.315694954689182 0.351630325175098 0.753271277938172 0.555883629734099 0.474128708137421 0.349600366771862 0.999857939290272 0.999750220635696 0.999786873959616 0.000142060709727985 0.000249779364304378 0.000213126040384245 3601
4342 492460 2 0.05 0.5 1e-04 0.1 30 "LAT" 0.257813252386503 0.5632579994965 0.158182881787272 0.345338816226509 0.495548907964986 0.553645353862386 0.313925315203314 0.350219607608952 0.753362160351489 0.556871932223762 0.472108196990586 0.348594062368728 0.999854093827439 0.999778446095437 0.999804167837037 0.000145906172560953 0.000221553904562876 0.0001958321629635 3601
4343 1057023 3 0.05 0.5 1e-04 0.1 30 "LAT" 0.263685655438623 0.561243242844599 0.163320873735004 0.347385945077344 0.491293850383981 0.556564600826238 0.307039271373928 0.347280571491901 0.754979505822604 0.558162502842927 0.470360145108932 0.34734450054282 0.999841102090453 0.999805585855048 0.999817921119318 0.000158897909546784 0.000194414144952317 0.000182078880682317 3601
4344 494249 4 0.05 0.5 1e-04 0.1 30 "LAT" 0.259404639041976 0.562947206317867 0.15935218244755 0.345653355023175 0.494893739569817 0.556354995530344 0.309455193098671 0.347456615632623 0.754298378611793 0.558577923247212 0.468807375546221 0.346867833686436 0.999868812253653 0.999808766625873 0.999829293817855 0.000131187746346943 0.0001912333741266 0.000170706182145305 3601
4345 209714 5 0.05 0.5 1e-04 0.1 30 "LAT" 0.259733139035949 0.560287317049848 0.161547406292254 0.348312860220517 0.492449245489236 0.551437167963047 0.315044049133351 0.352470986814042 0.752182384525185 0.554440042984715 0.476591455425606 0.351071517626719 0.999867114082555 0.999796413445967 0.999820674451339 0.000132885917444931 0.000203586554033049 0.000179325548661273 3601
4346 167628 1 3 0.5 1e-04 0.1 30 "LAT" 0.258765073405008 0.562009854878127 0.15969712080355 0.346569866617146 0.485361933801269 0.547384954011755 0.318910315539638 0.357382513642378 0.744127007206277 0.552042603906309 0.478607436343188 0.354048335902909 0.99963858699928 0.999782719410932 0.999732919461286 0.000361413000720207 0.00021728058906843 0.000267080538714109 3601
4347 49665 2 3 0.5 1e-04 0.1 30 "LAT" 0.25931509149102 0.559597370323455 0.161897521772438 0.34905269786022 0.484746286259252 0.546006652109948 0.32024836028887 0.358270508580538 0.744061377750271 0.550341688302211 0.482145882061308 0.355447747468488 0.999883499520657 0.999793198224792 0.99982445300539 0.000116500479342705 0.000206801775208501 0.000175546994609847 3601
4348 254503 3 3 0.5 1e-04 0.1 30 "LAT" 0.257775716264682 0.562673872135395 0.158637525250466 0.345987330149029 0.487389567584118 0.546711247032 0.32118441802386 0.358004284820406 0.7451652838488 0.551835885277532 0.479821943274326 0.354235647839078 0.999884738279459 0.99978944314727 0.999822184820841 0.000115261720540798 0.000210556852730048 0.000177815179159319 3601
4349 244681 4 3 0.5 1e-04 0.1 30 "LAT" 0.261187895038325 0.569894274013722 0.155285958878725 0.338599381482367 0.486256048426486 0.546384545038526 0.319474968852703 0.357588929855502 0.747443943464811 0.55419026502528 0.474760927731428 0.351322485238503 0.999873347630852 0.999573571758316 0.99967743029163 0.000126652369148098 0.000426428241684326 0.000322569708370164 3601
4350 782174 5 3 0.5 1e-04 0.1 30 "LAT" 0.256966665653009 0.561822995414611 0.158687594685926 0.346819345596047 0.486217126248955 0.544539155581183 0.323859265100029 0.360237317429627 0.743183791901964 0.550139481777857 0.482546859785956 0.355962227927059 0.999886376021851 0.999774477196339 0.999812897570545 0.000113623978148939 0.000225522803660779 0.000187102429454653 3601
4351 239316 1 0.05 0 1e-04 0.2 30 "LAT" 0.259802812576849 0.562606511947707 0.159869636313965 0.346068455133471 0.489059592178603 0.546164701761648 0.316075437005908 0.352552593340423 0.748862404755452 0.551731885571006 0.475945073319873 0.350372945393016 0.991721263952971 0.98654748646392 0.988319343978599 0.0082787360470289 0.0134525135360805 0.0116806560214008 2326
4352 1152498 2 0.05 0 1e-04 0.2 30 "LAT" 0.258804493109372 0.563297102504431 0.158732275861758 0.345333605957926 0.490890877741082 0.549757755382151 0.31209780354283 0.349068315942571 0.749695370850454 0.554329150893768 0.470830079404589 0.347827241685399 0.96663758716204 0.972531582750047 0.970521701415476 0.0333624128379601 0.0274684172499533 0.0294782985845243 2206
4353 382334 3 0.05 0 1e-04 0.2 30 "LAT" 0.258743476911187 0.566186860550703 0.156520485802372 0.34237479781649 0.492844509113205 0.551302842916254 0.310754409836887 0.347320278805093 0.751587986024392 0.556317639093246 0.467274895639259 0.345667217631735 0.998812487721478 0.997898679583671 0.998209336125449 0.001187512278522 0.00210132041632905 0.0017906638745508 1727
4354 1051563 4 0.05 0 1e-04 0.2 30 "LAT" 0.258890304135165 0.561002010632235 0.160515770986728 0.347633162896844 0.488946015369666 0.546886348877716 0.314870018367597 0.351740374260043 0.747836319504831 0.551666328853736 0.475385789354325 0.350367352519841 0.997676680101118 0.997616526065612 0.997637089691759 0.00232331989888187 0.00238347393438782 0.00236291030824057 3408
4355 1256483 5 0.05 0 1e-04 0.2 30 "LAT" 0.257032492777224 0.56042625520467 0.159785119209702 0.34821017024313 0.490607745316054 0.547159508129946 0.315441274933214 0.351413369856604 0.747640238093279 0.551609285789072 0.475226394142916 0.350369188414309 0.999491744286296 0.99941586570869 0.999441626634564 0.000508255713703622 0.000584134291310406 0.000558373365435827 3601
4356 95119 1 3 0 1e-04 0.2 30 "LAT" 0.262601257523666 0.567048525717909 0.158257470023661 0.341555530102638 0.478078394680691 0.539156068497745 0.321310306514999 0.360105473142745 0.740679652204357 0.548435098895466 0.47956777653866 0.354043582177202 0.999559851963512 0.999468468393482 0.999500407028887 0.0004401480364877 0.000531531606518299 0.000499592971113261 3601
4357 136004 2 3 0 1e-04 0.2 30 "LAT" 0.258819086650434 0.558481748719095 0.162405168904208 0.350199665460399 0.479820878754746 0.541983011722747 0.318307461341413 0.357221559521325 0.738639965405181 0.547351069165726 0.480712630245621 0.355121965836716 0.995497586869351 0.998939006478897 0.99774825099421 0.00450241313064862 0.00106099352110336 0.00225174900578957 3601
4358 285912 3 3 0 1e-04 0.2 30 "LAT" 0.26089410997596 0.563690254618069 0.159752012379623 0.344965325254101 0.47892983514036 0.540164010133355 0.320739457464002 0.359282299006183 0.73982394511632 0.547888348599806 0.480491469843625 0.354733181994916 0.999657902058646 0.997161917661378 0.99803031357896 0.000342097941353831 0.00283808233862197 0.00196968642103966 528
4359 403349 4 3 0 1e-04 0.2 30 "LAT" 0.263268502578021 0.56538575569713 0.159884101517842 0.343213123091142 0.475821892955866 0.541510531575263 0.316599824581963 0.358028041447014 0.739090395533887 0.549543721682123 0.476483926099806 0.353146769695882 0.999530642410248 0.998480468030615 0.998849618736867 0.000469357589751628 0.00151953196938515 0.0011503812631332 1856
4360 810414 5 3 0 1e-04 0.2 30 "LAT" 0.258295793965179 0.565288384385195 0.15696749952951 0.343283213510688 0.483335973401886 0.542924193693496 0.318512755614365 0.355840263196057 0.741631767367066 0.550220994713427 0.475480255143875 0.351874180729962 0.999411398714758 0.998696926089719 0.998942318114023 0.000588601285241729 0.00130307391028142 0.00105768188597718 3601
4361 824071 1 0.05 0.25 1e-04 0.2 30 "LAT" 0.2605351418821 0.564315699002363 0.159013835562947 0.344279202199518 0.489818660841093 0.550444268745192 0.310071603632567 0.348111673424707 0.750353802723193 0.555162915983504 0.469085439195513 0.346822130047505 0.999813645037096 0.999709013061695 0.999744892231166 0.000186354962903715 0.000290986938304634 0.000255107768834342 3601
4362 1284027 2 0.05 0.25 1e-04 0.2 30 "LAT" 0.260415678389918 0.564524764239484 0.158810416275191 0.344085764521763 0.488680093040904 0.547555140326863 0.313697718476621 0.351000793236055 0.749095771430823 0.553306343443105 0.472508134751813 0.348675290938298 0.999793078463496 0.999666331125206 0.999709821013126 0.000206921536504197 0.000333668874794489 0.000290178986873528 3601
4363 686590 3 0.05 0.25 1e-04 0.2 30 "LAT" 0.259981756977527 0.561842314266036 0.160547191469747 0.346797414766807 0.489369953120675 0.548929734198253 0.312095062697972 0.349648648918159 0.749351710098202 0.55331087307537 0.472642254167718 0.348705095634904 0.999762244327367 0.999525867445593 0.999606865851611 0.000237755672633423 0.000474132554406835 0.00039313414838898 3601
4364 469697 4 0.05 0.25 1e-04 0.2 30 "LAT" 0.257025309056404 0.559076681518013 0.160765479274818 0.349560534724961 0.489113982214233 0.544198860168405 0.318894264721805 0.354385258915469 0.746139291270636 0.5492123304935 0.479659743996624 0.352773405099244 0.999458616780675 0.999433490709302 0.999442035224837 0.000541383219325363 0.000566509290698134 0.000557964775163288 3601
4365 871231 5 0.05 0.25 1e-04 0.2 30 "LAT" 0.259533306761547 0.56432751159342 0.158445025416179 0.344262642214497 0.489155234835199 0.548529428241723 0.312643358647251 0.350048822240757 0.748688541596745 0.553875688011586 0.47108838406343 0.348108778496048 0.99977070163935 0.999250511847627 0.999428535137843 0.000229298360650483 0.000749488152372488 0.000571464862156803 3601
4366 691059 1 3 0.25 1e-04 0.2 30 "LAT" 0.257932219097082 0.558696381832018 0.161715365782469 0.349956701295633 0.48179654533608 0.54293871060016 0.318173278945847 0.356353687112928 0.739728764433163 0.548017402904931 0.479888644728315 0.354493476897648 0.999695309195137 0.999518132976082 0.999579152820426 0.000304690804862599 0.000481867023918044 0.000420847179573707 3601
4367 717310 2 3 0.25 1e-04 0.2 30 "LAT" 0.260141591526261 0.563845786362656 0.159159829455176 0.344793850750264 0.482171467963027 0.543404099591054 0.317685520325484 0.356031977646585 0.742313059489288 0.550142313674489 0.47684534978066 0.352457061074799 0.999489687835503 0.999701583245751 0.999628277057481 0.000510312164497296 0.000298416754248835 0.000371722942519461 3601
4368 63974 3 3 0.25 1e-04 0.2 30 "LAT" 0.257706525350437 0.563554141515628 0.157881135888993 0.34501950584856 0.482374506752936 0.540342150858106 0.322487295670351 0.359099775597706 0.740081032103373 0.547914024047126 0.480368431559344 0.354636083131301 0.999379533265583 0.998244028784186 0.998634156747008 0.000620466734417277 0.00175597121581418 0.00136584325299178 774
4369 365154 4 3 0.25 1e-04 0.2 30 "LAT" 0.262829554810329 0.559720313251977 0.163983295983472 0.348910323437141 0.47716259687962 0.54222836200806 0.315945095395033 0.35687241935637 0.739992151689949 0.547991569096091 0.479928391378505 0.354435249623451 0.999813907575972 0.999663753813075 0.999716410812389 0.000186092424027989 0.000336246186924893 0.000283589187610822 3601
4370 1025406 5 3 0.25 1e-04 0.2 30 "LAT" 0.258076108991058 0.566297883301131 0.156185534174367 0.342235925287393 0.481917941725514 0.541876111924898 0.319517387817336 0.35718353579267 0.739994050716572 0.549830888731782 0.475702921991703 0.352447576436089 0.999502399877758 0.999065572902471 0.999215812188123 0.000497600122242415 0.000934427097528875 0.000784187811876681 3601
4371 1146752 1 0.05 0.5 1e-04 0.2 30 "LAT" 0.256181496509919 0.562111310258927 0.158015042893015 0.346521523764472 0.492901404557412 0.548701475725461 0.314819028187642 0.349895091788764 0.749082901067331 0.553187775594498 0.472834071080657 0.348786265038709 0.99984959215098 0.999765512412124 0.99979390802773 0.000150407849020061 0.000234487587876322 0.000206091972270249 3601
4372 382991 2 0.05 0.5 1e-04 0.2 30 "LAT" 0.260805758998776 0.56180908297686 0.161109073541177 0.34678365825123 0.489179216700804 0.550373109708865 0.309961871617333 0.348232770100228 0.74998497569958 0.554272229016776 0.47107094515851 0.347759855782588 0.999843174122348 0.99977692442645 0.999799687011498 0.000156825877652059 0.00022307557354975 0.00020031298850163 3601
4373 936649 3 0.05 0.5 1e-04 0.2 30 "LAT" 0.259890934323585 0.562586767551671 0.15990821955829 0.345986529927341 0.489293460746886 0.548188672444387 0.313054297162508 0.350391697115458 0.749184395070472 0.553068704277607 0.472962516720798 0.348919689285055 0.999861368902719 0.999773137349277 0.999803362014487 0.00013863109728067 0.000226862650723129 0.000196637985512624 3601
4374 27222 4 0.05 0.5 1e-04 0.2 30 "LAT" 0.262806094814579 0.560443731872948 0.163342171724633 0.348193274201836 0.484747389533163 0.545594612214874 0.314106817603098 0.353001704916782 0.747553484347742 0.550680638117117 0.47744898932773 0.351383867216147 0.999868865299639 0.999788164037685 0.999816176910536 0.000131134700361008 0.000211835962314788 0.000183823089463817 3601
4375 1090837 5 0.05 0.5 1e-04 0.2 30 "LAT" 0.255456773599829 0.56255046715011 0.157210779632283 0.34604999091022 0.49323170938583 0.550569549354759 0.31212294602584 0.347980685591013 0.748688482985659 0.554556521062101 0.469333725658123 0.347374255177469 0.99984707145788 0.999752706426349 0.999784510494865 0.000152928542120261 0.000247293573651146 0.000215489505135352 3601
4376 37028 1 3 0.5 1e-04 0.2 30 "LAT" 0.255014855965362 0.556467532928062 0.161564539632648 0.35221243365957 0.484856857956187 0.543052742226442 0.319802037447352 0.356140251553509 0.739871713921548 0.547305141098059 0.48136657708 0.355117797125737 0.999876303045051 0.999777939682997 0.999811433077644 0.00012369695494911 0.000222060317003457 0.000188566922356316 3601
4377 1193284 2 3 0.5 1e-04 0.2 30 "LAT" 0.262610567049088 0.562211666560856 0.161956965033867 0.346436563429888 0.47801015181579 0.543068382692941 0.315709408115594 0.356271010497075 0.740620718864878 0.549309850554469 0.477666373149461 0.353273631467923 0.999872084308556 0.999571696639194 0.999676858083769 0.000127915691443735 0.000428303360805783 0.000323141916231441 3601
4378 1218207 3 3 0.5 1e-04 0.2 30 "LAT" 0.257322909036857 0.557151094478007 0.16249824415422 0.351505843818211 0.480639944034899 0.539424085086232 0.323040720970407 0.360266937113077 0.737962853071756 0.545172489049049 0.485538965124627 0.3575972454838 0.9998781145593 0.99976431636053 0.999803510308705 0.000121885440700364 0.000235683639470107 0.000196489691295401 3601
4379 271863 4 3 0.5 1e-04 0.2 30 "LAT" 0.257433300163038 0.559173093221215 0.1610133368688 0.349494922090128 0.480235420211766 0.539097841270101 0.322928909893574 0.360258690661863 0.737668720374804 0.545644025883482 0.483942246762374 0.356899094203605 0.999882368529 0.999773107147786 0.999810740327083 0.000117631471000014 0.000226892852214334 0.000189259672917053 3601
4380 1224309 5 3 0.5 1e-04 0.2 30 "LAT" 0.256492212733878 0.560084941570443 0.159813834752798 0.348571619860176 0.481402641601885 0.540193245084624 0.322087509202141 0.358992618046794 0.737894854335763 0.546685113397171 0.481901343954939 0.355724542210452 0.999880586120637 0.999595726011294 0.999693437841882 0.000119413879363378 0.000404273988705656 0.000306562158118337 3601
4381 679611 1 0.05 0 1e-04 0.3 30 "LAT" 0.261652679750938 0.564036967819956 0.159889384009182 0.34458495393001 0.482702045984643 0.541503602275951 0.313361125475431 0.35120525513834 0.744354725735581 0.549187395576713 0.473250509484613 0.348967497682698 0.999563208684109 0.999515478233165 0.999531924122609 0.000436791315890664 0.000484521766834764 0.000468075877390645 3601
4382 79317 2 0.05 0 1e-04 0.3 30 "LAT" 0.253819316301784 0.558180798774507 0.159486753677758 0.350485877679609 0.486563152781287 0.538162272715738 0.321004726715903 0.354590066318616 0.740382469083071 0.544837334319231 0.480491480393661 0.35323996514515 0.997416175182075 0.998630530740363 0.998222455251591 0.0025838248179253 0.00136946925963717 0.00177754474840877 3601
4383 727971 3 0.05 0 1e-04 0.3 30 "LAT" 0.256850328819644 0.562127852184995 0.158375710137629 0.34648750069627 0.486102572370815 0.542820144259119 0.313696040949424 0.34988360803276 0.742952901190459 0.549310031202656 0.472071751087054 0.348768721282674 0.999594278088772 0.999575540004195 0.999581892325087 0.000405721911227532 0.000424459995805442 0.000418107674912765 3601
4384 680506 4 0.05 0 1e-04 0.3 30 "LAT" 0.25690477373102 0.562281270554261 0.158325154925297 0.346329426624507 0.482579329162089 0.537857891373468 0.318913666662734 0.354983787060068 0.73948410289311 0.546072064579866 0.477238821588031 0.352089353963898 0.992757003171739 0.990343150983777 0.99116478960749 0.00724299682826061 0.00965684901622299 0.00883521039250999 1492
4385 365306 5 0.05 0 1e-04 0.3 30 "LAT" 0.256922164977874 0.56284200002033 0.157945870007766 0.345756927118595 0.485410316460147 0.540427117436561 0.316851507654637 0.35229146526046 0.742332481438021 0.54796014271313 0.474797377662403 0.350108997804843 0.996189768147454 0.997516399014206 0.997066410191114 0.00381023185254628 0.00248360098579372 0.00293358980888628 2928
4386 126714 1 3 0 1e-04 0.3 30 "LAT" 0.259675064883922 0.565950226108598 0.157399655593425 0.342635506806168 0.476591996015185 0.538175453442383 0.317980384351746 0.356690624348215 0.736267060899106 0.54734099445702 0.47538003994517 0.352221567828689 0.979702848594974 0.925372569663811 0.944177521889886 0.0202971514050262 0.0746274303361887 0.0558224781101137 1483
4387 277497 2 3 0 1e-04 0.3 30 "LAT" 0.257126350123263 0.568517544134502 0.153848522105529 0.34002697488046 0.479004279830206 0.534844459965616 0.3234172380744 0.359073835885809 0.736130629953468 0.545904805313388 0.477265760179929 0.352932854435144 0.999605962560483 0.985477760139346 0.990310496713898 0.000394037439517219 0.0145222398606544 0.00968950328610242 407
4388 403144 3 3 0 1e-04 0.3 30 "LAT" 0.262060949197126 0.56291393418746 0.161083382044724 0.345790855286797 0.475559255137285 0.536920027336294 0.316933399124864 0.356081038751107 0.737620204334411 0.545672405328533 0.478016781169588 0.352738827628227 0.999633745251417 0.99049401149959 0.993675155758284 0.000366254748582913 0.00950598850041016 0.00632484424171614 2568
4389 102520 4 3 0 1e-04 0.3 30 "LAT" 0.260629394236738 0.563193826167731 0.159977966361947 0.345380995702869 0.472383625037155 0.532251597062985 0.322213835787022 0.360976942489417 0.733013019273893 0.542575120009 0.482191802148969 0.355917071079026 0.905783967332448 0.982752405692383 0.955958925845953 0.0942160326675517 0.0172475943076174 0.0440410741540473 113
4390 288922 5 3 0 1e-04 0.3 30 "LAT" 0.260316261213483 0.563139278564028 0.159825824747595 0.345488771084259 0.472929375556276 0.53523469454632 0.318581196001334 0.358120335819903 0.73324563676976 0.544492857633228 0.478407020748929 0.354116134278464 0.999405289465475 0.991587209405635 0.994306419703575 0.000594710534525316 0.00841279059436508 0.00569358029642525 888
4391 172255 1 0.05 0.25 1e-04 0.3 30 "LAT" 0.256749432591027 0.564643786372093 0.156432655402377 0.343915789085588 0.487972621511684 0.542697370306626 0.315016543889785 0.350017107224909 0.744722054102711 0.550036375432467 0.471449199292161 0.347999184392967 0.998116769905096 0.997562222189886 0.997749623978387 0.00188323009490419 0.00243777781011421 0.00225037602161289 416
4392 239677 2 0.05 0.25 1e-04 0.3 30 "LAT" 0.257338997058907 0.563721283399991 0.157492820913051 0.344858866012483 0.485599891640594 0.540408213584706 0.316971878757794 0.352315402419827 0.742938888699501 0.548233344589969 0.474464699670845 0.349831127588099 0.999233091451292 0.999259001357865 0.999250206785083 0.00076690854870774 0.000740998642134463 0.000749793214917415 3601
4393 142351 3 0.05 0.25 1e-04 0.3 30 "LAT" 0.260256689731427 0.562554902030244 0.160197848078514 0.346024683824194 0.481609800028974 0.541459250123467 0.312948268394935 0.351216061888398 0.741866489760401 0.54865258350137 0.473146116473449 0.349463470509614 0.999643035039024 0.999143917730252 0.999315582944328 0.00035696496097624 0.000856082269747954 0.000684417055671928 3601
4394 214388 4 0.05 0.25 1e-04 0.3 30 "LAT" 0.256339472444554 0.560560179053228 0.159271663017695 0.348079487813478 0.484833084448192 0.539314457876896 0.318054606540604 0.353362825881477 0.741172556892746 0.5464436440039 0.477326269558298 0.351614998605542 0.999777274061976 0.999650344381988 0.999693370726388 0.00022272593802384 0.000349655618012475 0.000306629273612422 3601
4395 845983 5 0.05 0.25 1e-04 0.3 30 "LAT" 0.257153210224844 0.563089937551542 0.15787100156803 0.345484263494478 0.483981021594217 0.538828181066668 0.318292926195861 0.353909081854427 0.741134231819061 0.546977461132802 0.476163927763891 0.351097040486264 0.999692574326535 0.999291953787248 0.999428144661295 0.000307425673464681 0.000708046212752209 0.000571855338705237 3601
4396 157866 1 3 0.25 1e-04 0.3 30 "LAT" 0.261715498736991 0.566143325367178 0.15840450256489 0.34245947334825 0.473086550912959 0.533094949411692 0.321937456584554 0.360468520949314 0.73480204964995 0.544088659364746 0.480341959149444 0.354639398094748 0.999663932468534 0.999530008624123 0.999576711640212 0.000336067531465824 0.000469991375876748 0.000423288359787601 3601
4397 1180213 2 3 0.25 1e-04 0.3 30 "LAT" 0.257816059330832 0.565182661878716 0.156747732888329 0.343396309458474 0.474618908483907 0.532934968545324 0.324100664782229 0.361146107156604 0.732434967814739 0.543556832757032 0.480848397670558 0.355450336277407 0.999817161877099 0.999289035669611 0.99947114889338 0.000182838122901225 0.000710964330388889 0.000528851106620171 3601
4398 621140 3 3 0.25 1e-04 0.3 30 "LAT" 0.261819652976579 0.562294304549942 0.161362507507653 0.34634320955808 0.469560856226461 0.5292746695964 0.325420354906468 0.364415330650581 0.73138050920304 0.540346536533666 0.48678286241412 0.358501197920043 0.999825279156029 0.999126931930963 0.999371697487681 0.000174720843971151 0.000873068069036765 0.000628302512318982 3601
4399 887305 4 3 0.25 1e-04 0.3 30 "LAT" 0.258332207986282 0.561559197556961 0.159744736126426 0.347026960705031 0.478406964084717 0.538936125793563 0.315648024268302 0.353887282503195 0.736739172071 0.546433091260009 0.475392760394728 0.351770868405509 0.999750806261201 0.999395940800042 0.999517894283636 0.000249193738798582 0.000604059199957656 0.000482105716364247 3601
4400 201134 5 3 0.25 1e-04 0.3 30 "LAT" 0.256045879177545 0.557763883650327 0.161176629230915 0.350935441809615 0.476099353069688 0.533811198264658 0.322971845415643 0.359798068999158 0.732145232247234 0.541651894661271 0.484148474646558 0.357096925496358 0.999758995190818 0.99952346882827 0.999604216846581 0.000241004809181644 0.000476531171729803 0.00039578315341875 3601
4401 756831 1 0.05 0.5 1e-04 0.3 30 "LAT" 0.256400555114419 0.562135772395474 0.158110498801835 0.346442082682204 0.485916024961017 0.542227989042544 0.31451853762334 0.350472842197355 0.742316580075436 0.548911367009625 0.472629036425176 0.349144106842735 0.999868445568538 0.999763113011567 0.999798785927305 0.000131554431462218 0.00023688698843299 0.000201214072695225 3601
4402 105933 2 0.05 0.5 1e-04 0.3 30 "LAT" 0.258724342834911 0.561463417601123 0.160062771362254 0.347183574784467 0.483967497333147 0.541887772286329 0.313711667712155 0.350801322232522 0.742691840168058 0.548524849819204 0.47377443907441 0.349594657542034 0.999857507696047 0.99973718907181 0.999778287934972 0.000142492303953414 0.000262810928190194 0.000221712065027797 3601
4403 37378 3 0.05 0.5 1e-04 0.3 30 "LAT" 0.261338280882909 0.563378697930431 0.160224952458006 0.345237970624032 0.480952629086723 0.541175825115046 0.312837644348823 0.35152324370668 0.742290909969632 0.548754708186026 0.473062596806829 0.349402462611474 0.999874296977159 0.999770164452733 0.999806102137501 0.000125703022841441 0.000229835547266545 0.000193897862499267 3601
4404 299513 4 0.05 0.5 1e-04 0.3 30 "LAT" 0.257988395965242 0.563585448708105 0.157997357623577 0.344997804046435 0.483493567677 0.539449458191565 0.317068902830308 0.353264171245916 0.741481963642242 0.547573729507043 0.475066260453885 0.35050397586588 0.999867395113948 0.999759904610651 0.999796548644439 0.000132604886052008 0.000240095389348807 0.000203451355561219 3601
4405 806716 5 0.05 0.5 1e-04 0.3 30 "LAT" 0.257418628581899 0.562731393646059 0.158255739317756 0.34584909545455 0.485983370794828 0.543615838119751 0.31246085449033 0.349090931650581 0.743401999376727 0.550055922788449 0.470716593808086 0.348023004841864 0.999871272128386 0.99978279634424 0.999812841747687 0.000128727871614471 0.000217203655759473 0.000187158252312707 3601
4406 813908 1 3 0.5 1e-04 0.3 30 "LAT" 0.257567325589446 0.564108402790747 0.157365160685781 0.344474425582496 0.477648295313586 0.537188022535178 0.318931712400426 0.356438929468205 0.735215620903032 0.546038845195712 0.476296873086206 0.352675871549249 0.999881395400658 0.999755732580951 0.999798882026176 0.000118604599341736 0.000244267419049374 0.000201117973823852 3601
4407 290839 2 3 0.5 1e-04 0.3 30 "LAT" 0.257889876480555 0.5625136066693 0.158783840651291 0.346141471564073 0.476746982840286 0.534776041957175 0.322108041045245 0.359115954464627 0.734636859320841 0.543931300728266 0.480891881696536 0.354990066517439 0.999884856558052 0.999155289579694 0.999406320410233 0.000115143441947545 0.000844710420305875 0.000593679589766554 2350
4408 1040077 3 3 0.5 1e-04 0.3 30 "LAT" 0.258419603107509 0.561210255584155 0.160089939518963 0.34746127304159 0.478839140889217 0.538912903246133 0.316309381799219 0.354238223579439 0.737258743996726 0.546331969894749 0.476399321318182 0.352120106531867 0.999879833506523 0.999728102838697 0.999780244038834 0.000120166493477423 0.000271897161303169 0.00021975596116591 3601
4409 1313453 4 3 0.5 1e-04 0.3 30 "LAT" 0.25953618367092 0.559020715190208 0.162559896658034 0.349643264398949 0.47180811048865 0.531371369063273 0.32412886870394 0.362676548156708 0.73134429415957 0.540557052765164 0.486688765361974 0.358528704167315 0.999846306371727 0.999762485729664 0.999791646651777 0.000153693628272806 0.000237514270335535 0.000208353348222516 3601
4410 379585 5 3 0.5 1e-04 0.3 30 "LAT" 0.261233959495843 0.565012871860613 0.158920454723775 0.3435663611373 0.471829612005694 0.532810597735341 0.322188393255589 0.361353147471463 0.733063571501537 0.543557680180389 0.481108847979364 0.355572732329665 0.999878649192376 0.999774024893226 0.999810558797363 0.000121350807623571 0.000225975106773605 0.00018944120263747 3601
4411 129618 1 0.05 0 1e-04 0.4 30 "LAT" 0.259032461213519 0.563828322930395 0.158474245574122 0.344793948118031 0.477133460238875 0.533432309288914 0.315892281572005 0.352649684016564 0.736165921452395 0.543707166876699 0.474366527146127 0.350021811952877 0.999573894398806 0.999383178849023 0.999448408414562 0.000426105601194072 0.000616821150976724 0.000551591585437709 3601
4412 556182 2 0.05 0 1e-04 0.4 30 "LAT" 0.263020360157129 0.56568599352802 0.159516448884863 0.34290757322594 0.472722249534619 0.531407695680835 0.315893695260746 0.354725552881906 0.735742609691748 0.543145417346249 0.475410144145608 0.350696827001959 0.999474602447691 0.9993437236316 0.999389184818729 0.000525397552308659 0.000656276368400319 0.000610815181270712 3601
4413 357747 3 0.05 0 1e-04 0.4 30 "LAT" 0.259321452631979 0.564917620180309 0.157836485742704 0.343688540810173 0.475950593118811 0.532662158835613 0.316320158189894 0.353475023488778 0.73527204575079 0.54356689028715 0.474156643932598 0.350194141589987 0.999568215653634 0.999357439804965 0.999429681408113 0.000431784346366362 0.000642560195034955 0.000570318591887466 3601
4414 16783 4 0.05 0 1e-04 0.4 30 "LAT" 0.257100323209479 0.559833954810215 0.160279945265567 0.348826255711865 0.476197118998992 0.530883078371167 0.319146188148383 0.35534606771327 0.733297442208471 0.540650997613758 0.47942613341395 0.353172643653377 0.993240625541641 0.99303338207734 0.993104023059244 0.00675937445835864 0.00696661792266001 0.00689597694075582 287
4415 981809 5 0.05 0 1e-04 0.4 30 "LAT" 0.255516915795955 0.557068071256561 0.161373211645617 0.351599250115489 0.475512671935365 0.529949387968376 0.320201445367741 0.356281391102644 0.73102958773132 0.53908691311251 0.481574657013357 0.354731758859705 0.997618419821353 0.998299785055187 0.998068205802887 0.002381580178647 0.00170021494481276 0.00193179419711328 775
4416 486615 1 3 0 1e-04 0.4 30 "LAT" 0.259006667550096 0.560682670833083 0.160869873635715 0.347960553933461 0.466128156715307 0.524819279073438 0.324147316436201 0.362380340932247 0.725134824265403 0.536792446426072 0.485017190071916 0.357753993383428 0.999175850669132 0.999239298918025 0.999217273452161 0.000824149330867672 0.000760701081974998 0.000782726547839287 3601
4417 879759 2 3 0 1e-04 0.4 30 "LAT" 0.25773852870904 0.56371503454157 0.157832209440672 0.344858088818253 0.469855467500477 0.529168257609139 0.32019976105477 0.358356151355471 0.727593996209517 0.540603792249397 0.478031970495443 0.354084361584692 0.957567528875095 0.98203251081791 0.973603365099179 0.0424324711249053 0.01796748918209 0.0263966349008206 163
4418 592453 3 3 0 1e-04 0.4 30 "LAT" 0.258445106514514 0.561481654831617 0.159929350603459 0.347119743609851 0.466359347015296 0.523301191659665 0.326537978425033 0.364152981832428 0.724804453529809 0.5359601757033 0.486467329028491 0.358714349234198 0.996231568375809 0.999192868685776 0.998166764073069 0.00376843162419086 0.000807131314224412 0.00183323592693096 3601
4419 224946 4 3 0 1e-04 0.4 30 "LAT" 0.2590266823049 0.559865948116344 0.161498145530961 0.34877180268435 0.465443234002968 0.523394382839062 0.3259352434461 0.36403300041335 0.724469916307868 0.535513307643748 0.487433388977061 0.359184215876639 0.998085090079037 0.981682554300913 0.987382639279487 0.00191490992096282 0.0183174456990868 0.0126173607205129 1246
4420 461933 5 3 0 1e-04 0.4 30 "LAT" 0.254387922188612 0.55937138999271 0.15900348677108 0.349287460742021 0.469261126106291 0.524310552468538 0.327639485056986 0.363610721490068 0.723649048294903 0.535859543747754 0.486642971828066 0.359067725840222 0.994984692669323 0.996402181041537 0.995917562921763 0.00501530733067738 0.00359781895846252 0.00408243707823658 1257
4421 1051671 1 0.05 0.25 1e-04 0.4 30 "LAT" 0.254070788536859 0.562146269771648 0.156696348491119 0.346419475959985 0.478786950043399 0.531983512867561 0.319425410961398 0.354146557873844 0.732857738580258 0.542024125767262 0.476121759452518 0.351604127365242 0.999777347289516 0.999615040354937 0.999669726115409 0.000222652710484264 0.000384959645062964 0.000330273884591394 3601
4422 1263059 2 0.05 0.25 1e-04 0.4 30 "LAT" 0.254511260023149 0.563253778676461 0.156119715483763 0.345303294256593 0.481551821391448 0.534939544829837 0.316710786407488 0.351287141193168 0.736063081414597 0.544380667345738 0.47283050189125 0.349307262269081 0.999315280496171 0.998759739266423 0.998946528335959 0.000684719503829074 0.0012402607335765 0.00105347166404108 3601
4423 1188690 3 0.05 0.25 1e-04 0.4 30 "LAT" 0.262330384727893 0.563132607700612 0.161007755573857 0.345462017065772 0.475005109559331 0.535256712889022 0.311752580835654 0.35089855261794 0.737335494287224 0.544819708777425 0.472760336409511 0.349058697921746 0.999355791302435 0.998944350774339 0.999086752250916 0.000644208697565433 0.00105564922566067 0.000913247749084193 2215
4424 1257106 4 0.05 0.25 1e-04 0.4 30 "LAT" 0.256006539588209 0.560578358962897 0.15903201375556 0.348014241654304 0.476573192958632 0.531613219903138 0.3183634003041 0.354534322842631 0.732579732546841 0.541358928079641 0.47739541405966 0.35236194090803 0.99957565550924 0.999206211070386 0.999331721452589 0.000424344490760083 0.000793788929613875 0.000668278547410605 3601
4425 472656 5 0.05 0.25 1e-04 0.4 30 "LAT" 0.261464191757054 0.561517206450146 0.161697010116229 0.347107067661799 0.474271376432305 0.533766276535076 0.313550429156444 0.352340633323532 0.73573556818936 0.543267905554608 0.475247439272673 0.350579878506883 0.99976211350087 0.999636651076246 0.999680017417036 0.000237886499130369 0.000363348923754074 0.000319982582963609 3601
4426 546832 1 3 0.25 1e-04 0.4 30 "LAT" 0.256236588626104 0.565325384629626 0.155733197880848 0.343291476670535 0.469657499162771 0.5246517895195 0.327370766447951 0.363219898574666 0.725894087788875 0.538023543790618 0.483103964328799 0.356841242167728 0.999810217713081 0.995883032145767 0.997230091888999 0.000189782286919428 0.00411696785423259 0.00276990811100112 2935
4427 171339 2 3 0.25 1e-04 0.4 30 "LAT" 0.255343169085945 0.55813079184272 0.160493790163862 0.350540495468453 0.471225686471551 0.530674942705438 0.319293446370054 0.356855681307241 0.726568855557495 0.539648456470133 0.479787236533916 0.355089219257069 0.99980189533781 0.998996559647596 0.999272119515537 0.00019810466218948 0.00100344035240433 0.000727880484463079 3601
4428 932326 3 3 0.25 1e-04 0.4 30 "LAT" 0.258305493574708 0.562758332060121 0.158837458964158 0.345896124890739 0.468649902325482 0.527439022656212 0.321858033274392 0.359615676436539 0.726955395900189 0.539155560780496 0.48069549223855 0.355266845164236 0.999785679093074 0.999561022789049 0.999638602547526 0.000214320906925633 0.000438977210950831 0.00036139745247377 3601
4429 802010 4 3 0.25 1e-04 0.4 30 "LAT" 0.261194169898299 0.561205342430149 0.161815765751191 0.347464185904652 0.465960674325884 0.527657109224696 0.319384416438554 0.359377306159398 0.727154844224183 0.53893532855993 0.481200182189745 0.355576349143916 0.99980166511783 0.999627652566001 0.999688427357387 0.000198334882169935 0.000372347433999173 0.000311572642612537 3601
4430 609186 5 3 0.25 1e-04 0.4 30 "LAT" 0.257805030914236 0.564822684256328 0.156997557641468 0.343730006517666 0.469542981331214 0.527966858573896 0.321813787793133 0.359314486554524 0.72734801224545 0.540125545896429 0.478811345434601 0.354382192661551 0.99950909732126 0.99924117576089 0.999333476628876 0.000490902678739891 0.000758824239109615 0.000666523371123864 3601
4431 181079 1 0.05 0.5 1e-04 0.4 30 "LAT" 0.259598593754159 0.565205991368068 0.15776929458402 0.343363068747512 0.476395031284898 0.533840153408455 0.314805623335434 0.352287647965708 0.735993625039057 0.544468588266999 0.472574917919455 0.349283120656795 0.999868318146963 0.999760352210759 0.999797368824428 0.00013168185303727 0.000239647789241339 0.000202631175571877 3601
4432 66663 2 0.05 0.5 1e-04 0.4 30 "LAT" 0.256384497862296 0.563977165915 0.15673718608321 0.344650857530614 0.479807572019186 0.533060069248295 0.31821213669258 0.353061892171987 0.736192069881481 0.543389715025374 0.474949322775789 0.350283232193172 0.999862404023652 0.999748333235573 0.999786939593186 0.000137595976347818 0.000251666764427468 0.000213060406814013 3601
4433 128712 3 0.05 0.5 1e-04 0.4 30 "LAT" 0.260904566713804 0.566602888596352 0.157520886801509 0.34198389659901 0.477192244574599 0.5369574895821 0.31067329899011 0.349093346572602 0.738096811288403 0.547034380243967 0.468194185791619 0.346706261557638 0.999850576388708 0.999604907342734 0.999689350671289 0.000149423611292369 0.000395092657266078 0.000310649328711304 3601
4434 334728 4 0.05 0.5 1e-04 0.4 30 "LAT" 0.260854342737648 0.566108171910495 0.157855076052134 0.342474179190434 0.4750632919822 0.533142977283403 0.31491523030385 0.352934406994146 0.735917634719848 0.544342541784694 0.472770306355983 0.349404192014033 0.999852405998737 0.999714614046201 0.999762076446769 0.000147594001262982 0.000285385953798826 0.000237923553231463 3601
4435 523480 5 0.05 0.5 1e-04 0.4 30 "LAT" 0.255645468101287 0.564301616453992 0.156068616308432 0.344286219912997 0.479635972576789 0.533025450635247 0.318103780305711 0.353018460135805 0.735281440678076 0.543466474426368 0.474172396614143 0.350125435722527 0.999862914009251 0.999754647538223 0.999791224680349 0.000137085990748614 0.000245352461777053 0.000208775319650793 3601
4436 198349 1 3 0.5 1e-04 0.4 30 "LAT" 0.258927511422116 0.565481612923797 0.157203209335016 0.343114368835815 0.466443767686233 0.524017581529616 0.32594599079707 0.363633706573016 0.725371279108349 0.53777184009102 0.483149200132086 0.357010399693196 0.999883382367827 0.999732446588095 0.999784787881989 0.000116617632172997 0.000267553411905174 0.000215212118011329 3601
4437 181272 2 3 0.5 1e-04 0.4 30 "LAT" 0.261253335924698 0.560109968041789 0.16271857000235 0.348515144479639 0.463927621981899 0.52482583947658 0.322603698524733 0.362660539557193 0.725180957906597 0.5367367185214 0.485322268527083 0.358068838182369 0.999881236153721 0.999726434721954 0.999780668898937 0.000118763846278971 0.000273565278046323 0.000219331101062728 3601
4438 854480 3 3 0.5 1e-04 0.4 30 "LAT" 0.259603315664805 0.566617996404287 0.156810193975387 0.341963550733793 0.469363147513137 0.528486123468172 0.320085137216668 0.358327268411368 0.728966463177942 0.541166437792646 0.476895331192056 0.353062192976521 0.999878663103526 0.999734752276483 0.999784536218746 0.000121336896474093 0.000265247723516719 0.000215463781254394 3601
4439 560779 4 3 0.5 1e-04 0.4 30 "LAT" 0.261197359203277 0.562383940269624 0.16089129279369 0.346222300301369 0.46368367619677 0.524153123033898 0.323677153160783 0.363365418952459 0.724881035400047 0.537014319776081 0.484568445954473 0.357778200061288 0.999869426498089 0.999632621607342 0.999715559763561 0.00013057350191145 0.000367378392658062 0.000284440236438736 3601
4440 770550 5 3 0.5 1e-04 0.4 30 "LAT" 0.258655386934149 0.563456870332035 0.158573584665951 0.345176249082978 0.465156778720531 0.524122766873832 0.324558118269014 0.36306615336178 0.723812165654681 0.537163146916674 0.483131702934965 0.357348356284216 0.999885927671946 0.999740486227959 0.999790967819439 0.000114072328054525 0.000259513772041238 0.000209032180561392 3601
4441 205312 1 0.05 0 1e-04 0.5 30 "LAT" 0.258151870548411 0.563819105799318 0.157951810851681 0.344764900331205 0.468412674503477 0.524475782050055 0.316980755015704 0.354221270000011 0.726564545051888 0.537772207706709 0.474932565867385 0.351050537498619 0.998284338226096 0.998157595831637 0.99820096087244 0.00171566177390441 0.00184240416836302 0.00179903912755967 1128
4442 884810 2 0.05 0 1e-04 0.5 30 "LAT" 0.256505405496181 0.56614926105368 0.155212448229641 0.342421970031579 0.472900861957783 0.527342317100208 0.315585234856844 0.351363155020905 0.729406267453964 0.540335046032596 0.470797683086485 0.348392100505769 0.99910466331966 0.998424989653581 0.99865518585567 0.000895336680340518 0.00157501034641871 0.00134481414433034 3601
4443 1302769 3 0.05 0 1e-04 0.5 30 "LAT" 0.255007423166984 0.561165206776363 0.157973286668155 0.347392806850037 0.471985381767183 0.526071529374956 0.316783699794497 0.352563890785171 0.726992804934167 0.537834288579861 0.474756986462652 0.350859603769689 0.999175304542582 0.999045922170342 0.999089649310147 0.000824695457418415 0.000954077829658073 0.000910350689853099 3601
4444 411664 4 0.05 0 1e-04 0.5 30 "LAT" 0.257808215858999 0.563600407938585 0.157895540350358 0.3450134773824 0.47280291753063 0.527787278538581 0.31815408277258 0.354613483966007 0.730611133389629 0.539856826234836 0.476049623122938 0.351401876329746 0.910233624542301 0.876374333089429 0.887930988545809 0.0897663754576989 0.123625666910571 0.112069011454191 1488
4445 167494 5 0.05 0 1e-04 0.5 30 "LAT" 0.257589216771768 0.562042348370272 0.158932636385156 0.346565845039117 0.470058775899073 0.524858698196345 0.317421533935076 0.353911766920142 0.727647992670842 0.537398507928246 0.476354170320232 0.351470439793553 0.996411771883036 0.993873087563368 0.994738848050169 0.00358822811696411 0.00612691243663242 0.00526115194983138 289
4446 412249 1 3 0 1e-04 0.5 30 "LAT" 0.256596998108941 0.562825652563627 0.157816412191613 0.345804016018086 0.464061107879916 0.519426537381576 0.324571217196311 0.361002876667261 0.720658105988857 0.533755074369138 0.482387629387925 0.356220060978041 0.875280387134986 0.98483772773634 0.947247309922296 0.124719612865014 0.0151622722636604 0.0527526900777043 407
4447 83650 2 3 0 1e-04 0.5 30 "LAT" 0.259354198642179 0.567145526248642 0.156216964507516 0.341428903691584 0.463400047003732 0.520461193260956 0.322301251940027 0.359911644149229 0.722754245645911 0.536065390446566 0.478518216447543 0.353882222994498 0.990179069060378 0.974596107463838 0.979982801916594 0.00982093093962184 0.0254038925361619 0.0200171980834056 1617
4448 1170552 3 3 0 1e-04 0.5 30 "LAT" 0.259363353402812 0.566931563999419 0.156352678482893 0.341631776977669 0.459491122960309 0.516322977830456 0.326227497470797 0.364147125202375 0.718854476363122 0.533224935774427 0.48258017595369 0.356797258887165 0.995534703592715 0.998280394497457 0.997326742207515 0.0044652964072848 0.00171960550254262 0.00267325779248533 287
4449 863996 4 3 0 1e-04 0.5 30 "LAT" 0.262029339816425 0.563762926269674 0.160425899961344 0.344862840242712 0.458417912636948 0.517846685975387 0.324321757002325 0.363982183031432 0.720447252453373 0.533289637357302 0.48474765696367 0.35777315148086 0.997834424877985 0.927259269573365 0.952026196983439 0.00216557512201481 0.0727407304266354 0.0479738030165614 284
4450 1286377 5 3 0 1e-04 0.5 30 "LAT" 0.259061099535885 0.565558492536152 0.157222229696759 0.342977363729059 0.45918495033953 0.516769963850481 0.325128378438241 0.363460252676715 0.718246049875416 0.533012085054621 0.482350608134999 0.356860832142372 0.99890844488623 0.998080527963943 0.99836801376633 0.00109155511377028 0.00191947203605687 0.00163198623366991 3045
4451 216723 1 0.05 0.25 1e-04 0.5 30 "LAT" 0.256590398391102 0.561463212390577 0.158694101747537 0.347123942525923 0.470894818965938 0.524585260766846 0.318298787820817 0.35408134921128 0.727485217357041 0.536995580443817 0.476992889568354 0.35176235165416 0.999788531518595 0.99962230751895 0.999678779749964 0.000211468481405277 0.000377692481050352 0.000321220250036295 3601
4452 339424 2 0.05 0.25 1e-04 0.5 30 "LAT" 0.258443930693737 0.563632550130576 0.158252405117728 0.344978020951929 0.469483756890859 0.526398650079337 0.314769117529506 0.352338952736323 0.727927687584596 0.538994290140752 0.473021522647234 0.349883798246601 0.999798540046593 0.999667379262465 0.999712244691565 0.000201459953406971 0.000332620737535279 0.000287755308435223 3601
4453 163719 3 0.05 0.25 1e-04 0.5 30 "LAT" 0.257938125944377 0.560780910430891 0.16007705611405 0.347830089659373 0.469671128814181 0.524990265352158 0.316806591395514 0.353595493200189 0.727609254758558 0.537104333371015 0.476883647509564 0.351674426374504 0.999775155886295 0.999607934498368 0.999665045953437 0.000224844113704972 0.000392065501632356 0.000334954046563285 3601
4454 571464 4 0.05 0.25 1e-04 0.5 30 "LAT" 0.257860746474481 0.563005412441639 0.158335203673476 0.345551284967945 0.470330338742508 0.525248148216929 0.316822412180523 0.353363023797244 0.728191085216989 0.537988741714073 0.475157615853999 0.350753886501148 0.999641660534752 0.999387943939909 0.999474480451144 0.000358339465247534 0.000612056060091196 0.000525519548855893 3601
4455 1293406 5 0.05 0.25 1e-04 0.5 30 "LAT" 0.262029691581124 0.565798539213693 0.158827936222253 0.342822642944908 0.467818158260183 0.526143051461121 0.313877043736946 0.352516870895336 0.729847849841307 0.539684873969797 0.472704979959199 0.349233331340189 0.999799753098017 0.999582846486323 0.999657854434095 0.000200246901982795 0.00041715351367671 0.000342145565904741 3601
4456 1010113 1 3 0.25 1e-04 0.5 30 "LAT" 0.259420639150134 0.554114431070792 0.166218646402483 0.354578833024113 0.45860093282603 0.519855295689397 0.319985593158767 0.3601689478597 0.718021571976164 0.531409945642119 0.48620423956125 0.358568058102995 0.99883107077546 0.998532009158474 0.998636269051421 0.00116892922454037 0.00146799084152629 0.00136373094857915 3601
4457 288602 2 3 0.25 1e-04 0.5 30 "LAT" 0.262937735438326 0.565273390861739 0.15971539512663 0.343187858526431 0.456322315074406 0.517054277719221 0.322763078934804 0.363119938530743 0.719260050512733 0.533396166672542 0.482478474061434 0.356552972302666 0.994264554677278 0.998387644366116 0.996935983018049 0.00573544532272217 0.00161235563388437 0.00306401698195065 3601
4458 1282647 3 3 0.25 1e-04 0.5 30 "LAT" 0.258597426470314 0.568069160131001 0.155129462516272 0.340506342636333 0.459570085542841 0.515381203506574 0.32782943745852 0.364993560719075 0.718167512013155 0.532882744410131 0.482958899974792 0.357037373067824 0.999812398814994 0.998889226714257 0.999209044145764 0.00018760118500569 0.00111077328574304 0.000790955854235998 1494
4459 1064499 4 3 0.25 1e-04 0.5 30 "LAT" 0.258297136742637 0.564575074510764 0.157477214870596 0.343962617177101 0.460132929756771 0.519861826387513 0.32154923972688 0.360546858436815 0.718430066499408 0.534789205718854 0.479026454597476 0.355219132191866 0.999799089561465 0.999562367618864 0.999644385689102 0.000200910438535059 0.000437632381136012 0.000355614310898185 3601
4460 682543 5 3 0.25 1e-04 0.5 30 "LAT" 0.255772099574118 0.554615071387067 0.163411801316613 0.35404262885728 0.462048623819183 0.518639401960104 0.323366543924936 0.36093617039241 0.717820723393301 0.530609573020443 0.486778345241549 0.358894349834166 0.999788146553114 0.99904795495979 0.999302174023616 0.000211853446886418 0.000952045040209518 0.000697825976384047 3601
4461 79495 1 0.05 0.5 1e-04 0.5 30 "LAT" 0.260278614274708 0.56525828364793 0.158141797461602 0.343297794280381 0.469115267092368 0.526199132817376 0.314669572314689 0.352439536750277 0.729393881367077 0.539476718207973 0.472811369776291 0.349348727977559 0.999851655886397 0.999513239003931 0.999629558339881 0.000148344113602911 0.000486760996068765 0.000370441660118656 3601
4462 457977 2 0.05 0.5 1e-04 0.5 30 "LAT" 0.260003142920879 0.565175867530593 0.158052147209349 0.343378993895983 0.469322183286434 0.525415538309755 0.315904126024203 0.353238159533665 0.729325326207314 0.538885942124615 0.473956273233551 0.349930881688565 0.999865373735717 0.999707443603583 0.999761665936613 0.000134626264283245 0.000292556396416613 0.000238334063387372 3601
4463 1082482 3 0.05 0.5 1e-04 0.5 30 "LAT" 0.256505672373633 0.563647206826928 0.15708171249261 0.344919480171376 0.471414474311452 0.526698759476299 0.315657102246667 0.352011267637876 0.727920146685085 0.539120496352941 0.472738814739277 0.349650462693095 0.999827210412758 0.999567003544305 0.999655338556042 0.000172789587242129 0.000432996455694965 0.000344661443957986 3601
4464 1128003 4 0.05 0.5 1e-04 0.5 30 "LAT" 0.257113418970995 0.563881248438313 0.157276439490306 0.344662477078826 0.46824370363446 0.522780137421171 0.319456051703352 0.355923347464673 0.725357122605455 0.536605245552589 0.476732491193659 0.352161368926295 0.999839275894472 0.999661922059968 0.999722435268782 0.000160724105528228 0.000338077940031956 0.000277564731218137 3601
4465 79148 5 0.05 0.5 1e-04 0.5 30 "LAT" 0.256232488818796 0.564488124605309 0.156258687614847 0.344064911393299 0.472294081456935 0.526828498858406 0.315892024320964 0.351894800294623 0.728526570275732 0.539458623533446 0.472150711935811 0.349289545012583 0.999863223653752 0.999725158240758 0.999771935256595 0.000136776346247813 0.000274841759242417 0.000228064743405128 3601
4466 145990 1 3 0.5 1e-04 0.5 30 "LAT" 0.259836077901976 0.564289959864353 0.158691824457383 0.344320350403184 0.457855044293674 0.515274265096892 0.326821897159734 0.365311338466711 0.71769112219565 0.531709988719665 0.485513721617117 0.35846056199345 0.999884604911481 0.99968127769734 0.999752166757611 0.000115395088519105 0.00031872230266035 0.00024783324238864 3601
4467 634401 2 3 0.5 1e-04 0.5 30 "LAT" 0.262780967389258 0.566428683424217 0.158841265023915 0.34213249037819 0.456273618618088 0.515940229537114 0.324705926562737 0.364489274593479 0.719054586007346 0.532990328702339 0.483547191586652 0.357129800528703 0.999879407107821 0.999718718991119 0.999775260502905 0.000120592892179004 0.000281281008881147 0.000224739497094873 3601
4468 626530 3 3 0.5 1e-04 0.5 30 "LAT" 0.258271884680249 0.570350564679441 0.153190482194911 0.338135821063279 0.463128676479854 0.519706740419757 0.323522462439139 0.360675879836236 0.721400561160103 0.536507470981466 0.47671294463405 0.353358788803495 0.999874839571653 0.999614001179557 0.999703904686775 0.000125160428347172 0.00038599882044312 0.000296095313224892 3601
4469 1081092 4 3 0.5 1e-04 0.5 30 "LAT" 0.257591581731582 0.564112925108091 0.157467825636186 0.344481538079984 0.459978693951383 0.515852998365187 0.327525897949567 0.364650786961502 0.717570275682965 0.531845231554375 0.484993723585753 0.358191970907908 0.99982520550346 0.999677283047238 0.999728413337661 0.000174794496540444 0.000322716952761841 0.000271586662338737 3601
4470 5099 5 3 0.5 1e-04 0.5 30 "LAT" 0.255955719633333 0.56057946106318 0.159030982592483 0.348035672573976 0.465722055419698 0.522547030512587 0.319527928993318 0.356630348087944 0.721677775053031 0.535145773184933 0.478558911585801 0.354004038290493 0.999875968142068 0.999690747941485 0.999754032109878 0.000124031857932251 0.000309252058514789 0.000245967890122333 3601
4471 76333 1 0.05 0 1e-04 0.6 30 "LAT" 0.261727912062079 0.56401733956902 0.160004376918914 0.344590073446028 0.459896203840706 0.516248756075607 0.316494880199535 0.354746466674277 0.721624115902785 0.532570481436958 0.476499257118449 0.35130516430727 0.986870279941939 0.976124636256893 0.979842610003535 0.0131297200580606 0.0238753637431071 0.0201573899964654 1010
4472 331380 2 0.05 0 1e-04 0.6 30 "LAT" 0.26196047145099 0.564317706123384 0.159899884355106 0.344254317981682 0.457764102445297 0.516689709600324 0.313626025285144 0.353495118033225 0.719724573896287 0.533022694744491 0.47352590964025 0.350357478661618 0.999453490492817 0.998956629333699 0.999129041753418 0.000546509507182572 0.0010433706663009 0.000870958246581544 3601
4473 707811 3 0.05 0 1e-04 0.6 30 "LAT" 0.259664469147163 0.562090088007367 0.160163611683951 0.34650741508925 0.460061283124251 0.517919829605906 0.313467326119851 0.352338558607392 0.719725752271413 0.532989586622852 0.473630937803802 0.350382256511643 0.9993761360283 0.998980861347102 0.999116886022946 0.000623863971700216 0.00101913865289792 0.00088311397705368 3601
4474 660553 4 0.05 0 1e-04 0.6 30 "LAT" 0.260362793868375 0.565104698046056 0.158298656180098 0.343474219944932 0.458702366127076 0.515462708283861 0.316219231317587 0.354759278018379 0.719065159995451 0.53234156341297 0.474517887497685 0.350960843671361 0.999514207191677 0.999191269994262 0.999302685591356 0.000485792808322787 0.00080873000573815 0.000697314408643856 3601
4475 1215963 5 0.05 0 1e-04 0.6 30 "LAT" 0.260710714445105 0.564061702788335 0.159324056631983 0.344510485622059 0.458831061256974 0.515882611415508 0.315716532383222 0.354424162712457 0.719541775702079 0.532316506227299 0.475040589015205 0.351072082080572 0.995947432558564 0.995642080411712 0.995747541979113 0.00405256744143564 0.00435791958828823 0.0042524580208866 2565
4476 200429 1 3 0 1e-04 0.6 30 "LAT" 0.255886401636478 0.562977930390718 0.157221523072852 0.345575644350407 0.462745897781261 0.519442320246845 0.322903379415207 0.360163746182491 0.718632299417739 0.53389176981027 0.480124902488059 0.355509676122481 0.983471161848476 0.795396802166509 0.859879660734331 0.0165288381515243 0.204603197833491 0.140120339265669 163
4477 566604 2 3 0 1e-04 0.6 30 "LAT" 0.259289392950416 0.560822361023647 0.160948572575597 0.347836300947069 0.452016310669268 0.509908373121353 0.323290596621307 0.362322471794842 0.711305703619684 0.527058624130698 0.484239169196904 0.357676172599128 0.998698975328664 0.997286404231816 0.997777709701402 0.00130102467133582 0.00271359576818434 0.00222229029859795 2204
4478 833779 3 3 0 1e-04 0.6 30 "LAT" 0.258614945709329 0.555790281001152 0.164335908556011 0.352909159300483 0.448782268407676 0.506135114714902 0.326937098560626 0.366277518729594 0.707397214117005 0.522881262695262 0.491273007116637 0.36204492249291 0.99939992354533 0.996123185357987 0.997266284513385 0.000600076454669827 0.00387681464201259 0.00273371548661525 1366
4479 444097 4 3 0 1e-04 0.6 30 "LAT" 0.257373996284894 0.565262090794869 0.156440032350182 0.34334603016389 0.45095846676625 0.506944582825936 0.327312316321598 0.365540741268871 0.708332463051144 0.526400787241915 0.48375234867178 0.358332399449577 0.997732567984365 0.997732034171346 0.997732219009457 0.00226743201563514 0.00226796582865442 0.00226778099054328 1126
4480 1218328 5 3 0 1e-04 0.6 30 "LAT" 0.256629005313411 0.561010542574545 0.159164090590282 0.347624926955256 0.452260724246782 0.507419010716795 0.327491919496016 0.364901526439402 0.708889729560193 0.525317057658025 0.486656010086298 0.359333140179715 0.999471982220432 0.998691302281629 0.998960760613966 0.000528017779567837 0.00130869771837098 0.00103923938603417 3601
4481 759715 1 0.05 0.25 1e-04 0.6 30 "LAT" 0.257870682054622 0.566601259459371 0.155742854610545 0.341985879490037 0.460470396167658 0.51419896770294 0.319485179949477 0.356056026257029 0.71834107822228 0.531814925062698 0.475228034560022 0.351352697827988 0.999795642136484 0.999639312392417 0.999692743209929 0.000204357863515738 0.000360687607582897 0.000307256790071252 3601
4482 1051362 2 0.05 0.25 1e-04 0.6 30 "LAT" 0.25868082373949 0.562138402090426 0.159508932982396 0.346449767410999 0.45839054644715 0.513406101532646 0.318956480897888 0.356662736841244 0.71707137018664 0.529935314396372 0.478465413880284 0.353230661991127 0.999557003280651 0.999339152536175 0.999414012069421 0.000442996719349196 0.00066084746382466 0.000585987930578788 3601
4483 929794 3 0.05 0.25 1e-04 0.6 30 "LAT" 0.257213029782535 0.568251981572138 0.154080969911942 0.340259970914441 0.46271376224442 0.51541818311549 0.319082863994999 0.354826187803088 0.719926792026955 0.533090862732632 0.473163833906941 0.349976725117416 0.99912822026984 0.998361280713808 0.99862216118786 0.000871779730160437 0.00163871928619195 0.00137783881213984 3601
4484 199628 4 0.05 0.25 1e-04 0.6 30 "LAT" 0.256825018884359 0.563451413997688 0.157401828425921 0.345168791512495 0.462127440992622 0.516173171778448 0.317541726008529 0.354004256487813 0.718952459876982 0.532051879615225 0.47494355443445 0.351090164050749 0.99972961951636 0.999116912236534 0.999325460195452 0.000270380483640159 0.000883087763465651 0.000674539804547912 3601
4485 1302698 5 0.05 0.25 1e-04 0.6 30 "LAT" 0.258966750618491 0.563718928709399 0.158500493447666 0.344875163192934 0.46106835063342 0.515587955641645 0.317445760382897 0.354537159923498 0.720035101251911 0.53188685385737 0.475946253830564 0.351290975604244 0.999751434662529 0.999297169878807 0.999452842460318 0.000248565337471301 0.000702830121193433 0.000547157539682032 3601
4486 1055818 1 3 0.25 1e-04 0.6 30 "LAT" 0.257981647258696 0.565545153906044 0.156557620527708 0.342978547845751 0.453243017495889 0.508785785605781 0.325618069556543 0.36308560227068 0.711224664754585 0.527700748906658 0.482175690084251 0.356599932417905 0.99787473836078 0.999534722917448 0.998961037842664 0.00212526163922008 0.000465277082551942 0.00103896215733596 3601
4487 704142 2 3 0.25 1e-04 0.6 30 "LAT" 0.255193673119909 0.562767429289676 0.156930606214094 0.345873926157666 0.455803738359755 0.510541981177264 0.325071738839265 0.361326625672515 0.710997411479664 0.527802507732066 0.48200234505336 0.356457687274701 0.999618443685188 0.999288901003569 0.999401642608453 0.000381556314812307 0.000711098996431153 0.000598357391546589 3601
4488 509578 3 3 0.25 1e-04 0.6 30 "LAT" 0.25532875898413 0.562880643563715 0.156938890941162 0.345711730888495 0.454867536569009 0.509540559333888 0.326159539056756 0.362842645648561 0.710196295553139 0.527203448360134 0.483098429997917 0.357397098321704 0.99980291360192 0.996963478035243 0.997936935544458 0.00019708639807978 0.00303652196475664 0.0020630644555419 409
4489 185429 4 3 0.25 1e-04 0.6 30 "LAT" 0.260332962484891 0.562624262888708 0.160212682361087 0.346002364235422 0.44883362708179 0.508117264098276 0.324545025920206 0.364629726262374 0.709166589566681 0.526520334697245 0.484757708281293 0.358581134498521 0.99979071444571 0.995265016198501 0.996850180234238 0.000209285554289989 0.00473498380149859 0.00314981976576225 2457
4490 111012 5 3 0.25 1e-04 0.6 30 "LAT" 0.259035184130463 0.564049342310154 0.158327978661411 0.344538145135644 0.453291912549342 0.511861656899591 0.320890851526935 0.359940392332291 0.712327096679805 0.529348942759351 0.479218830188346 0.355021376529446 0.999527864143658 0.994495118579636 0.996240396050758 0.000472135856341698 0.00550488142036422 0.00375960394924205 1015
4491 954626 1 0.05 0.5 1e-04 0.6 30 "LAT" 0.25753930470528 0.565448664331816 0.156360179061627 0.343115521656795 0.462011118963749 0.51507826244751 0.319031887750555 0.355076669094412 0.719550423669028 0.531999186076557 0.475392066812182 0.351086989413366 0.999864301979585 0.999705785638618 0.999759817582011 0.000135698020415241 0.000294214361381832 0.000240182417989091 3601
4492 849348 2 0.05 0.5 1e-04 0.6 30 "LAT" 0.262969322937019 0.564699117745916 0.160209697883952 0.343869329766713 0.458337764296557 0.517282001906562 0.313134760513807 0.352917024757888 0.721307087233576 0.533586785703545 0.473344458397759 0.349827804435948 0.999862392367181 0.999725422697208 0.999773037115056 0.000137607632819004 0.000274577302792477 0.000226962884943757 3601
4493 1014914 3 0.05 0.5 1e-04 0.6 30 "LAT" 0.256860821043605 0.565948844506518 0.155557138906598 0.342586787381032 0.461781651187157 0.51575931241138 0.318022193124762 0.354536848624564 0.718642472230762 0.532586749988734 0.47357933203136 0.350568613250603 0.999860088152996 0.999598009247392 0.999687238325461 0.000139911847004155 0.000401990752607666 0.000312761674539332 3601
4494 370064 4 0.05 0.5 1e-04 0.6 30 "LAT" 0.256344814040809 0.563684308546894 0.156925941984366 0.344898433619253 0.462330230816991 0.516020420333638 0.317873441990094 0.354187746898121 0.7186750448578 0.532023114187078 0.47479938397446 0.351101271589059 0.999856286430469 0.999714722875902 0.999762833804535 0.000143713569531484 0.00028527712409766 0.000237166195465093 3601
4495 366812 5 0.05 0.5 1e-04 0.6 30 "LAT" 0.25917414851461 0.565923448113059 0.15699381243476 0.342662799161324 0.461846579601296 0.51754319902215 0.315251189043472 0.352656922200078 0.721020728115906 0.533906555461238 0.472245001478232 0.349308011921076 0.999866731630741 0.999731003014727 0.999777498259594 0.000133268369259333 0.000268996985273065 0.00022250174040627 3601
4496 4915 1 3 0.5 1e-04 0.6 30 "LAT" 0.260625117447338 0.565732743280736 0.158047842801785 0.342838862346797 0.448624911813253 0.506052994592171 0.326276994188328 0.365297069724735 0.709250029260591 0.526098341382607 0.484324836990113 0.357983953233666 0.999808834910403 0.999638308978691 0.999697947540787 0.000191165089597112 0.000361691021308805 0.00030205245921295 3601
4497 832558 2 3 0.5 1e-04 0.6 30 "LAT" 0.26085820594105 0.559185316934623 0.163174746997361 0.349483744806171 0.448916061561454 0.508916157908298 0.322979745314727 0.36351256969219 0.709774267502504 0.525918109372623 0.486154492312087 0.359069020392704 0.999830632506738 0.999553600129042 0.999650786583776 0.000169367493261575 0.000446399870957932 0.000349213416223676 3601
4498 64054 3 3 0.5 1e-04 0.6 30 "LAT" 0.256526962932717 0.561197737821761 0.158937421341837 0.347418789271464 0.453889650087493 0.509736882435774 0.324817515917666 0.362295812652792 0.71041661302021 0.526838294134432 0.483754937259503 0.357622235935537 0.999881005328633 0.999583066492457 0.999685661854492 0.000118994671367253 0.000416933507543031 0.000314338145507899 3601
4499 521462 4 3 0.5 1e-04 0.6 30 "LAT" 0.257915313478483 0.564636674817218 0.157225055888505 0.343958628366475 0.450821781304904 0.506924065837265 0.327099030040798 0.365163899645941 0.708737094783387 0.526175283374518 0.484324085929303 0.358314906266628 0.999884186707008 0.999201647112432 0.999438268262033 0.000115813292992463 0.000798352887568039 0.00056173173796741 3601
4500 36171 5 3 0.5 1e-04 0.6 30 "LAT" 0.25769595526712 0.567103961906188 0.155275499638682 0.341484316051533 0.452748780562788 0.507532943058636 0.327709867665335 0.364676011501969 0.710444735829909 0.527286678103104 0.482985367304017 0.35721627290611 0.99988358869203 0.999704837488587 0.999766594145877 0.000116411307969648 0.000295162511412972 0.00023340585412264 3601
4501 502779 1 0.05 0 1e-04 0.7 30 "LAT" 0.259229849415747 0.566838616023415 0.156345942751638 0.341765186195839 0.453410416343036 0.507675713383924 0.316223742532403 0.353579197595223 0.712640265758782 0.527663711551476 0.472569685284041 0.349620552027522 0.991839654748242 0.982848025705496 0.985929380031861 0.00816034525175846 0.0171519742945044 0.0140706199681388 526
4502 364262 2 0.05 0 1e-04 0.7 30 "LAT" 0.259140921637116 0.566820708238512 0.156316298739516 0.341768794142968 0.45124553625672 0.505970380609942 0.316920155704379 0.354646616247046 0.710386457893836 0.526533007643042 0.473236454443895 0.350335361368072 0.999126376160017 0.997451392241279 0.998026417236826 0.000873623839983109 0.00254860775872108 0.00197358276317444 1381
4503 562899 3 0.05 0 1e-04 0.7 30 "LAT" 0.25794301879241 0.568326907351324 0.154494169563758 0.340212198927192 0.454926157689836 0.509364970638915 0.314106063934047 0.351130503587475 0.712869176482246 0.529188734832567 0.468600233497805 0.347490002792501 0.999520226108841 0.999075234741631 0.999226823809921 0.000479773891158941 0.000924765258369047 0.000773176190079016 3601
4504 1106468 4 0.05 0 1e-04 0.7 30 "LAT" 0.257758534201333 0.565991418141438 0.156091387343906 0.342560592569724 0.452391327201084 0.50577101102658 0.317982516831443 0.354878569435604 0.710149861402418 0.526046171166035 0.474073904175349 0.350759412075087 0.995809885301117 0.996625739283898 0.996347057536455 0.00419011469888312 0.0033742607161025 0.00365294246354515 1739
4505 549415 5 0.05 0 1e-04 0.7 30 "LAT" 0.262340021029803 0.565489011014356 0.159262972491821 0.343074713298554 0.447774634109997 0.505594703331513 0.314976777773652 0.354877227008054 0.7101146551398 0.526140282663653 0.474239750265473 0.350857083165263 0.999411143802093 0.998600772714903 0.998882633768041 0.000588856197907505 0.00139922728509704 0.00111736623195878 3601
4506 61781 1 3 0 1e-04 0.7 30 "LAT" 0.256947321904033 0.564944804809894 0.156400039521262 0.343655667842085 0.456006746771321 0.512850926006547 0.323450483496262 0.361289021812207 0.712954068675353 0.530150841755531 0.479850523017525 0.355672853778933 0.989985064766564 0.753548653270154 0.834999918294918 0.0100149352334363 0.246451346729846 0.165000081705082 1012
4507 338849 2 3 0 1e-04 0.7 30 "LAT" 0.258607763256402 0.565709530258997 0.156847833856409 0.342881392853628 0.444200437659378 0.502052420146629 0.322024064659831 0.361123836354842 0.70280820091578 0.52336956603996 0.47887189851624 0.355286275179666 0.952395241089596 0.991320983894718 0.977816119384902 0.0476047589104039 0.00867901610528202 0.022183880615098 166
4508 679482 3 3 0 1e-04 0.7 30 "LAT" 0.256162402594518 0.562776944114499 0.157565063683831 0.345873167007957 0.441605588815456 0.494321300913804 0.333931649442105 0.37117476729589 0.697767991409974 0.517149328087322 0.491496713125936 0.362925032644697 0.999499874972708 0.946639441406649 0.964947955600902 0.00050012502729196 0.0533605585933505 0.0350520443990977 176
4509 573327 4 3 0 1e-04 0.7 30 "LAT" 0.257883652095331 0.56375073379776 0.157854831468845 0.344857157219423 0.442501940867872 0.497615078963287 0.326226449087783 0.364543422772122 0.700385592963203 0.519777693894824 0.484081280556628 0.358165462314773 0.999410243970244 0.99886100579168 0.999051310609332 0.000589756029755789 0.00113899420831977 0.000948689390668313 3601
4510 135055 5 3 0 1e-04 0.7 30 "LAT" 0.25826301488218 0.565052903519303 0.157176986105279 0.343516103483153 0.454935139683555 0.512003619059206 0.326137247583818 0.364513995649003 0.713198154565735 0.529721860268757 0.483314233689097 0.357699225434474 0.823286890350669 0.712457653821903 0.750911895219342 0.176713109649331 0.287542346178097 0.249088104780658 281
4511 251973 1 0.05 0.25 1e-04 0.7 30 "LAT" 0.25979322591655 0.567830053274717 0.155987183406594 0.340706079341518 0.451800318731913 0.506152796849804 0.316745667463516 0.354326501701312 0.711593544648463 0.527006428140034 0.47273285087011 0.349754381419101 0.999794501078042 0.999548315372649 0.999632889155872 0.00020549892195794 0.000451684627350726 0.000367110844128443 3601
4512 1274894 2 0.05 0.25 1e-04 0.7 30 "LAT" 0.264609122174715 0.567705739528712 0.158919568006785 0.340860212490642 0.44709382955353 0.506720065747802 0.312745920668787 0.353851873853476 0.711702951728245 0.52774425945773 0.471665488675573 0.349411106329404 0.999796278994375 0.999578207014698 0.999654563721977 0.000203721005624573 0.000421792985302435 0.000345436278022782 3601
4513 430803 3 0.05 0.25 1e-04 0.7 30 "LAT" 0.25780437654721 0.565685291818776 0.156331168826551 0.342835861621374 0.451994611440081 0.50453795981494 0.31929019416825 0.355835176153444 0.709798987987291 0.525117277052044 0.475621362994801 0.351486148387403 0.998644309180326 0.998825774226049 0.998763779280247 0.00135569081967422 0.00117422577395052 0.00123622071975323 423
4514 430028 4 0.05 0.25 1e-04 0.7 30 "LAT" 0.25728478289828 0.566105233148459 0.155734996991812 0.342407228380449 0.452975067511987 0.508041645936649 0.314880189685198 0.352441501514629 0.710259850410267 0.527610228247516 0.47061518667701 0.349083414146709 0.999763796186556 0.999500249617126 0.999590130211741 0.000236203813444361 0.000499750382873902 0.0004098697882588 3601
4515 550840 5 0.05 0.25 1e-04 0.7 30 "LAT" 0.259342991427459 0.564841727814732 0.157923241684251 0.343713876501045 0.447888687810508 0.503378853133263 0.318852769980719 0.357318163585729 0.707231679237967 0.524244020474624 0.47677601166497 0.352733485268755 0.999374155468006 0.998670960867413 0.998913594456302 0.000625844531994309 0.00132903913258658 0.00108640554369828 2814
4516 1003612 1 3 0.25 1e-04 0.7 30 "LAT" 0.257361422184541 0.564117766524593 0.157324548698866 0.34453890370384 0.444533214947641 0.500179468481881 0.324062708575731 0.362198884550761 0.701894637132182 0.521597399403635 0.481387257274598 0.356485959149375 0.999614370385869 0.999369284468803 0.999453911076324 0.000385629614131005 0.000630715531197336 0.000546088923675961 3601
4517 727021 2 3 0.25 1e-04 0.7 30 "LAT" 0.257584991145949 0.566639031263413 0.155523235369558 0.341927602531256 0.444974664016227 0.499517324678797 0.325265231539591 0.362764575447936 0.702559655162176 0.521921211771713 0.480788466909149 0.356008883687198 0.999225682278982 0.997261773224822 0.997939439048884 0.000774317721018139 0.00273822677517808 0.00206056095111643 1141
4518 527550 3 3 0.25 1e-04 0.7 30 "LAT" 0.259177007746928 0.560010711217073 0.161488788570249 0.348652917644637 0.438562847894494 0.493383136611918 0.330547723811819 0.369340492378621 0.697739855641422 0.515923047734022 0.492036512382068 0.36253786560103 0.999792709460611 0.998942073922086 0.999239487783067 0.00020729053938918 0.00105792607791396 0.000760512216932759 3601
4519 413352 4 3 0.25 1e-04 0.7 30 "LAT" 0.260704176792633 0.564141845404821 0.15929361336094 0.344473575170651 0.441006085027784 0.499640672000684 0.322879692610825 0.36317835236701 0.701710261820418 0.5214681326817 0.482173305971765 0.35710345878532 0.99980235890378 0.99834125800604 0.998852849709366 0.000197641096220202 0.00165874199396008 0.00114715029063408 186
4520 1035038 5 3 0.25 1e-04 0.7 30 "LAT" 0.262935706951886 0.564063254455395 0.160690838816703 0.344536309401551 0.43746807545709 0.497695053484403 0.322824787701675 0.36467658067468 0.700403782408976 0.520394546141459 0.483515626518378 0.358000378017999 0.999533061219728 0.999429155944072 0.999465892511618 0.000466938780271711 0.00057084405592843 0.000534107488382318 3601
4521 69966 1 0.05 0.5 1e-04 0.7 30 "LAT" 0.258063919773495 0.565608716378656 0.156535183598166 0.343018537155069 0.45227217001573 0.504884023818682 0.319164004260025 0.355684152048914 0.710336089789225 0.525320146669946 0.475699187858191 0.351459704939716 0.999857687164115 0.999557812170057 0.999660305826233 0.000142312835885327 0.000442187829943183 0.000339694173767247 3601
4522 158007 2 0.05 0.5 1e-04 0.7 30 "LAT" 0.260654722199471 0.563962138041375 0.159332991392455 0.344605648116249 0.448477898940697 0.505333016875701 0.315711822004383 0.35511763932068 0.709132621140168 0.525371767611328 0.475044813396838 0.351550190048059 0.999863931151031 0.999682767076462 0.999745460309935 0.000136068848968722 0.000317232923538083 0.000254539690064707 3601
4523 1157438 3 0.05 0.5 1e-04 0.7 30 "LAT" 0.259373094168316 0.565965820161393 0.157097805064722 0.342596523951506 0.451125318171007 0.506314794913675 0.316106959474003 0.354100305328712 0.710498412339322 0.526530208975358 0.473204764538725 0.350232356826179 0.999869169904287 0.999700395433092 0.999758384071974 0.000130830095712688 0.000299604566907999 0.000241615928026085 3601
4524 822087 4 0.05 0.5 1e-04 0.7 30 "LAT" 0.260879545371971 0.563104484040579 0.160166972924924 0.345457845002825 0.448696163634474 0.50552654390885 0.315783503132644 0.3550551117617 0.709575709006444 0.52522589948888 0.475950476057569 0.351805328012237 0.999717289048858 0.9993222567252 0.999459038615823 0.000282710951142408 0.000677743274799678 0.000540961384176594 3601
4525 1193397 5 0.05 0.5 1e-04 0.7 30 "LAT" 0.258031089843925 0.566246681364653 0.156022422925697 0.34227485819867 0.452314933737149 0.505639148080673 0.317753281082795 0.354783250163393 0.710346023581074 0.526056830448078 0.473775704008493 0.350594505068511 0.999864610277427 0.999681358938704 0.999743989153274 0.000135389722572925 0.000318641061295573 0.000256010846725948 3601
4526 541178 1 3 0.5 1e-04 0.7 30 "LAT" 0.263379087701473 0.565858839067802 0.159633351123684 0.342681085445572 0.438441873646311 0.499614806631356 0.320738941547279 0.362935742494913 0.701820961347784 0.522332375309124 0.480372292670963 0.356161897906461 0.999880858644724 0.999642259050663 0.999726635874966 0.000119141355276379 0.000357740949337238 0.000273364125034362 3601
4527 1236216 2 3 0.5 1e-04 0.7 30 "LAT" 0.259012812336862 0.566454349317162 0.156514465953538 0.342142708284045 0.442111895106919 0.498024597499611 0.326560235305445 0.365195568913724 0.701124707443781 0.520914885472073 0.483074701258982 0.357753117443295 0.999884695422671 0.999540949601323 0.999660559568531 0.00011530457732866 0.0004590503986768 0.000339440431468915 3601
4528 44813 3 3 0.5 1e-04 0.7 30 "LAT" 0.259477745157882 0.563129071120373 0.159321605919399 0.345480871128707 0.441552694501134 0.500847430063293 0.321364216873104 0.361744267923077 0.701030439659016 0.521928620386197 0.480685822792503 0.356468163465422 0.999880901107428 0.999556839873548 0.999669898361129 0.000119098892571847 0.00044316012645199 0.000330101638871183 3601
4529 285556 4 3 0.5 1e-04 0.7 30 "LAT" 0.259765395504391 0.561774629049011 0.160552647160602 0.346835985035165 0.436976299646802 0.495582310595056 0.326449059116894 0.367527837648311 0.696741695151193 0.518038048648188 0.487001706277497 0.360738130406184 0.999874860041459 0.999477706386759 0.999617209363131 0.000125139958540958 0.00052229361324064 0.000382790636869226 3601
4530 1072996 5 3 0.5 1e-04 0.7 30 "LAT" 0.256314092811165 0.561355049190885 0.158662715043944 0.347277705402734 0.44072698286247 0.493261945987829 0.332807471009002 0.369934441207817 0.697041075673636 0.516018284240751 0.491470186052946 0.362560445394154 0.999881996314524 0.999611486821229 0.99970511084851 0.000118003685476029 0.00038851317877139 0.000294889151490397 3601
4531 918324 1 0.05 0 1e-04 0.8 30 "LAT" 0.257484749324849 0.569009943806799 0.15372581532527 0.339502327710693 0.442892484926309 0.495608306034259 0.316792410001914 0.353710316455245 0.700377234251158 0.520240562820549 0.470518225327184 0.348967549919237 0.998751500638619 0.998150920170014 0.99835570470865 0.00124849936138073 0.00184907982998554 0.0016442952913503 776
4532 1016758 2 0.05 0 1e-04 0.8 30 "LAT" 0.264841333831772 0.569853004889227 0.15747051570564 0.338664923510645 0.439035759748107 0.499158115468133 0.309205374843083 0.350896022869696 0.703877093579879 0.523552906482604 0.466675890548723 0.346705474925705 0.989291457717166 0.990432916486615 0.990033503489883 0.0107085422828344 0.00956708351338524 0.00996649651011692 776
4533 503174 3 0.05 0 1e-04 0.8 30 "LAT" 0.260604651802986 0.567419954128337 0.156740887713901 0.341112258465483 0.438881039336119 0.494255633217667 0.316189643168262 0.355331999477112 0.699485691139105 0.519147500113856 0.472930530882163 0.350525260805638 0.997351389339421 0.994027308325124 0.995176695938965 0.00264861066057908 0.00597269167487566 0.00482330406103537 660
4534 1175733 4 0.05 0 1e-04 0.8 30 "LAT" 0.257910250076623 0.569569552106861 0.153555311275622 0.338922093496718 0.440467366722613 0.494524642499888 0.316841833635337 0.354973673822808 0.698377616799236 0.519767094129506 0.47039714491096 0.349605365542622 0.99917615674551 0.99892654357236 0.999012038283216 0.000823843254490327 0.0010734564276397 0.000987961716783737 3601
4535 483901 5 0.05 0 1e-04 0.8 30 "LAT" 0.260577337072423 0.568592614272921 0.155892284996054 0.339992507301658 0.441249833052268 0.497962636415832 0.313028508271799 0.352559888506556 0.701827170124691 0.521977579701194 0.468920793267853 0.348330012405266 0.991511162289664 0.979954701802626 0.983943729508751 0.00848883771033561 0.0200452981973741 0.0160562704912487 1606
4536 505789 1 3 0 1e-04 0.8 30 "LAT" 0.259455321210432 0.569798979384432 0.154342670471108 0.338732733766083 0.430183091423493 0.486820178276918 0.32558310999643 0.36572479826928 0.689638412633925 0.514682052684067 0.479925780467539 0.356912516412626 0.999416312873027 0.98892409925269 0.992590176870611 0.000583687126973174 0.0110759007473101 0.00740982312938919 116
4537 307521 2 3 0 1e-04 0.8 30 "LAT" 0.25832620055972 0.563304829718107 0.158445682123618 0.345322427576596 0.460459629208748 0.518480695199132 0.322257051108523 0.360408303012996 0.718785829768468 0.533449814768017 0.480702733232141 0.355601252967322 0.937026567468845 0.519293959425918 0.663726226917759 0.0629734325311552 0.480706040574082 0.336273773082241 168
4538 1034537 3 3 0 1e-04 0.8 30 "LAT" 0.261069708824508 0.565501870649534 0.15848404446114 0.343134979102357 0.451568021091601 0.513052295822269 0.319524750457125 0.360341367110853 0.712637729916109 0.530775828044447 0.478008794918265 0.354772689978884 0.833576053912294 0.633789301905191 0.703720153299562 0.166423946087706 0.366210698094809 0.296279846700438 112
4539 1036580 4 3 0 1e-04 0.8 30 "LAT" 0.258543323503587 0.560495008582204 0.160719548310918 0.348176284863961 0.446233473941782 0.507744259415205 0.316431323848604 0.357148480675226 0.704776797445369 0.52553963378911 0.477150872159522 0.354434724167293 0.995506088354246 0.774396156536716 0.851178465925529 0.00449391164575431 0.225603843463284 0.148821534074471 116
4540 298693 5 3 0 1e-04 0.8 30 "LAT" 0.255982300663466 0.562778888887269 0.157436965298028 0.345822571058625 0.459222921711943 0.51438847799481 0.327413663974416 0.364128454767377 0.715205222375409 0.530389732632921 0.484850629272444 0.358306211496351 0.905070858656138 0.551235343851108 0.672903305191011 0.0949291413438621 0.448764656148892 0.327096694808989 95
4541 471009 1 0.05 0.25 1e-04 0.8 30 "LAT" 0.257891682040674 0.568331721601466 0.154463499349187 0.340190886390903 0.442925667473713 0.496769027911081 0.31492192707763 0.352612818998205 0.700817349514387 0.520861584559928 0.469385426426816 0.348461547092571 0.99932825811254 0.998109070883894 0.998525432556763 0.000671741887459867 0.00189092911610643 0.00147456744323698 783
4542 1220016 2 0.05 0.25 1e-04 0.8 30 "LAT" 0.260900534550409 0.568432976781533 0.156173112912108 0.340059366496164 0.441369556943194 0.49957005077998 0.309857214816108 0.349925821266114 0.702270091493604 0.523056962351271 0.466030327728216 0.346599953429665 0.998853396768103 0.996978021995889 0.997625477902284 0.00114660323189731 0.00302197800411121 0.00237452209771612 2817
4543 336967 3 0.05 0.25 1e-04 0.8 30 "LAT" 0.257584623941344 0.566564211546252 0.155538555570185 0.341958702760115 0.441358464955054 0.495958337297871 0.31523241030128 0.353405662065171 0.698943088896398 0.519779422015489 0.470770965871465 0.349578543825522 0.999560003578039 0.998880995636457 0.999113233847533 0.000439996421960644 0.0011190043635434 0.000886766152466639 3601
4544 891722 4 0.05 0.25 1e-04 0.8 30 "LAT" 0.25928297406402 0.568432317227229 0.155193529242694 0.340082752383171 0.441082025777914 0.496350232764593 0.314262309033259 0.352946824760617 0.700364999841934 0.520753903480898 0.469455838275953 0.348620868741236 0.99972346104138 0.998832524134442 0.999138626268215 0.000276538958619918 0.00116747586555777 0.000861373731784583 2578
4545 41452 5 0.05 0.25 1e-04 0.8 30 "LAT" 0.258176227211505 0.566302973295618 0.156109974832152 0.342235089900742 0.440680852188042 0.494639612925774 0.31664297475901 0.354675001733974 0.698857079399547 0.518843024673103 0.472752949591162 0.350510646315044 0.999625750981398 0.999071915075557 0.999261740374156 0.000374249018601643 0.000928084924442906 0.000738259625843541 3601
4546 1069803 1 3 0.25 1e-04 0.8 30 "LAT" 0.257083031327783 0.569076205786119 0.153450734188536 0.339466838072776 0.432656282628012 0.487671404646613 0.326196282505825 0.364780591473476 0.689739313955795 0.514842825526549 0.479647016694361 0.356542561642619 0.999789553430699 0.995065542242988 0.996700618559758 0.000210446569301204 0.00493445775701227 0.00329938144024223 901
4547 52398 2 3 0.25 1e-04 0.8 30 "LAT" 0.257800888498126 0.561024782867184 0.159834552691143 0.34768538522325 0.433081109161194 0.490558273939675 0.321427823712283 0.36124162004226 0.69088199765932 0.514305775820319 0.481262376403426 0.356986946196384 0.99981309883214 0.99914253957406 0.999375212743934 0.000186901167859612 0.000857460425940409 0.000624787256065727 3601
4548 1103541 3 3 0.25 1e-04 0.8 30 "LAT" 0.260666363827103 0.56324627822086 0.159892389486222 0.345358381892948 0.431414097543014 0.490525037463775 0.320243833562415 0.36153616672398 0.692080461370117 0.515248570980804 0.480136223048636 0.35630255300811 0.999792663599516 0.990915847150768 0.994025916540368 0.000207336400484278 0.00908415284923201 0.00597408345963176 104
4549 173794 4 3 0.25 1e-04 0.8 30 "LAT" 0.257151634311293 0.565501492506871 0.156132934211379 0.343110652368569 0.434080341560389 0.489071488426435 0.323907476105164 0.362429446100684 0.691231975871682 0.514641386277321 0.480040410316542 0.35621189186572 0.999787956654608 0.997897603049136 0.998550560294951 0.000212043345392038 0.00210239695086353 0.00144943970504945 111
4550 31192 5 3 0.25 1e-04 0.8 30 "LAT" 0.25766257285105 0.564886909013184 0.156813414874147 0.343616025060075 0.432477999358433 0.488986935915782 0.323257720986044 0.362866715905018 0.690140572209483 0.514511320552276 0.480071135860191 0.356629741422308 0.999309796851696 0.999039858721335 0.99913350180238 0.00069020314830363 0.000960141278664931 0.000866498197619774 3601
4551 438674 1 0.05 0.5 1e-04 0.8 30 "LAT" 0.263241795639885 0.569998524936315 0.156391571471331 0.338507285392116 0.439379426912473 0.49649133279761 0.312650232197609 0.352764343641102 0.702621222552359 0.52164133246629 0.469041803668941 0.347925634690547 0.999804988718582 0.999353886373214 0.999510780984945 0.000195011281417564 0.000646113626786413 0.000489219015055365 3601
4552 703819 2 0.05 0.5 1e-04 0.8 30 "LAT" 0.263280933549124 0.565738313290649 0.159602366311863 0.342863770758 0.437132161979661 0.494275354258102 0.314469435597463 0.354979808957211 0.700413095528785 0.518854816256929 0.474071801909326 0.350854475596823 0.99985167645007 0.999531149891471 0.999643000987924 0.000148323549929819 0.000468850108529382 0.000356999012076442 3601
4553 329856 3 0.05 0.5 1e-04 0.8 30 "LAT" 0.258851074220686 0.569109153692025 0.154459485321899 0.339416218931288 0.442303757820058 0.495504052613319 0.316129738158334 0.353495479163253 0.701154832040744 0.520299229007872 0.470589223480233 0.348785537315937 0.99986479123678 0.999630614597135 0.999710783106629 0.00013520876322024 0.000369385402865116 0.000289216893371411 3601
4554 667018 4 0.05 0.5 1e-04 0.8 30 "LAT" 0.259670755729872 0.565377580249047 0.157676754903887 0.343157887002769 0.439389426084584 0.49510462370025 0.315193161017382 0.354411348747658 0.699060181814456 0.519020048716188 0.472869915921269 0.350614069956067 0.999860579431505 0.999647324531523 0.999720871816275 0.000139420568494845 0.000352675468476796 0.000279128183724878 3601
4555 974058 5 0.05 0.5 1e-04 0.8 30 "LAT" 0.261120553503384 0.568038873745104 0.156571889631724 0.340467200265891 0.439530659909341 0.497855945356656 0.311250142862889 0.351744187178398 0.700651213412725 0.521817786827521 0.467822032494613 0.347941992675245 0.99981771367094 0.999317669560919 0.999490808161662 0.000182286329060037 0.000682330439080957 0.000509191838338122 3601
4556 864610 1 3 0.5 1e-04 0.8 30 "LAT" 0.258859738619909 0.565305826017979 0.157270152484997 0.343251724165667 0.431102526923912 0.488144821531596 0.324166228090307 0.364298784610514 0.689962265543821 0.514116059842952 0.481436380575303 0.35751321813167 0.999835270172071 0.999501503385755 0.999617909636485 0.00016472982792862 0.00049849661424446 0.000382090363515258 3601
4557 303904 2 3 0.5 1e-04 0.8 30 "LAT" 0.259907245980403 0.567594765333984 0.156217386660276 0.340972302445081 0.427702596328217 0.484234700999959 0.327403823256646 0.36805170652556 0.68760984230862 0.512376263352192 0.483621209916922 0.359139135484289 0.99987973446965 0.999548957779575 0.999665014812044 0.00012026553035054 0.000451042220425384 0.000334985187955693 3601
4558 905469 3 3 0.5 1e-04 0.8 30 "LAT" 0.255483526926448 0.559743436840959 0.1593562677307 0.348894768035064 0.435333617428735 0.489063359516459 0.324805512929565 0.362487292927408 0.690817144355183 0.512724878229859 0.484161780660265 0.3581843222799 0.999874000822992 0.999514945448494 0.999638330039427 0.000125999177007888 0.00048505455150639 0.000361669960573118 3601
4559 959206 4 3 0.5 1e-04 0.8 30 "LAT" 0.25852260003512 0.5628657715586 0.158878539477811 0.345748033905788 0.432465587477955 0.491016768961569 0.319950689113733 0.360578087544141 0.690988187513074 0.515303529326576 0.478829228591543 0.355841260620114 0.999878475738851 0.999562617466546 0.999672488611527 0.000121524261148536 0.000437382533454066 0.000327511388473069 3601
4560 1061311 5 3 0.5 1e-04 0.8 30 "LAT" 0.260424525610951 0.565603063751135 0.158033978997313 0.342944096781983 0.429026022939605 0.487664616945451 0.322251023367302 0.363752050759749 0.689450548550556 0.514107354078186 0.480285002364615 0.356937407232195 0.999878103915093 0.999527138152283 0.99965024517598 0.000121896084907098 0.000472861847716935 0.000349754824019834 3601
4561 854840 1 0.05 0 1e-04 0.9 30 "LAT" 0.260517518074361 0.570007393945722 0.154830135216777 0.338473713470951 0.427736646659542 0.483996293826014 0.312199925135594 0.352270633424581 0.688254164733903 0.513255206859849 0.467030060352371 0.347613500335348 0.999619598038078 0.999051136524464 0.99924757329681 0.00038040196192171 0.000948863475536449 0.000752426703189825 3601
4562 319756 2 0.05 0 1e-04 0.9 30 "LAT" 0.260042050141491 0.566897099148475 0.156767080179195 0.341625087691871 0.428488726295684 0.485417852434227 0.310644095825211 0.351175151376729 0.688530776437176 0.513213904992137 0.467411176004406 0.347963960775596 0.999401563223204 0.998952420744979 0.999107464557483 0.000598436776795625 0.00104757925502122 0.00089253544251683 3601
4563 1202879 3 0.05 0 1e-04 0.9 30 "LAT" 0.2587969876145 0.571390670949343 0.152754258233724 0.337111339624159 0.430159775390682 0.483937798686757 0.313879447021488 0.352402684235887 0.688956763005182 0.513413007890942 0.466633705255212 0.347274895218651 0.998744118167725 0.996037663247533 0.996965268137597 0.001255881832275 0.00396233675246743 0.00303473186240338 1605
4564 744957 4 0.05 0 1e-04 0.9 30 "LAT" 0.258923365656953 0.569383022486157 0.154277497186441 0.339132287611144 0.42657145055976 0.478859280366389 0.319269419376056 0.357619763935545 0.685494816216713 0.509391864803365 0.473546916562497 0.35142009641184 0.993483063309137 0.992539899665427 0.992864613575018 0.00651693669086311 0.00746010033457285 0.00713538642498176 3288
4565 635065 5 0.05 0 1e-04 0.9 30 "LAT" 0.256386801390728 0.570130749643174 0.152213559370059 0.338323350161063 0.432362447533572 0.485199681919666 0.314165060695307 0.351772089008016 0.688749248924299 0.513628685283892 0.466378620065365 0.347305368986142 0.995113854150965 0.990724291437868 0.992216452212371 0.00488614584903516 0.0092757085621319 0.00778354778762897 407
4566 997020 1 3 0 1e-04 0.9 30 "LAT" 0.258697494977672 0.565050131204152 0.15739595934588 0.343556484167933 0.420101980758295 0.475165080856058 0.326126465191087 0.366075670954437 0.678799475735967 0.505491115429299 0.483522424536967 0.358737287443096 0.999635124242831 0.976641533808395 0.984665923651679 0.000364875757168543 0.0233584661916052 0.0153340763483213 163
4567 875237 2 3 0 1e-04 0.9 30 "LAT" 0.256153002385765 0.564355563787145 0.156357935821127 0.344194014525084 0.421258923955986 0.476479123255108 0.323513343209312 0.362949834045347 0.67741192634175 0.505903728895836 0.479871279030438 0.356987692302148 0.999505542442977 0.998689574933819 0.998971643457692 0.000494457557022901 0.00131042506618073 0.00102835654230766 3601
4568 806653 3 3 0 1e-04 0.9 30 "LAT" 0.260988632769404 0.566681537463051 0.157596987022455 0.341868711059267 0.441235810976392 0.499804421894507 0.327287093132522 0.368274767040999 0.702224443745796 0.522480263588206 0.484884080154977 0.35950918095359 0.948705029820613 0.606198386015938 0.726800526431357 0.051294970179387 0.393801613984062 0.273199473568643 113
4569 805050 4 3 0 1e-04 0.9 30 "LAT" 0.257192808748278 0.560230145362511 0.160093432104915 0.348425669996554 0.446898756737911 0.504214553635968 0.32465752631649 0.363560759238857 0.704091565486188 0.522983780127598 0.484750958421405 0.358775053198797 0.918042210047189 0.608365634378865 0.715673922697377 0.0819577899528112 0.391634365621135 0.284326077302623 118
4570 408562 5 3 0 1e-04 0.9 30 "LAT" 0.256492358428259 0.563031742277947 0.157532224006694 0.345552963329856 0.44725731440391 0.504189646724256 0.327783556105583 0.366615906600634 0.703749672832169 0.523807926112893 0.485315780112278 0.359860174569586 0.973599567664471 0.563631180590023 0.705745194060425 0.0264004323355292 0.436368819409977 0.294254805939575 179
4571 268986 1 0.05 0.25 1e-04 0.9 30 "LAT" 0.259585000638187 0.57059746560851 0.153791287504006 0.3379258520986 0.428851428141322 0.483593994789917 0.313493294901533 0.352845187078893 0.68843642877951 0.513032645718245 0.467284582405538 0.347836703778322 0.999769486057328 0.999239504161405 0.999421893479905 0.000230513942672214 0.00076049583859479 0.00057810652009508 3601
4572 72748 2 0.05 0.25 1e-04 0.9 30 "LAT" 0.259944267576093 0.567390672803233 0.15637010186229 0.341079219112274 0.428465839629965 0.48548240482622 0.31063548929779 0.351109035033706 0.688410107206058 0.513413519557702 0.467005591160079 0.347727164280132 0.998963447069437 0.998167575968921 0.998442244982403 0.00103655293056293 0.00183242403107925 0.00155775501759741 3601
4573 239427 3 0.05 0.25 1e-04 0.9 30 "LAT" 0.257505268233747 0.572386193416231 0.151285940212591 0.336059215765345 0.431917116931939 0.487091423679725 0.31103825238393 0.349686770699801 0.689422385165686 0.515732069248397 0.462324192596521 0.345151151423554 0.9997695852331 0.999323840766361 0.999475908854869 0.000230414766899777 0.000676159233638751 0.000524091145131323 3601
4574 898573 4 0.05 0.25 1e-04 0.9 30 "LAT" 0.259789137583423 0.569484564898074 0.154771416333063 0.339038090393026 0.425593948792423 0.480869071862152 0.315569996712995 0.355414069431461 0.685383086375845 0.510916560182731 0.470341413046057 0.349919978525193 0.999769837620486 0.999270858088088 0.999443353933354 0.000230162379514067 0.000729141911912421 0.000556646066646117 3601
4575 208808 5 0.05 0.25 1e-04 0.9 30 "LAT" 0.259501583025312 0.566293544653429 0.156906330944941 0.342295530670542 0.428829344761056 0.48424152176502 0.3122319452841 0.351832706255189 0.688330927786368 0.512158336796989 0.469138276229041 0.348631688025073 0.999780532136748 0.999333352761219 0.999487290315272 0.000219467863251631 0.00066664723878051 0.000512709684727601 3601
4576 1050881 1 3 0.25 1e-04 0.9 30 "LAT" 0.259091416382694 0.566236501001484 0.156704274458077 0.342361727686579 0.420542000257699 0.477806017536822 0.321767296489242 0.362617170351984 0.679633416640393 0.507730326014691 0.478471570947319 0.356019843054683 0.999817539390783 0.991332083543647 0.994293950446565 0.000182460609216539 0.00866791645635312 0.00570604955343527 117
4577 347260 2 3 0.25 1e-04 0.9 30 "LAT" 0.261567679800579 0.561903209715683 0.161468276720757 0.346731708108224 0.421141003266421 0.48084516135934 0.318742434795634 0.36122555176931 0.682708683067 0.508632886820378 0.480210711516391 0.356551491590618 0.999758135467841 0.967601648574374 0.978923163563903 0.000241864532159382 0.0323983514256259 0.0210768364360968 93
4578 409638 3 3 0.25 1e-04 0.9 30 "LAT" 0.254860916128813 0.560416839181155 0.158523787592727 0.348192895407772 0.420546451644619 0.475464579924504 0.325130951733503 0.364610205171379 0.675407367773432 0.503989016382588 0.48365473932623 0.359373539164781 0.999809168593954 0.996669802819779 0.997753684842121 0.000190831406045549 0.00333019718022146 0.00224631515787898 206
4579 102450 4 3 0.25 1e-04 0.9 30 "LAT" 0.259080162086877 0.564510090510592 0.158048677961501 0.344054151076356 0.420063692641633 0.477666560627228 0.319958896195579 0.360816012884912 0.67914385472851 0.507067125023171 0.47800757415708 0.355440928389909 0.999804896981052 0.99744185219505 0.998265722807542 0.00019510301894786 0.00255814780495027 0.00173427719245783 2213
4580 913742 5 3 0.25 1e-04 0.9 30 "LAT" 0.261872141371709 0.564694460693027 0.159619066295642 0.343899789229639 0.418856609852189 0.477280320828384 0.321886713733712 0.364069768231603 0.680728751223898 0.507156948171897 0.481505780029355 0.357434289885321 0.999796406773956 0.968333239219606 0.979431568570779 0.000203593226044374 0.031666760780394 0.0205684314292208 95
4581 929752 1 0.05 0.5 1e-04 0.9 30 "LAT" 0.261392276868343 0.570939779731044 0.154641521105944 0.337521860363582 0.426112061071932 0.482158772567352 0.313728983564432 0.353969672815024 0.687504337940275 0.512399427497144 0.468370504670376 0.348397975152604 0.999864838687009 0.999576756764104 0.99967668178986 0.000135161312991194 0.000423243235896428 0.000323318210139997 3601
4582 216868 2 0.05 0.5 1e-04 0.9 30 "LAT" 0.258145403414425 0.571652169457101 0.152161250508686 0.336808660136901 0.431415583049563 0.486659404248252 0.311074777960166 0.34995761009506 0.689560986463987 0.515261487953396 0.463236028468852 0.345587036831604 0.999868277048981 0.999572300797808 0.999673498610158 0.000131722951018596 0.000427699202191755 0.000326501389842031 3601
4583 442524 3 0.05 0.5 1e-04 0.9 30 "LAT" 0.257416178427315 0.570158320350762 0.152783303794093 0.338307148658358 0.430630476440917 0.483943313143685 0.313949158005264 0.352116178820425 0.688046654868232 0.51290367924869 0.466732461799357 0.34751618689829 0.999835827073569 0.999565852775717 0.999657987118861 0.00016417292643118 0.000434147224282599 0.000342012881139285 3601
4584 295306 4 0.05 0.5 1e-04 0.9 30 "LAT" 0.261306162378008 0.571202461237927 0.154352814395017 0.337221750937458 0.428222831510558 0.487173794421471 0.307878350953812 0.34937391796418 0.689528993888567 0.515875376269471 0.462231165348829 0.345261560547325 0.999790689117395 0.998950410916991 0.999241495484126 0.000209310882605056 0.00104958908300853 0.00075850451587378 3601
4585 677927 5 0.05 0.5 1e-04 0.9 30 "LAT" 0.256063848753082 0.570740137463323 0.151620348238569 0.337742500642499 0.431288131333059 0.484513795880615 0.314278906062575 0.351993929840826 0.68735198008614 0.51333976892354 0.465899254301143 0.347273220862999 0.999864397434961 0.999579742817814 0.999676500996729 0.000135602565038928 0.000420257182185709 0.000323499003270954 3601
4586 1133361 1 3 0.5 1e-04 0.9 30 "LAT" 0.260242539090336 0.566509567447416 0.157203676973594 0.342036965215433 0.420780609335325 0.480796007003561 0.315860556593077 0.357981550898481 0.681023148425661 0.50993329725849 0.473064233566671 0.352853306992895 0.999874965899041 0.998331753445646 0.998871364583841 0.000125034100958649 0.00166824655435441 0.0011286354161586 1025
4587 356552 2 3 0.5 1e-04 0.9 30 "LAT" 0.260698286989334 0.563804588603412 0.159624478672059 0.344783608833428 0.417492675431288 0.477927751864005 0.318632955841832 0.361624012059796 0.678190962420623 0.507216789005888 0.47825743451389 0.356245271289595 0.999744587880172 0.99946765105606 0.999565118207745 0.000255412119827745 0.000532348943940466 0.000434881792254862 3601
4588 1270347 3 3 0.5 1e-04 0.9 30 "LAT" 0.257674602011812 0.56678893112383 0.155465283474708 0.341746847727147 0.418548280202337 0.474438501483549 0.324603316993276 0.365181998282579 0.676222882214149 0.505528640822815 0.480068600467984 0.357540939754329 0.999882200062394 0.998297319008781 0.998849174794926 0.00011779993760566 0.00170268099121905 0.00115082520507389 196
4589 690976 4 3 0.5 1e-04 0.9 30 "LAT" 0.25842171178951 0.563588216544092 0.158270315768566 0.345003785393836 0.417725438551396 0.473564594221711 0.326310593308649 0.367038624340999 0.676147150340906 0.504042610045353 0.484580909077215 0.35982724733149 0.999880304617169 0.997691963451069 0.998457241848854 0.000119695382831181 0.00230803654893086 0.00154275815114567 197
4590 999615 5 3 0.5 1e-04 0.9 30 "LAT" 0.257855883808837 0.565760702045727 0.156297760653449 0.342783069613506 0.424881107654781 0.483026181196286 0.314476823893364 0.354843424277436 0.682736991463619 0.51091898082048 0.470774584546812 0.351045637457863 0.999873093015772 0.999150135754311 0.99939979431681 0.0001269069842276 0.000849864245689186 0.000600205683190289 106
4591 591564 1 0.05 0 1e-04 1 30 "LAT" 0.262170394198736 0.573931621114905 0.152886518729957 0.334541556660435 0.413824930274759 0.47187193461673 0.308024229436885 0.350234421086052 0.675995324473495 0.506745941519818 0.460910748166842 0.344920667753264 0.995318838689247 0.990472787347731 0.992158236463685 0.00468116131075329 0.00952721265226862 0.00784176353631524 532
4592 233260 2 0.05 0 1e-04 1 30 "LAT" 0.259809614317777 0.57091772529627 0.153714677874957 0.337561329430758 0.416543100331695 0.472906508508013 0.309524451427101 0.350365886196836 0.676352714649472 0.506212415048665 0.463239129302058 0.3460664460002 0.989644161239529 0.973831759330797 0.979286506766495 0.0103558387604712 0.0261682406692025 0.020713493233505 2684
4593 1122168 3 0.05 0 1e-04 1 30 "LAT" 0.26227406895467 0.570332365964843 0.155610399123759 0.338147949085328 0.411614592803167 0.46985028075856 0.309681795631337 0.352357527929497 0.673888661757837 0.504367624415299 0.465292194755096 0.347514988963938 0.994419652508273 0.984834289629512 0.988180102682609 0.0055803474917267 0.0151657103704879 0.0118198973173906 1009
4594 133657 4 0.05 0 1e-04 1 30 "LAT" 0.258188510998429 0.569694128198789 0.15363100410913 0.338848781979545 0.431451333633942 0.484624012560231 0.316160581953213 0.354089389332286 0.689639844632371 0.513239509470121 0.469791586062343 0.34902009858403 0.903632020705497 0.797773720411981 0.834029957970477 0.0963679792945026 0.202226279588019 0.165970042029523 176
4595 663227 5 0.05 0 1e-04 1 30 "LAT" 0.259487352198153 0.57106159556415 0.153413987807517 0.337490107161376 0.414803974805103 0.467119249689634 0.315153810682947 0.354057904826941 0.674291327003256 0.502225612905068 0.468567798490464 0.348510000474286 0.994974977687316 0.99279507718987 0.99354522036294 0.00502502231268426 0.00720492281013018 0.00645477963705976 529
4596 64364 1 3 0 1e-04 1 30 "LAT" 0.261014319202717 0.562232511548814 0.160929144221347 0.346441380301109 0.44760759422507 0.509094781455986 0.322056884769118 0.363355504020157 0.708621913427787 0.52715330262064 0.482986028990465 0.357871013506178 0.849119575682368 0.447804539207905 0.588879266790065 0.150880424317632 0.552195460792095 0.411120733209935 120
4597 603567 2 3 0 1e-04 1 30 "LAT" 0.258385610348929 0.561331096398776 0.159981084212857 0.347302555398857 0.435235137613721 0.495246603037405 0.322472168252398 0.363917306834078 0.693620747962649 0.517628817251032 0.482453252465255 0.358596187933162 0.991324400292321 0.609402690320119 0.742911902142931 0.00867559970767889 0.390597309679881 0.257088097857069 189
4598 345821 3 3 0 1e-04 1 30 "LAT" 0.258935053817938 0.571565432588172 0.152760272123609 0.336914534380347 0.431543408745001 0.488823926279054 0.322782344122029 0.362723148674907 0.690478462562939 0.516527837315254 0.475542616245638 0.354331836982058 0.948457344725134 0.687737173268013 0.778468030960874 0.0515426552748656 0.312262826731987 0.221531969039126 113
4599 155642 4 3 0 1e-04 1 30 "LAT" 0.262193945897713 0.563009637395831 0.161070862969488 0.345636246690368 0.448057658264049 0.510922133258109 0.322837847410073 0.365174874394104 0.710251604161761 0.528625646067917 0.483908710379561 0.358801730519987 0.919563795660271 0.40701948952542 0.588318478358649 0.080436204339729 0.59298051047458 0.411681521641351 110
4600 103575 5 3 0 1e-04 1 30 "LAT" 0.260068573820957 0.560295583266678 0.161895748918884 0.348308604434103 0.451293363694305 0.514484993133133 0.317180327789737 0.358902130040971 0.711361937515261 0.529998204306894 0.479076076708621 0.355636481954551 0.837343389553235 0.432044028661591 0.573796745076132 0.162656610446765 0.567955971338409 0.426203254923868 155
4601 644558 1 0.05 0.25 1e-04 1 30 "LAT" 0.256968568695476 0.569950393540063 0.152683984767258 0.338490456083805 0.415840726574748 0.471158944626004 0.309724569696401 0.349703605917608 0.672809295270223 0.504459511770732 0.462408554463659 0.345989343377104 0.999353225656033 0.998751586516469 0.998957257989096 0.000646774343967348 0.00124841348353117 0.00104274201090382 3601
4602 1145497 2 0.05 0.25 1e-04 1 30 "LAT" 0.257896623355275 0.573596018924714 0.150636245502351 0.334837958221818 0.41715365266754 0.47055887385825 0.311100512542435 0.350082689121928 0.675050276022815 0.505173395021901 0.461736758044786 0.344995160618507 0.999650759560468 0.999214219428371 0.999363357448725 0.000349240439532461 0.000785780571628696 0.000636642551275098 3601
4603 248304 3 0.05 0.25 1e-04 1 30 "LAT" 0.26231109104414 0.571889923384076 0.154509774705233 0.336615006806278 0.411653482045723 0.468170683311561 0.310774867756944 0.352306506184318 0.673964573089863 0.503646730070215 0.465284642462177 0.346985106884235 0.999692121333991 0.998831285869552 0.999130975912039 0.000307878666008726 0.00116871413044833 0.000869024087960791 3601
4604 483244 4 0.05 0.25 1e-04 1 30 "LAT" 0.257860319738447 0.573574289456511 0.150633218610611 0.334867989201989 0.41763886071986 0.472413012657185 0.308984220892336 0.348688771568903 0.675499180458307 0.506448320852604 0.459617439502947 0.344080159454421 0.999784050361556 0.99925678761566 0.999436977318211 0.000215949638443906 0.00074321238434043 0.000563022681788684 3601
4605 850985 5 0.05 0.25 1e-04 1 30 "LAT" 0.260975789607865 0.574203413925492 0.151989203286853 0.334244367230487 0.413052559315055 0.470297977068225 0.309318014673476 0.350978627788131 0.67402834892292 0.505628945868258 0.461307217960329 0.34535364173408 0.999768247585971 0.999277897934966 0.999447890176456 0.000231752414028646 0.00072210206503349 0.000552109823544202 3601
4606 89112 1 3 0.25 1e-04 1 30 "LAT" 0.25853680598718 0.567417180285866 0.15556624583896 0.341139764071981 0.407614918149473 0.465607104459574 0.31726513045182 0.359277202427083 0.666151724136653 0.50009200360592 0.472831376290781 0.353440807008937 0.999810722305085 0.996547157195017 0.997684641513611 0.000189277694914729 0.00345284280498326 0.00231535848638939 112
4607 1100051 2 3 0.25 1e-04 1 30 "LAT" 0.256973808115686 0.5660715211423 0.155611317171468 0.342467626866035 0.407122672804873 0.463030477953956 0.320285251537344 0.361273261875686 0.664096480920559 0.497779082266362 0.475896568708812 0.355203213433712 0.999797300320422 0.995675014294533 0.997105236772961 0.000202699679577605 0.00432498570546717 0.00289476322703906 117
4608 1030 3 3 0.25 1e-04 1 30 "LAT" 0.261950139873206 0.566219402601112 0.158493875851658 0.342349265128657 0.402692587296681 0.460731728740988 0.324322789446783 0.36784546196476 0.664642727169887 0.496837128929326 0.482816665298441 0.359442602237783 0.999777948926878 0.963547062864978 0.976410565823049 0.000222051073121743 0.0364529371350224 0.0235894341769509 112
4609 1302815 4 3 0.25 1e-04 1 30 "LAT" 0.263041929494072 0.562728056512725 0.161761494649913 0.345793810182233 0.397842828542674 0.458254730437315 0.321909070078352 0.367693188185257 0.660884758036746 0.494417838854879 0.483670564728265 0.360447774814017 0.996973324227696 0.996221181901185 0.996490212270844 0.00302667577230408 0.00377881809881539 0.00350978772915585 118
4610 1134785 5 3 0.25 1e-04 1 30 "LAT" 0.25693281288992 0.566773418829223 0.15502733801025 0.341701003477376 0.40539604680394 0.460278451557699 0.326716689971282 0.367694524045533 0.66232885969386 0.496131310265042 0.481744027981532 0.359209228735665 0.997575102142035 0.969878613762757 0.979539968394295 0.00242489785796499 0.0301213862372426 0.0204600316057053 195
4611 714858 1 0.05 0.5 1e-04 1 30 "LAT" 0.258431021474109 0.571746865190963 0.152285366282022 0.336719156432064 0.41484377779248 0.469759241928272 0.3110874062912 0.351234488392304 0.67327479926659 0.504199644100229 0.463372772573222 0.34638724317614 0.999837189879701 0.999351024583468 0.999517994650124 0.00016281012029848 0.000648975416531936 0.000482005349875736 3601
4612 219437 2 0.05 0.5 1e-04 1 30 "LAT" 0.259386780724164 0.57289630672892 0.1520339224584 0.335554658843647 0.415131575181775 0.472516559113118 0.307544628800698 0.348713782914304 0.674518355905939 0.506549144850186 0.459578551259098 0.344315946201828 0.999864865115784 0.99950093916819 0.999626304807717 0.000135134884216114 0.000499060831809792 0.000373695192283425 3601
4613 815246 3 0.05 0.5 1e-04 1 30 "LAT" 0.261307869766758 0.57150246839672 0.154133761865136 0.3369320120568 0.412057849334964 0.469525724576768 0.309588467907536 0.351642932885221 0.673365719101722 0.504364205432077 0.463722229772672 0.346672964476603 0.999807703260823 0.999413007437957 0.999550169883343 0.000192296739176599 0.000586992562042902 0.00044983011665654 3601
4614 478786 4 0.05 0.5 1e-04 1 30 "LAT" 0.259446982298193 0.573968178962812 0.151258983775011 0.334424271353453 0.415173985263675 0.471553625270804 0.308467015152712 0.349287599496661 0.674620967561869 0.506217929229103 0.459725998927722 0.34430307495674 0.999825660694378 0.999079874277714 0.999336598981815 0.0001743393056216 0.000920125722285901 0.000663401018184526 3601
4615 540249 5 0.05 0.5 1e-04 1 30 "LAT" 0.258863745524296 0.57333475187397 0.151379747648522 0.3351147176997 0.415423194744752 0.470220084560632 0.31084736400988 0.350864309408444 0.674286940269048 0.505023135116199 0.462227111658403 0.345590900110196 0.99981594105207 0.999365723116954 0.999520383702879 0.000184058947929685 0.000634276883045815 0.000479616297121369 3601
4616 1085100 1 3 0.5 1e-04 1 30 "LAT" 0.259988176898174 0.567400080181497 0.156429934987517 0.341146701095344 0.405905789840238 0.464608841574173 0.317298849596091 0.360143620880629 0.665893966738412 0.499625696840236 0.473728784583607 0.35396853552172 0.999878190615084 0.999317812484703 0.999514283452066 0.000121809384915638 0.000682187515296926 0.000485716547933694 3601
4617 883253 2 3 0.5 1e-04 1 30 "LAT" 0.257907887938143 0.562936439476782 0.158514262537447 0.34561348698352 0.407887427912114 0.465284919559604 0.317087077364138 0.35867905226146 0.665795315850257 0.498459137829573 0.475601339901585 0.354530091919273 0.999881153307091 0.99864701221516 0.999076103792981 0.000118846692908572 0.00135298778484036 0.00092389620701939 184
4618 300816 3 3 0.5 1e-04 1 30 "LAT" 0.25786585516851 0.562227020579086 0.158948922177076 0.346410010188071 0.406582609538625 0.463997034466649 0.319394049185463 0.361426754981889 0.664448464707135 0.497365268606378 0.478342971362539 0.356666838252336 0.999678366832946 0.999142913754658 0.9993296637892 0.000321633167054145 0.000857086245341761 0.000670336210800525 117
4619 792286 4 3 0.5 1e-04 1 30 "LAT" 0.261014294653112 0.566492725147645 0.157725398158963 0.34203393453779 0.402109459714078 0.463693054502419 0.316697765328107 0.361854460413714 0.66312375436719 0.498964496722264 0.474423163487069 0.355379141932645 0.999798442421827 0.998897469484684 0.999216272412443 0.000201557578172962 0.00110253051531611 0.000783727587557348 3601
4620 581109 5 3 0.5 1e-04 1 30 "LAT" 0.258893262455933 0.560576886656537 0.160807920085345 0.348035508600429 0.401395653886963 0.457881620166831 0.326468791814958 0.368956224673865 0.660288916342896 0.492893678536462 0.487276711900304 0.362180316987385 0.999877650182927 0.989877260853274 0.993401196143535 0.000122349817072702 0.0101227391467257 0.00659880385646492 191
4621 1178975 1 0.05 0 1e-04 0 40 "LAT" 0.26154566801646 0.562095104655647 0.161324792014112 0.346573953055875 0.498961003588158 0.562337265827577 0.307517576231739 0.346276226344628 0.760506671604618 0.562232883085585 0.468842368245851 0.346400053538096 0.99960705620694 0.999523071483032 0.999551953723135 0.000392943793060132 0.000476928516967895 0.000448046276864782 3601
4622 246036 2 0.05 0 1e-04 0 40 "LAT" 0.258617978325424 0.561916778728131 0.159658371240101 0.346752616606294 0.501772884235198 0.562631223401327 0.308842137427559 0.345969877472484 0.760390862560621 0.562363064009979 0.46850050866766 0.346261705285505 0.999361364826845 0.999451476016528 0.999420827174693 0.000638635173155284 0.000548523983471734 0.000579172825307326 3601
4623 1135435 3 0.05 0 1e-04 0 40 "LAT" 0.26080942940637 0.562089907789064 0.160901710834059 0.346498950735924 0.497786602293404 0.560181180020253 0.309977435680335 0.348459051645976 0.758596031699774 0.560818115553869 0.470879146514395 0.347804807362347 0.998913753462472 0.998799599971995 0.998838835924081 0.00108624653752766 0.00120040002800476 0.00116116407591878 3601
4624 824254 4 0.05 0 1e-04 0 40 "LAT" 0.258705249793694 0.562784642076216 0.159084573537703 0.345852501341031 0.501746790272606 0.56178615404964 0.310112859090624 0.346850235248877 0.7604520400663 0.562100668170137 0.469197432628327 0.346536323981789 0.999562797418925 0.999503098966038 0.999523404684348 0.00043720258107548 0.000496901033961623 0.000476595315651625 3601
4625 1302475 5 0.05 0 1e-04 0 40 "LAT" 0.26114849238015 0.562358421130406 0.160876947624838 0.346277315248515 0.499171718613971 0.562231676247325 0.307854740655624 0.346391192540726 0.760320210994121 0.562247722778454 0.468731688280462 0.34637991074244 0.999615535683138 0.99960690473608 0.999609869066064 0.000384464316862043 0.000393095263919771 0.000390130933936209 3601
4626 185971 1 3 0 1e-04 0 40 "LAT" 0.258569637284818 0.561710421857757 0.159791848726743 0.346922934979824 0.492670461446916 0.555700476240492 0.315487417882584 0.353611597730192 0.751240098731734 0.5574488008747 0.475279266609327 0.351649238476527 0.844691041988546 0.981634621519256 0.934519323957733 0.155308958011454 0.018365378480744 0.0654806760422668 2929
4627 592543 2 3 0 1e-04 0 40 "LAT" 0.261395777446581 0.5662024381088 0.158159947829887 0.342373093216272 0.490035430554261 0.553844137907429 0.316501888777243 0.355573825954907 0.751431208000842 0.557834169468924 0.474661836607131 0.351311713677007 0.999656453784846 0.999670953771694 0.999665916114582 0.00034354621515416 0.00032904622830567 0.00033408388541805 3601
4628 666748 3 3 0 1e-04 0 40 "LAT" 0.258227086895046 0.559880055028891 0.161029946619202 0.348779994914568 0.491608114949955 0.553544513049364 0.317727328631447 0.355636304178998 0.749835201845001 0.555386402784002 0.478757275250649 0.35363080532362 0.999513376336958 0.99371316357912 0.995709391896277 0.000486623663042201 0.0062868364208802 0.00429060810372326 286
4629 928561 4 3 0 1e-04 0 40 "LAT" 0.258475128099277 0.565377130566921 0.156989559681173 0.3432210484977 0.49178597950789 0.551419778169352 0.320734914666089 0.357661469714941 0.750261107607167 0.555857378823447 0.477724474347262 0.353073753212297 0.999628438761013 0.999593915495303 0.999605786297562 0.000371561238987135 0.000406084504696751 0.000394213702438446 3601
4630 863328 5 3 0 1e-04 0 40 "LAT" 0.256923031921942 0.566221952131134 0.155477176287284 0.34236461960788 0.494789010307328 0.55509915025662 0.317723655192872 0.35411584766123 0.75171204222927 0.558588986688719 0.473200831480156 0.350428469406478 0.99599334773676 0.997346350007576 0.996884520451981 0.00400665226324002 0.00265364999242389 0.00311547954801858 2447
4631 1301766 1 0.05 0.25 1e-04 0 40 "LAT" 0.259678170645748 0.563605402635926 0.158994662936792 0.34499541172845 0.501086760440111 0.561648214389717 0.30993419427939 0.34699536450312 0.760764931085859 0.562275336344776 0.468928857216182 0.346354351939575 0.999513246411253 0.999482413554627 0.999492934760836 0.000486753588747389 0.000517586445373104 0.000507065239164008 3601
4632 1296955 2 0.05 0.25 1e-04 0 40 "LAT" 0.258789899151642 0.564008805634259 0.158194462828459 0.344613152449829 0.500676241294469 0.559534834502974 0.31268107268536 0.349109142968051 0.759466140446111 0.561030626918348 0.470875535513819 0.347606230601613 0.999817639221863 0.999792926110318 0.999801341022768 0.00018236077813665 0.000207073889681788 0.000198658977232154 3601
4633 691017 3 0.05 0.25 1e-04 0 40 "LAT" 0.256445655697019 0.565368420036433 0.155779544221237 0.343230089080814 0.504211004330389 0.563583470058527 0.309018023785214 0.344986907226024 0.760656660027408 0.564165750249087 0.464797568006451 0.34441440837239 0.999721025926214 0.999535854225174 0.999598261185808 0.000278974073785972 0.000464145774826173 0.00040173881419203 3601
4634 851926 4 0.05 0.25 1e-04 0 40 "LAT" 0.257450491340479 0.558080597950335 0.161810808321534 0.350596656257426 0.499995274339951 0.557608857347011 0.315100883742435 0.351064838574132 0.75744576568043 0.557739582122506 0.476911692063968 0.350935687207862 0.999824799261745 0.999800340694192 0.9998086531629 0.000175200738255228 0.000199659305807677 0.000191346837100336 3601
4635 263604 5 0.05 0.25 1e-04 0 40 "LAT" 0.261065462416177 0.562618330860377 0.160675852573206 0.345993342512286 0.498022223626634 0.56045790150312 0.309859938674443 0.348173681162012 0.759087686042811 0.561176416524117 0.470535791247648 0.347448689022355 0.999383895935635 0.999684037219275 0.999580849663255 0.000616104064365061 0.000315962780725309 0.000419150336744816 3601
4636 708638 1 3 0.25 1e-04 0 40 "LAT" 0.259689768554711 0.560840283813392 0.161149489561104 0.347819786349517 0.490396204624153 0.552818179931328 0.318002581698113 0.356334246861553 0.750085973178864 0.555302625122421 0.479152071259217 0.353694533863249 0.999445020339595 0.999758075317231 0.999649794239485 0.000554979660405397 0.000241924682769382 0.000350205760515276 3601
4637 409739 2 3 0.25 1e-04 0 40 "LAT" 0.258388299446039 0.561562493750579 0.159816020053021 0.347072586048216 0.491415868136023 0.551964158170294 0.320038857936429 0.357338234225537 0.749804167582063 0.554891849619602 0.47985487798945 0.354200641180288 0.999796219612834 0.999755619958918 0.999769596701605 0.000203780387166209 0.000244380041081831 0.00023040329839513 3601
4638 674361 3 3 0.25 1e-04 0 40 "LAT" 0.257808682450701 0.561202660016446 0.159707824386188 0.34743865809597 0.491970165912738 0.552123419974784 0.320188681956052 0.357185734742802 0.749778848363439 0.554944947494009 0.47989650634224 0.354153468713719 0.999678334577718 0.999616385549534 0.999637666608123 0.000321665422281999 0.000383614450466424 0.000362333391877279 3601
4639 823255 4 3 0.25 1e-04 0 40 "LAT" 0.258848422267753 0.559653022706754 0.161550735521432 0.348975154151807 0.490291891723038 0.553310449069218 0.31730607848178 0.355812119796817 0.749140313990791 0.55519559731846 0.478856814003212 0.353771995087184 0.999820719110192 0.999784936788703 0.999797292278144 0.000179280889808395 0.000215063211296842 0.000202707721855822 3601
4640 221064 5 3 0.25 1e-04 0 40 "LAT" 0.260717337428342 0.566623953244551 0.15741778120913 0.341987008427686 0.491630936885973 0.552289342319702 0.319236314744851 0.356836497775923 0.752348274314315 0.55693647057504 0.476654095953981 0.35202546457779 0.999793105031644 0.999742855230739 0.99976023503845 0.000206894968355577 0.000257144769260909 0.000239764961550089 3601
4641 1262705 1 0.05 0.5 1e-04 0 40 "LAT" 0.261311036505636 0.564200386488548 0.159626517447668 0.344375965636838 0.499339076462041 0.562169440541879 0.30808629106233 0.346466842793836 0.760650112967677 0.562841360214685 0.467712808509998 0.345774787804528 0.999875262877707 0.999836065880262 0.999849527687715 0.000124737122293117 0.000163934119737664 0.000150472312285065 3601
4642 424508 2 0.05 0.5 1e-04 0 40 "LAT" 0.261371493697586 0.566814206386342 0.157692258960353 0.341774030239444 0.499620264879835 0.561855110238884 0.308659647712889 0.346767589807616 0.760991758577421 0.563529254084399 0.466351906673242 0.345081982634199 0.999868292813025 0.999832274566349 0.999844635756711 0.000131707186975274 0.000167725433650887 0.000155364243288699 3601
4643 836713 3 0.05 0.5 1e-04 0 40 "LAT" 0.256978806618715 0.563894788110939 0.157187344037895 0.344733585492629 0.503445407745168 0.56129466471587 0.311834514877011 0.347336577870123 0.760424214363883 0.562144271081239 0.469021858914906 0.346486434950446 0.999877083389464 0.999845281464337 0.99985602393088 0.000122916610536252 0.000154718535663177 0.000143976069120382 3601
4644 585498 4 0.05 0.5 1e-04 0 40 "LAT" 0.256174707404962 0.562961893058324 0.157484248202655 0.345623371932847 0.502512426522775 0.559953498259543 0.313405460369061 0.348705599993933 0.758687133927737 0.560947383040225 0.470889708571716 0.347687133200745 0.999759365595934 0.999808712596868 0.999792057463181 0.000240634404066417 0.000191287403131533 0.00020794253681886 3601
4645 195298 5 0.05 0.5 1e-04 0 40 "LAT" 0.257979535005184 0.562531893493908 0.158815752338651 0.346093448728401 0.501294278665198 0.559774180725451 0.312801601911922 0.348864947929157 0.759273813670383 0.560677628528924 0.471617354250572 0.347957210250036 0.999726401560043 0.999766386304621 0.999752806897155 0.000273598439956573 0.000233613695379186 0.000247193102844909 3601
4646 1177452 1 3 0.5 1e-04 0 40 "LAT" 0.260486583233797 0.568428473720997 0.155964359602309 0.340162816670653 0.493544548227456 0.556111799557005 0.314513615751609 0.352691464237448 0.754031131461252 0.560066523460249 0.470477975353919 0.348672907552089 0.999878654055777 0.999840776324665 0.99985383660385 0.000121345944222915 0.000159223675334864 0.00014616339615052 3601
4647 755508 2 3 0.5 1e-04 0 40 "LAT" 0.263582854647741 0.563519318935458 0.161589219146308 0.345093332464715 0.487917175225254 0.556343062113757 0.311554115509774 0.353007332792311 0.751500029872994 0.558525351801785 0.473143334656082 0.350586464095582 0.999887458929491 0.999832578764588 0.999851817641304 0.000112541070509326 0.000167421235412096 0.000148182358696236 3601
4648 389985 3 3 0.5 1e-04 0 40 "LAT" 0.26081541531014 0.561159484204479 0.161596168171379 0.347504246568665 0.489549864400493 0.552962675603051 0.317299041060464 0.356097092843346 0.750365279710633 0.555503886970035 0.478895209231843 0.353433291158938 0.999886138281531 0.999800427396699 0.999830186587625 0.000113861718469133 0.0001995726033008 0.00016981341237493 3601
4649 401755 4 3 0.5 1e-04 0 40 "LAT" 0.25962695233503 0.564570188620666 0.158349719156957 0.34402031123235 0.491992601970454 0.555317075258717 0.315450616179069 0.353833029749847 0.751619554305484 0.558148993135157 0.473800335336026 0.350826563388272 0.999882376565703 0.999779199744396 0.999814801461733 0.000117623434296837 0.000220800255603732 0.000185198538266602 3601
4650 1262916 5 3 0.5 1e-04 0 40 "LAT" 0.258033567481739 0.56051349778904 0.16044011385605 0.34808504771363 0.494146361488956 0.555840949581627 0.315206283993512 0.353094650997184 0.752179928970695 0.557189669542308 0.475646397849562 0.351639733265432 0.999882993909455 0.999852029877554 0.999862646736597 0.000117006090545288 0.000147970122445782 0.000137353263402828 3601
4651 773958 1 0.05 0 1e-04 0.1 40 "LAT" 0.259200804504483 0.563393433034815 0.158916540419237 0.345233694840545 0.497131299595121 0.556987420503395 0.311107034611496 0.348143909097675 0.756332104099604 0.559142395388066 0.470023575030733 0.347177803025062 0.892290604727047 0.892954551755385 0.892728061488769 0.107709395272953 0.107045448244615 0.107271938511231 1005
4652 806341 2 0.05 0 1e-04 0.1 40 "LAT" 0.265599389217068 0.565203228315983 0.161433986027732 0.343411767321746 0.491943202697534 0.5598930984084 0.303327477725216 0.344849498341962 0.757542591914602 0.561718201345283 0.464761463752948 0.344373562364849 0.99901249448799 0.997947661793651 0.998319233214743 0.000987505512009923 0.00205233820634913 0.00168076678525693 883
4653 277370 3 0.05 0 1e-04 0.1 40 "LAT" 0.258487196799267 0.564555833901307 0.157601090564802 0.344062547389505 0.498724297796038 0.558476362158267 0.309584485267987 0.346247579315025 0.757211494595305 0.560512978302251 0.467185575832788 0.345530817223222 0.999627869462629 0.99967734260534 0.999660537859308 0.00037213053737114 0.000322657394659814 0.000339462140692158 3601
4654 965495 4 0.05 0 1e-04 0.1 40 "LAT" 0.25476797738206 0.55823764545421 0.159969937405068 0.350393917047054 0.497911257148095 0.55311199512352 0.316786657464779 0.351611519500382 0.752679234530155 0.554816091207457 0.476756594869847 0.35122213705288 0.994616991370932 0.996491795899013 0.99586030323174 0.00538300862906761 0.00350820410098717 0.00413969676825999 3171
4655 649073 5 0.05 0 1e-04 0.1 40 "LAT" 0.258112598211336 0.565059259837709 0.157016143952848 0.343527867170937 0.498020263141374 0.556401134241386 0.312237064031879 0.348345448856558 0.75613286135271 0.55930696666138 0.469253207984727 0.346737203718767 0.999574755966996 0.999541281505534 0.999552647222433 0.000425244033004215 0.00045871849446625 0.000447352777567432 3601
4656 808753 1 3 0 1e-04 0.1 40 "LAT" 0.256589757697084 0.561570993438826 0.158706665905859 0.347048877158361 0.491789378559913 0.553957595404589 0.313834145925138 0.351381595230686 0.748379136256996 0.556262943471174 0.472540811830997 0.35020295796367 0.999663320493947 0.999626352775015 0.999638967813749 0.000336679506052564 0.000373647224984645 0.000361032186251515 3601
4657 264687 2 3 0 1e-04 0.1 40 "LAT" 0.258818338247688 0.560892695820406 0.160562614883236 0.347735008718108 0.490781308162283 0.554732335385481 0.311940085424357 0.350599944556545 0.749599646409971 0.556549532199111 0.472502700307593 0.349925789330832 0.999682150139476 0.999642058644087 0.999655839542138 0.000317849860523911 0.000357941355913396 0.000344160457861669 3601
4658 501385 3 3 0 1e-04 0.1 40 "LAT" 0.261152051824266 0.562880259603627 0.160576190849553 0.345768438303738 0.486315759975593 0.548512101016004 0.317756420719602 0.356756629050157 0.747467811799859 0.553168942564712 0.478332611569155 0.353272048837661 0.984291756240527 0.992253944852573 0.989488456890108 0.0157082437594727 0.00774605514742732 0.0105115431098921 2712
4659 146750 4 3 0 1e-04 0.1 40 "LAT" 0.258093684418388 0.563911112950602 0.157921582498417 0.344656338039892 0.488775613733873 0.550040234118123 0.317817829152948 0.355502316802384 0.74686929815226 0.554461278814805 0.475739411651366 0.352125260755841 0.999149174537656 0.999488534613902 0.99937190404266 0.000850825462344424 0.000511465386097633 0.000628095957340445 3601
4660 593358 5 3 0 1e-04 0.1 40 "LAT" 0.257162156679295 0.563390687998562 0.157714728163616 0.345223145484886 0.48919946203823 0.548921265328059 0.319538935238542 0.356326684169027 0.746361618717525 0.553535081339753 0.477253663402158 0.352864999347921 0.999563656184177 0.999622274177641 0.999602197641571 0.000436343815822708 0.000377725822358646 0.000397802358428743 3601
4661 927657 1 0.05 0.25 1e-04 0.1 40 "LAT" 0.258947988214071 0.56320922712849 0.158850853865644 0.345379306601307 0.498254265029799 0.559185385913927 0.30824101089012 0.34556552192252 0.75720225324387 0.560522006423003 0.467091864755764 0.345534956523612 0.999201195516776 0.998622448059335 0.998819466724553 0.000798804483224042 0.00137755194066524 0.00118053327544738 2098
4662 92125 2 0.05 0.25 1e-04 0.1 40 "LAT" 0.257549027258549 0.563412892565542 0.15788733457728 0.345220387440721 0.499246444409194 0.557392875483558 0.311481523637778 0.347367548294171 0.756795471667742 0.55940531507132 0.469368858215058 0.346663596501741 0.999550396481826 0.999583427630667 0.999572242161807 0.000449603518174437 0.000416572369332597 0.000427757838192854 3601
4663 865121 3 0.05 0.25 1e-04 0.1 40 "LAT" 0.257075791148678 0.563588684204062 0.157403979351577 0.344943127415739 0.499020453053455 0.555327128443347 0.314240607636901 0.349414415117137 0.756096244202133 0.558087540759375 0.471644586988479 0.347929993733838 0.997996065027275 0.998943339678311 0.998622949312907 0.00200393497272484 0.0010566603216892 0.00137705068709291 3601
4664 1176833 4 0.05 0.25 1e-04 0.1 40 "LAT" 0.258177345583785 0.562129958314734 0.159252364965636 0.346464759583832 0.495859854533663 0.555402565911403 0.312283888141715 0.34932860354613 0.754037200117448 0.557671648864338 0.471536253107351 0.34837191167279 0.999813101005618 0.999786219869954 0.999795377346099 0.00018689899438219 0.000213780130045774 0.000204622653901421 3601
4665 808584 5 0.05 0.25 1e-04 0.1 40 "LAT" 0.258121191471496 0.559634774732617 0.161111213356522 0.349040807391315 0.495167512434759 0.55503031508544 0.31246335094758 0.349730414737792 0.753288703906256 0.556574030850447 0.473574564304102 0.349520811919188 0.9998130858841 0.999787399323717 0.999796159175823 0.000186914115900492 0.000212600676283015 0.000203840824177344 3601
4666 1048718 1 3 0.25 1e-04 0.1 40 "LAT" 0.260090811830003 0.566039171041987 0.157511730657873 0.342516361385455 0.489224442207998 0.551382595110815 0.315564990539393 0.35370891251617 0.749315254038001 0.556125694774994 0.473076721197266 0.350155034004257 0.999445464254969 0.998992523536779 0.999148791096613 0.000554535745030939 0.00100747646322102 0.00085120890338686 3601
4667 770310 2 3 0.25 1e-04 0.1 40 "LAT" 0.264007829699598 0.565791083838038 0.160107800527057 0.342845537202138 0.483974287610644 0.547730247602355 0.318109200238506 0.35781890781359 0.747982117310242 0.553660882818985 0.478217000765564 0.352971859697903 0.999813352215174 0.999504224489695 0.999612659737611 0.000186647784825594 0.000495775510304867 0.000387340262388757 3601
4668 744250 3 3 0.25 1e-04 0.1 40 "LAT" 0.258593537928003 0.560229192093413 0.160946510980373 0.348411258925286 0.488211679456484 0.552622400050229 0.313552466620073 0.352631861962467 0.746805217384487 0.554930916539123 0.474498977600446 0.351497840124576 0.999802339846564 0.9997819806576 0.99978899634888 0.000197660153436393 0.000218019342399649 0.000211003651119974 3601
4669 100052 4 3 0.25 1e-04 0.1 40 "LAT" 0.256487028737264 0.566993173135668 0.154627097678655 0.341593096614278 0.491432357627516 0.549958780972504 0.319929405367589 0.355793910291995 0.74791938636478 0.555380627570242 0.474556503046244 0.351344740380315 0.999787973454875 0.999742005687324 0.999757678001645 0.000212026545125177 0.000257994312676429 0.00024232199835514 3601
4670 982590 5 3 0.25 1e-04 0.1 40 "LAT" 0.256615419069307 0.557440564178691 0.161767343419044 0.351220352709938 0.487775450781119 0.548879543514936 0.318812626387026 0.356534403971706 0.744390869850426 0.551482933360834 0.480579969806071 0.35505403935562 0.999805847309126 0.999544014645579 0.999633836054931 0.000194152690874456 0.000455985354421072 0.000366163945069542 3601
4671 309388 1 0.05 0.5 1e-04 0.1 40 "LAT" 0.259314672206629 0.562042429003538 0.159939089115056 0.346575955704563 0.49736350159367 0.557831246027473 0.309552232519202 0.346916891743296 0.756678173800299 0.559240818128512 0.469491321634258 0.346827126734754 0.999873069234998 0.9998502483398 0.999858032981661 0.000126930765001799 0.000149751660200341 0.000141967018338654 3601
4672 181143 2 0.05 0.5 1e-04 0.1 40 "LAT" 0.25858587797953 0.562754975540508 0.159039532376821 0.345869046216436 0.49729899129534 0.558228480908172 0.309122352415963 0.346482121326852 0.75588486927487 0.559739488486539 0.468161884792784 0.346302739402737 0.999879603507655 0.999852303702188 0.999861598769313 0.000120396492344615 0.000147696297812418 0.000138401230687248 3601
4673 1103657 3 0.05 0.5 1e-04 0.1 40 "LAT" 0.261495194311693 0.560899742325587 0.162184726185591 0.347733247917026 0.494628593575561 0.557700185129442 0.308082223907895 0.346993965803638 0.756123787887254 0.55878300600677 0.470266950093487 0.347268103109536 0.999881122379598 0.999849483287319 0.999860375954376 0.000118877620401535 0.000150516712680488 0.000139624045623829 3601
4674 751984 4 0.05 0.5 1e-04 0.1 40 "LAT" 0.255827377329004 0.561069979900145 0.158561335854727 0.347550271513776 0.499608608785008 0.557874744412382 0.311013672677412 0.346861274718583 0.755435986114012 0.558922825508195 0.469575008532139 0.347123584818208 0.999859257555225 0.999805248141258 0.999823456090797 0.000140742444774928 0.0001947518587417 0.000176543909202522 3601
4675 553154 5 0.05 0.5 1e-04 0.1 40 "LAT" 0.257558026854746 0.562096259122172 0.158855273502058 0.346506280917519 0.497807898164076 0.557380878526275 0.310605886614659 0.347378964669551 0.755365925018823 0.55895243940908 0.469461160116717 0.347110256994467 0.999881103355472 0.999852504340826 0.999862210024011 0.00011889664452838 0.000147495659174091 0.000137789975989366 3601
4676 946874 1 3 0.5 1e-04 0.1 40 "LAT" 0.258065543869638 0.559948451842007 0.16084786170589 0.34868517577173 0.490693622343274 0.552429529329737 0.314611067284104 0.352325470119928 0.748759166212912 0.5547605571258 0.475458928989994 0.351321354038863 0.999773192472617 0.999849329304685 0.99982322810307 0.000226807527382663 0.000150670695315013 0.000176771896930111 3601
4677 810118 2 3 0.5 1e-04 0.1 40 "LAT" 0.257213389564105 0.559766760168026 0.160419531486379 0.348876355836763 0.48941369807999 0.550249050535418 0.317975516285705 0.355337489359198 0.746627087644095 0.553211277987638 0.478395047772084 0.353433138556698 0.999887276349471 0.9998419904155 0.99985751649488 0.000112723650528598 0.000158009584499992 0.000142483505119887 3601
4678 1020093 3 3 0.5 1e-04 0.1 40 "LAT" 0.257838060927792 0.560275022693813 0.160448306314469 0.3483494644087 0.489594765449602 0.550587057833101 0.31680814528466 0.354485104754781 0.747432826377394 0.5536340886442 0.477256451599129 0.352656129566641 0.999885427665086 0.999847545763212 0.999860543879822 0.000114572334914142 0.000152454236788415 0.000139456120177876 3601
4679 810567 4 3 0.5 1e-04 0.1 40 "LAT" 0.257248516585407 0.562985036122138 0.158035646088862 0.345647540523365 0.487898950142709 0.54764244287811 0.320826042219022 0.357726016503338 0.745147466728116 0.552508394280902 0.478861688307885 0.353981531263898 0.999879916551105 0.999850357554199 0.999860500724314 0.000120083448895071 0.00014964244580101 0.000139499275686496 3601
4680 71220 5 3 0.5 1e-04 0.1 40 "LAT" 0.259351158090582 0.567185638459257 0.156195990905941 0.341372812667026 0.486965174952149 0.547531562371556 0.320691944599354 0.358113127546068 0.746316333042731 0.553908047299494 0.476887935505294 0.352744420233397 0.999881992707956 0.999703588202664 0.999765192697919 0.000118007292043802 0.000296411797335741 0.000234807302081336 3601
4681 1004023 1 0.05 0 1e-04 0.2 40 "LAT" 0.257039438023404 0.563206175426198 0.157755023135166 0.345434989219224 0.496236900050296 0.55317865316011 0.312053175233066 0.34747786870457 0.7532763380737 0.556530349285556 0.469808198368232 0.346818294460613 0.977821967767109 0.980998491050922 0.979925171382575 0.0221780322328915 0.019001508949078 0.0200748286174251 644
4682 1026801 2 0.05 0 1e-04 0.2 40 "LAT" 0.257203308453411 0.561956199618188 0.158756020027442 0.346702619512311 0.494640773905345 0.552986107402944 0.311111883653075 0.347423351212188 0.751844082358756 0.556002674973033 0.469867903680518 0.347198446365831 0.99544805919423 0.995367315449796 0.995394664966552 0.00455194080577016 0.00463268455020402 0.00460533503344791 1612
4683 255074 3 0.05 0 1e-04 0.2 40 "LAT" 0.260514840815879 0.564863223026935 0.158596613715908 0.343735822765629 0.491153666124636 0.551639645492011 0.311298674302092 0.349247238226619 0.751668506940515 0.556128569663504 0.469895288017999 0.347389578184881 0.944700523110246 0.941859192876827 0.942834122507788 0.0552994768897541 0.0581408071231726 0.057165877492212 1732
4684 63421 4 0.05 0 1e-04 0.2 40 "LAT" 0.260465029197074 0.565635311078981 0.157999284012117 0.342980124602717 0.492882476878668 0.555821917912343 0.306091474610897 0.344717960997791 0.753347506075742 0.55914544800617 0.464090758623014 0.344153854574458 0.998229795996337 0.9990618141523 0.998776950380345 0.00177020400366274 0.000938185847699698 0.00122304961965511 3601
4685 771188 5 0.05 0 1e-04 0.2 40 "LAT" 0.255977279415645 0.56088533822119 0.158784755546545 0.347746882395653 0.49309606354191 0.549932728940822 0.314676984431512 0.350509115177865 0.749073342957555 0.553589736135194 0.473461739978057 0.3496138268125 0.999242250061135 0.999504009717035 0.999415472310903 0.000757749938864626 0.000495990282965311 0.000584527689097006 3601
4686 110469 1 3 0 1e-04 0.2 40 "LAT" 0.259681398213048 0.561941239702726 0.160377544379388 0.346717433950663 0.483336317646691 0.547998637992836 0.313751323202371 0.353338466123912 0.743017715859739 0.552476805383723 0.47412886758176 0.351390474121607 0.883310227006032 0.988544426147452 0.95212726665639 0.116689772993968 0.0114555738525481 0.0478727333436097 2327
4687 295245 2 3 0 1e-04 0.2 40 "LAT" 0.256543140702953 0.563319947991464 0.157385543070268 0.345272044732464 0.485624650320125 0.548488427189938 0.314912210787473 0.352918228807491 0.742167791023078 0.553181135127996 0.472297753857741 0.350682389218981 0.999567664737776 0.99954309141045 0.999551501436731 0.000432335262223856 0.000456908589549604 0.000448498563268546 3601
4688 834708 3 3 0 1e-04 0.2 40 "LAT" 0.258379800600912 0.562422150542854 0.159196504926443 0.346190459323423 0.484608343164833 0.54754098368948 0.31515490396899 0.35371085412587 0.742988143765745 0.552290838904959 0.474351408895433 0.351489961393435 0.999613867801808 0.999434957386243 0.999496548844213 0.000386132198192261 0.000565042613756935 0.00050345115578705 3601
4689 1079229 4 3 0 1e-04 0.2 40 "LAT" 0.257978197355979 0.561749276374104 0.159439962501091 0.346941811537238 0.484868140622396 0.545190481919159 0.318522375622519 0.355871809205973 0.742846337978374 0.550547972796264 0.477962338123609 0.353121772002117 0.999501651417709 0.999504630753223 0.999503607127428 0.000498348582291469 0.000495369246776884 0.000496392872572441 3601
4690 955350 5 3 0 1e-04 0.2 40 "LAT" 0.258323928814083 0.561502453584234 0.159842919670733 0.347132412629713 0.484828484004275 0.546544082645591 0.316235853616218 0.354413094368132 0.743152412818357 0.551353877421637 0.476078773286951 0.352233913191787 0.999567415521008 0.999606267965242 0.999592903328971 0.000432584478991585 0.000393732034758172 0.000407096671028994 3601
4691 997023 1 0.05 0.25 1e-04 0.2 40 "LAT" 0.256189908170999 0.559072040605699 0.160288571174596 0.34957924204201 0.494384649613901 0.552194118175515 0.312206753672725 0.348278320197064 0.7505745577849 0.554505270026774 0.472495324847321 0.348735495857976 0.999814335582132 0.999756459953126 0.999776027083542 0.000185664417868458 0.000243540046873694 0.00022397291645812 3601
4692 162955 2 0.05 0.25 1e-04 0.2 40 "LAT" 0.257882722869739 0.56396035628317 0.157685662710626 0.344652003526595 0.493402523331587 0.551963878400699 0.311834117303743 0.34837138157508 0.751285246201327 0.55599373331071 0.469519780014368 0.347141965818506 0.99980502122214 0.999768881657335 0.999781157787564 0.000194978777860216 0.000231118342665086 0.000218842212436355 3601
4693 1122624 3 0.05 0.25 1e-04 0.2 40 "LAT" 0.261861579650195 0.562823534150246 0.160978100152275 0.345780788660745 0.489266940186935 0.552675065265164 0.308353712425113 0.347814239212669 0.75112851983713 0.556121315002372 0.469331812577388 0.347162828059229 0.999251527905874 0.99965897301925 0.99951832602136 0.00074847209412632 0.000341026980749679 0.000481673978640223 3601
4694 42973 4 0.05 0.25 1e-04 0.2 40 "LAT" 0.261327510360251 0.5621589590412 0.16110836837936 0.346449836210321 0.489805025422361 0.551567289132999 0.310071356112032 0.34882492872602 0.751132535782612 0.55518538578666 0.471179724491392 0.348029449197626 0.999262690186339 0.999348730714317 0.999319096668299 0.000737309813661428 0.000651269285683186 0.000680903331701432 3601
4695 776211 5 0.05 0.25 1e-04 0.2 40 "LAT" 0.260520698555332 0.565947144729589 0.1577755043178 0.342612035780885 0.491622913903343 0.55235326365058 0.310204607691555 0.348108805451516 0.752143612458675 0.556958043686358 0.467980112009355 0.346263497490643 0.999549343197713 0.999455638697123 0.999487757145758 0.000450656802287343 0.000544361302877347 0.000512242854242439 3601
4696 346573 1 3 0.25 1e-04 0.2 40 "LAT" 0.258214268076411 0.565495335276242 0.15675493081332 0.343099422817696 0.486146012863814 0.546588966759944 0.317102937851216 0.354418618431499 0.744360280940225 0.552717238142389 0.473857868664536 0.350872901650119 0.999802224701768 0.999430764980105 0.999558207099108 0.000197775298232291 0.000569235019895293 0.00044179290089155 3601
4697 392200 2 3 0.25 1e-04 0.2 40 "LAT" 0.256445372720888 0.561143941405139 0.158910608632156 0.347457519621731 0.483767685327527 0.543796606237346 0.320561934234227 0.357696828228016 0.740213058048415 0.549406436754642 0.479472542866383 0.354514337711285 0.999800170911704 0.999749942652478 0.999767164834743 0.000199829088295624 0.000250057347522098 0.000232835165256893 3601
4698 464259 3 3 0.25 1e-04 0.2 40 "LAT" 0.261507193758126 0.561445459270939 0.161853225088983 0.347166819484707 0.480740707107155 0.544646496297581 0.316700652211289 0.356622534729404 0.742247900865281 0.550087120921241 0.478553877300272 0.353735035538608 0.999770778681911 0.999751092809844 0.999757956928156 0.000229221318089382 0.000248907190156295 0.000242043071844307 3601
4699 48695 4 3 0.25 1e-04 0.2 40 "LAT" 0.257975303050947 0.562938248430772 0.158524315653101 0.345648927656596 0.481320690292911 0.542045834724388 0.321321180809867 0.35944489354076 0.739295993343858 0.548828386823968 0.479845496462969 0.355097976106364 0.999822640277725 0.999784205294894 0.999797471700761 0.000177359722274797 0.000215794705106316 0.000202528299238968 3601
4700 1006548 5 3 0.25 1e-04 0.2 40 "LAT" 0.259729649940241 0.557829584907991 0.163514517244266 0.350815966335714 0.484122040769139 0.548047624178145 0.312893469719282 0.352485436208872 0.74385169070938 0.551174707751401 0.476407986963547 0.352157755386392 0.999804902561578 0.999754021294761 0.999771610309888 0.000195097438422264 0.000245978705239492 0.000228389690111941 3601
4701 784171 1 0.05 0.5 1e-04 0.2 40 "LAT" 0.261915046937784 0.564440852002114 0.159734061056792 0.344152615298088 0.489839036869226 0.551299186476486 0.310474788295325 0.349100283851532 0.75175408380701 0.555786882633416 0.470208849352118 0.347422981493771 0.999873793213968 0.999843609723226 0.999854016194726 0.000126206786032293 0.000156390276774525 0.000145983805274005 3601
4702 512082 2 0.05 0.5 1e-04 0.2 40 "LAT" 0.258582962632428 0.56361205657112 0.158339202336358 0.344984551578104 0.49400909212593 0.554812275201572 0.308097114263946 0.345581507255015 0.752592054758359 0.55777450308291 0.466436316600304 0.345407798483516 0.9998725983788 0.999843924996328 0.999853680836137 0.000127401621199864 0.000156075003672483 0.000146319163863168 3601
4703 3988 3 0.05 0.5 1e-04 0.2 40 "LAT" 0.258428981581285 0.564733807292079 0.157431906092317 0.34386626882634 0.493665277513126 0.552960421121081 0.310610090437968 0.347507642624647 0.752094259094411 0.556928938229548 0.468041996530285 0.346294086172981 0.999828505547989 0.999838321309766 0.999834982848564 0.000171494452011396 0.000161678690234036 0.000165017151435945 3601
4704 10524 4 0.05 0.5 1e-04 0.2 40 "LAT" 0.254304679757668 0.559809439672576 0.15853620523428 0.348818791884572 0.494709247797689 0.549792044590254 0.315925463662479 0.350657478078138 0.749013927555357 0.55312178073124 0.47446166889676 0.350070879601938 0.999872639932072 0.999845591832872 0.999854682688403 0.000127360067927824 0.000154408167127605 0.000145317311596569 3601
4705 82148 5 0.05 0.5 1e-04 0.2 40 "LAT" 0.264555580624011 0.563499504602237 0.16208887091842 0.345090733019058 0.487105772530031 0.552097559963785 0.307649285050328 0.348350050126102 0.751661353154042 0.55602965821813 0.469738155968748 0.347245533596186 0.999879723014018 0.999851016717811 0.99986101899639 0.000120276985981866 0.000148983282188703 0.000138981003609534 3601
4706 542262 1 3 0.5 1e-04 0.2 40 "LAT" 0.260061592752188 0.559938970902167 0.162041653412969 0.348693375173113 0.485024041039587 0.548620972547105 0.313285526567311 0.352368871909758 0.745085633791776 0.552252153323956 0.47532717998028 0.351378714274248 0.999840412993636 0.99984459719814 0.999843150964157 0.000159587006364391 0.000155402801860238 0.000156849035842541 3601
4707 144583 2 3 0.5 1e-04 0.2 40 "LAT" 0.259611760437076 0.568651921224081 0.155263146352543 0.339888456523515 0.484229863086178 0.546213750297026 0.316936054870388 0.355003908765414 0.743841623523254 0.553544441450194 0.472199201222931 0.350172134806496 0.999846023754902 0.999844096276504 0.999844761411603 0.000153976245097698 0.000155903723495762 0.000155238588397418 3601
4708 384614 3 3 0.5 1e-04 0.2 40 "LAT" 0.261223217461061 0.56298345084611 0.160470820415422 0.345666421831978 0.483525157915864 0.548951643188414 0.311621662966734 0.351841894183773 0.744748375376925 0.553548909766521 0.472092483382156 0.349958807658934 0.999883551122397 0.999841548791357 0.999856128511878 0.000116448877603096 0.000158451208642859 0.000143871488121596 3601
4709 1112751 4 3 0.5 1e-04 0.2 40 "LAT" 0.261710948485223 0.56935372951854 0.156014669927251 0.339197721586914 0.48171210688866 0.545583379102057 0.31596657490503 0.355563574632639 0.743423055373883 0.553470848832268 0.471981244832281 0.350221605113166 0.999882016130088 0.999835672274133 0.999851799275189 0.000117983869912053 0.000164327725867472 0.000148200724811226 3601
4710 118332 5 3 0.5 1e-04 0.2 40 "LAT" 0.258955930831519 0.564470402042208 0.157903896692645 0.344072492161827 0.485251339584684 0.548926725910566 0.313620007529031 0.352543506581863 0.744207270416202 0.553961855174692 0.471523904221677 0.349938917125329 0.999880557814798 0.999845620051324 0.99985765748345 0.000119442185201504 0.000154379948675753 0.000142342516549633 3601
4711 9570 1 0.05 0 1e-04 0.3 40 "LAT" 0.259708203264689 0.560886649893479 0.161122935620408 0.347740281060736 0.486873990574733 0.548093589471812 0.309260282296449 0.347748735918218 0.746582193839421 0.552446578992623 0.470383217916857 0.347775640206887 0.998465590485344 0.99793333091717 0.998115703469644 0.00153440951465639 0.00206666908282968 0.00188429653035614 1491
4712 135173 2 0.05 0 1e-04 0.3 40 "LAT" 0.258264002645628 0.564894180399123 0.157236978493083 0.34370676659964 0.488733185260929 0.548503399529477 0.309835579261448 0.347290121294052 0.746997187906557 0.554026514086615 0.46707255775453 0.346108664525177 0.999529363279554 0.99957912824352 0.99956219223099 0.00047063672044613 0.000420871756479887 0.000437807769010005 3601
4713 1236897 3 0.05 0 1e-04 0.3 40 "LAT" 0.260636259586002 0.565132153943977 0.158494823490704 0.343478724986353 0.488014896368314 0.550359940027027 0.306588444215876 0.345362660578103 0.748651155954316 0.555384424366561 0.46508326770658 0.344746939482258 0.993604313714779 0.994662027023453 0.994299455107398 0.00639568628522113 0.00533797297654716 0.00570054489260191 1010
4714 977881 4 0.05 0 1e-04 0.3 40 "LAT" 0.258655094594448 0.565200559152494 0.157206285891906 0.343400451028952 0.489120794782443 0.549526214908775 0.308511537991867 0.346254004122691 0.747775889376891 0.5548240639699 0.465717823883773 0.345308467917827 0.995701835371876 0.997257651672365 0.996727853086913 0.00429816462812388 0.00274234832763513 0.00327214691308688 1127
4715 422595 5 0.05 0 1e-04 0.3 40 "LAT" 0.256991961128144 0.564513873195004 0.156724105607343 0.344102577754676 0.491167673823097 0.550353322157754 0.308701303760516 0.345478813747908 0.748159634951242 0.555114755053687 0.465425409367859 0.345034571137807 0.998113541732461 0.997929716922435 0.997991895396131 0.00188645826753858 0.00207028307756499 0.00200810460386888 3292
4716 1222933 1 3 0 1e-04 0.3 40 "LAT" 0.258034055071109 0.562227704440003 0.159204210714277 0.346403431688784 0.480296298971439 0.542589067616425 0.315708322388636 0.354297153507276 0.738330354042548 0.548950945033296 0.474912533102913 0.351961700242933 0.999650982791673 0.997973132794573 0.998550554227792 0.000349017208326726 0.0020268672054268 0.00144944577220754 645
4717 947875 2 3 0 1e-04 0.3 40 "LAT" 0.26491231750939 0.56135657057973 0.164011969879381 0.347327861663247 0.475842400863831 0.543652835410238 0.314077722210896 0.356389932642851 0.740754718373221 0.549567785476085 0.478089692090276 0.353519772463273 0.884147833966217 0.758300100170009 0.802780080205985 0.115852166033783 0.241699899829991 0.197219919794015 1495
4718 303393 3 3 0 1e-04 0.3 40 "LAT" 0.261087068480163 0.566468693702521 0.157797362333442 0.342110990139926 0.478685980655499 0.542252585316617 0.315591779805285 0.355155674485961 0.739773049135662 0.550243333777399 0.473389142138728 0.351008300306135 0.955144507831723 0.938302022867142 0.94415459289207 0.0448554921682775 0.061697977132858 0.0558454071079298 2214
4719 1259301 4 3 0 1e-04 0.3 40 "LAT" 0.258741297356607 0.561684642202119 0.159950493866924 0.346969272739418 0.47956097998674 0.542030566070719 0.315753461540865 0.354560102688066 0.738302277343347 0.54840546039514 0.47570395540779 0.352325129292568 0.999042904034034 0.999105453698082 0.999083875850346 0.000957095965965842 0.000894546301918421 0.000916124149654028 3601
4720 490448 5 3 0 1e-04 0.3 40 "LAT" 0.254371156570887 0.556345299091334 0.161296403831722 0.352321674733372 0.481588318604652 0.539556716066018 0.320653315380004 0.356964343823213 0.735959475175538 0.544906082167048 0.481949719211726 0.355741838151404 0.999575666349752 0.999090607305847 0.999255673898774 0.000424333650247577 0.000909392694152862 0.00074432610122579 3601
4721 1315607 1 0.05 0.25 1e-04 0.3 40 "LAT" 0.259294917497528 0.564475871538015 0.158136673090006 0.344102216685423 0.487412623480859 0.548116906836641 0.309431498988282 0.347513817684543 0.746707540978388 0.553658855317954 0.467568172078288 0.346380641272185 0.999792761291828 0.999756056613952 0.999768601208661 0.000207238708171757 0.000243943386047784 0.000231398791338793 3601
4722 415052 2 0.05 0.25 1e-04 0.3 40 "LAT" 0.256956267213634 0.562814945103799 0.157930121867176 0.345788017730048 0.489185009339454 0.546535128464712 0.312750351779715 0.34906431185436 0.746141276553088 0.552005452728817 0.470680473646891 0.347985167255767 0.999753184955247 0.999600830576383 0.999652462643101 0.000246815044752874 0.000399169423617169 0.000347537356898883 3601
4723 419994 3 0.05 0.25 1e-04 0.3 40 "LAT" 0.261735930671037 0.564942590236563 0.159312262792851 0.343668184426786 0.487166795463863 0.549365872580866 0.307506067215182 0.346318090987779 0.7489027261349 0.554687927723333 0.466818330008033 0.34543074080085 0.999749334773681 0.999656507642582 0.999688445785346 0.000250665226318745 0.00034349235741813 0.000311554214653673 3601
4724 847034 4 0.05 0.25 1e-04 0.3 40 "LAT" 0.257463152240963 0.564199425431516 0.157199583045898 0.344397103051635 0.489107078465484 0.546895521536399 0.312278909948172 0.348797076742808 0.746570230706446 0.552716218282113 0.46947849299407 0.347334502459765 0.999638998591496 0.999211606813968 0.999356642588335 0.000361001408503615 0.000788393186031562 0.000643357411664664 3601
4725 24162 5 0.05 0.25 1e-04 0.3 40 "LAT" 0.263138060127972 0.561235252640093 0.162942663117398 0.347361862948951 0.482666371956321 0.546665441720669 0.308599503943577 0.349068696316442 0.745804432084293 0.551690407345961 0.471542167060974 0.348503726454103 0.999048382828207 0.998810736980964 0.99889329984357 0.000951617171793278 0.00118926301903601 0.00110670015643039 3601
4726 71901 1 3 0.25 1e-04 0.3 40 "LAT" 0.2594683168268 0.569382522229302 0.154625303755604 0.339140356975368 0.480387977591101 0.543335095593363 0.31440385957451 0.353251233896958 0.739856294417901 0.551909429702973 0.469029163330114 0.348744529617896 0.999826107499612 0.999740015756228 0.999769709979042 0.000173892500387872 0.000259984243772015 0.000230290020958295 3601
4727 690573 2 3 0.25 1e-04 0.3 40 "LAT" 0.259368773572131 0.559840443219446 0.16178633726315 0.348826469690355 0.480624428721493 0.543120465034758 0.314333143589215 0.353165821411239 0.739993202293624 0.548595270161883 0.476119480852365 0.351952089734662 0.999760912927396 0.999627563195172 0.999673581080861 0.000239087072604003 0.000372436804827695 0.000326418919138899 3601
4728 476091 3 3 0.25 1e-04 0.3 40 "LAT" 0.260941185122651 0.565777801937854 0.158222836778959 0.342811204113825 0.477426588849549 0.541202569200119 0.315939279168434 0.35581508479413 0.7383677739722 0.549352155103064 0.474162115947394 0.351652874566548 0.99982828560303 0.999764813431 0.999786889064978 0.000171714396969605 0.000235186569000295 0.000213110935022081 3601
4729 397519 4 3 0.25 1e-04 0.3 40 "LAT" 0.258525339270735 0.563161634449658 0.158688996248264 0.345438280195969 0.47840299491877 0.539732190361084 0.318851283340704 0.357274883960389 0.736928334189505 0.54738362102086 0.477540279588968 0.353596783462938 0.99981241704698 0.999761151717476 0.999778851995082 0.000187582953020439 0.000238848282524447 0.000221148004917717 3601
4730 568727 5 3 0.25 1e-04 0.3 40 "LAT" 0.257043705411248 0.560161005440589 0.160017422511681 0.348470202469533 0.478454268228428 0.538795883354182 0.320336717809045 0.358187427632718 0.735497973639676 0.545763933962524 0.480354140320726 0.355206179330857 0.999817938678849 0.999728749035861 0.999759433146535 0.000182061321150678 0.000271250964139159 0.000240566853464587 3601
4731 1069758 1 0.05 0.5 1e-04 0.3 40 "LAT" 0.261067641042301 0.563105481375925 0.160250284186137 0.34544991149044 0.48560084530925 0.547877808284489 0.308599192804992 0.34776945643326 0.74666848635155 0.553082817264098 0.468849476991129 0.346996285719822 0.999877247968586 0.999848858197859 0.999858630596447 0.000122752031413682 0.000151141802140867 0.000141369403552997 3601
4732 1292056 2 0.05 0.5 1e-04 0.3 40 "LAT" 0.259252179757512 0.564773775398357 0.157942405269446 0.3438278441559 0.487732525232895 0.547355474471509 0.310816071095872 0.348327785254199 0.746984704990407 0.553249231629438 0.468758476365318 0.346825011767675 0.999837901417454 0.999840138607609 0.999839374537626 0.000162098582545938 0.000159861392390526 0.000160625462373586 3601
4733 173323 3 0.05 0.5 1e-04 0.3 40 "LAT" 0.257747924246187 0.565809090458441 0.15622564582295 0.342754125611519 0.490699718410511 0.550715413382015 0.308023102995319 0.345178335116835 0.748447642656698 0.555794904368001 0.464248748818269 0.344383441382162 0.999834225048331 0.999806341450739 0.99981579699022 0.000165774951669027 0.000193658549260584 0.000184203009779565 3601
4734 198496 4 0.05 0.5 1e-04 0.3 40 "LAT" 0.261334969456122 0.563309144519594 0.160299940748055 0.345288093591813 0.485961680285376 0.548852240779545 0.307467346583834 0.346774990041242 0.747296649741498 0.553799010262133 0.467767287331889 0.346286272881413 0.999877743398011 0.99984030649474 0.999853196607685 0.000122256601988652 0.000159693505260506 0.000146803392315483 3601
4735 599781 5 0.05 0.5 1e-04 0.3 40 "LAT" 0.259634586925934 0.566615074710406 0.156748004902529 0.341913328312868 0.488515880390397 0.549952811598831 0.307559508353172 0.345777035572528 0.748150467316331 0.555590614218254 0.464307513255701 0.3444930282286 0.999878836327528 0.999846585661604 0.999857602786818 0.000121163672471772 0.000153414338395743 0.00014239721318228 3601
4736 948149 1 3 0.5 1e-04 0.3 40 "LAT" 0.258402111215534 0.569458293532398 0.153953278785299 0.339053020747289 0.480713820499675 0.541129206244655 0.318148430004018 0.355687273349284 0.739115931715209 0.550400662943244 0.472101708789317 0.350381688479081 0.999884160185097 0.99983870163481 0.999854328998367 0.00011583981490332 0.000161298365189821 0.000145671001633446 3601
4737 874627 2 3 0.5 1e-04 0.3 40 "LAT" 0.259231692536137 0.566502498565593 0.156625398726725 0.342072081662737 0.480810310241578 0.543578972767248 0.314576570870808 0.353410585497113 0.740042002777716 0.551099209406143 0.471201969597532 0.349859044553909 0.999882617117324 0.999843211994526 0.999856800030752 0.000117382882676337 0.0001567880054739 0.000143199969247777 3601
4738 458551 3 3 0.5 1e-04 0.3 40 "LAT" 0.26073654376929 0.560687340359948 0.161968162121921 0.347975903058628 0.477828045374419 0.542407179209002 0.314179023946139 0.354151456358995 0.738564589143709 0.548368852114458 0.47614718606806 0.352382513416516 0.999880907668141 0.999845805433681 0.99985800661003 0.000119092331859279 0.000154194566318775 0.000141993389970446 3601
4739 44728 4 3 0.5 1e-04 0.3 40 "LAT" 0.257683205395537 0.56060026382487 0.160144120915176 0.348026133331996 0.478693980699381 0.540723530283029 0.317504453306949 0.356089582206036 0.736377186094919 0.547128062109152 0.477648574222125 0.353739202806031 0.99987933348421 0.999795449968216 0.999824349571978 0.000120666515789863 0.000204550031784068 0.000175650428022216 3601
4740 959851 5 3 0.5 1e-04 0.3 40 "LAT" 0.260601099492668 0.559318153236533 0.162893554249817 0.349333654095708 0.475101421002698 0.536466268373664 0.320549699383297 0.359744110041576 0.735702520495366 0.544072342008697 0.483443253633115 0.35643389711954 0.999887911347171 0.999829620077396 0.999849924852127 0.000112088652829001 0.000170379922604046 0.000150075147873325 3601
4741 1129135 1 0.05 0 1e-04 0.4 40 "LAT" 0.261892855563634 0.564946464933586 0.15936397560816 0.34367194882349 0.481509013721504 0.544429559858366 0.306388594412169 0.345985857267829 0.743401869285139 0.551449670431883 0.465752570020329 0.345222699757809 0.998724296484613 0.998821644568122 0.998788091395754 0.0012757035153874 0.0011783554318778 0.00121190860424646 3294
4742 628302 2 0.05 0 1e-04 0.4 40 "LAT" 0.258644887421532 0.56435379403934 0.157836565273825 0.344245347986406 0.4833070502077 0.54172975144886 0.31157857328654 0.348682675741958 0.741951937629233 0.549380948800828 0.469415138560365 0.347200363871841 0.9991608863808 0.998745586299389 0.998887148414407 0.000839113619199824 0.00125441370061131 0.00111285158559322 2810
4743 1194309 3 0.05 0 1e-04 0.4 40 "LAT" 0.257892828506314 0.562408037139129 0.158836229797288 0.346223845423096 0.485068705185576 0.544018079062995 0.310801614428044 0.348047511614805 0.74296153369189 0.550229961576263 0.469637844225331 0.347458605233164 0.889281502570928 0.914844285692301 0.906147247401463 0.110718497429072 0.0851557143076991 0.093852752598537 417
4744 64070 4 0.05 0 1e-04 0.4 40 "LAT" 0.260355285328069 0.56639016711446 0.157362082808122 0.342176852192501 0.48239262204314 0.544695317139081 0.306752700324427 0.345864353321842 0.742747907371208 0.552078818980338 0.46411478313255 0.344630896049117 0.99956656312175 0.999506953851336 0.999527395910701 0.000433436878250001 0.000493046148664027 0.000472604089298896 3601
4745 279534 5 0.05 0 1e-04 0.4 40 "LAT" 0.258938930075007 0.56269575776729 0.159275047764359 0.345907470303359 0.483804457781941 0.545898074246065 0.305845260416442 0.344633005095612 0.742743387856947 0.55159775214716 0.465120308180801 0.345107830757482 0.99961776119932 0.9995340296425 0.999562608815421 0.000382238800679643 0.000465970357500021 0.000437391184578581 3601
4746 524206 1 3 0 1e-04 0.4 40 "LAT" 0.262475261010132 0.563176963975464 0.16104188234091 0.345423555163946 0.470858855239826 0.536313802701756 0.314759100519113 0.355916484672517 0.733334116249957 0.545295991645963 0.475800982860023 0.352623805873151 0.995063077622637 0.962967526725187 0.97421301240282 0.00493692237736271 0.0370324732748126 0.0257869875971799 2445
4747 636287 2 3 0 1e-04 0.4 40 "LAT" 0.260618202964871 0.56281465316948 0.16025920017357 0.345841248365598 0.473755273033536 0.540207462008206 0.310799914915985 0.35154503512873 0.734373475998407 0.547661285990885 0.471059115089555 0.349941594895409 0.999488011438201 0.999384042046801 0.999420167588953 0.000511988561798751 0.000615957953198746 0.000579832411046984 3601
4748 189638 3 3 0 1e-04 0.4 40 "LAT" 0.257511416915322 0.562267749222317 0.158741242906545 0.346382941391776 0.475719245511023 0.538086496676023 0.315039875755481 0.353680954296929 0.733230662426345 0.54601899763861 0.473781118662026 0.35152274058089 0.999683286419384 0.998043572767924 0.998607168230271 0.000316713580616246 0.0019564272320764 0.00139283176972911 3163
4749 48362 4 3 0 1e-04 0.4 40 "LAT" 0.260579575981875 0.565415703899483 0.15825928271501 0.343217797431344 0.472541210008603 0.538237942218607 0.313336480451003 0.35390986545274 0.733120785990478 0.547176965266435 0.471595763166013 0.350657875395003 0.992751811974108 0.980432094517789 0.984717695829422 0.007248188025892 0.0195679054822108 0.015282304170578 1865
4750 728048 5 3 0 1e-04 0.4 40 "LAT" 0.257752577256441 0.564116858414874 0.157551547678865 0.344538032041197 0.478001174397251 0.537295829804965 0.316131524911487 0.353701864367033 0.735753751653692 0.546157911865207 0.473683072590353 0.35083042512357 0.99954853621284 0.999570673085086 0.999563092770528 0.000451463787160329 0.000429326914913946 0.000436907229472037 3601
4751 686715 1 0.05 0.25 1e-04 0.4 40 "LAT" 0.25933293233339 0.562679720057301 0.159513939536331 0.345969675551958 0.483527012589475 0.544127637853808 0.308189110091259 0.346325852567233 0.742859944922865 0.550433402026869 0.467703049627591 0.346231584605577 0.999761246193092 0.999457458643112 0.999561239239403 0.000238753806907646 0.000542541356888003 0.000438760760596938 3601
4752 169370 2 0.05 0.25 1e-04 0.4 40 "LAT" 0.260556749425747 0.564392977787835 0.158949501269436 0.344135830909947 0.483179474310202 0.543392755906518 0.308914556799562 0.346993787000782 0.743736223735949 0.550545452400283 0.467864058068998 0.346039419960197 0.998169088083062 0.999204179071655 0.998849432849745 0.0018309119169383 0.000795820928345251 0.00115056715025476 3601
4753 759676 3 0.05 0.25 1e-04 0.4 40 "LAT" 0.257615985335431 0.563214721446703 0.158075730921245 0.345374655618039 0.484836349174844 0.542778839546017 0.310920195003252 0.347600146392414 0.742452334510275 0.549661850381848 0.468995925924497 0.346882155646691 0.999576162999571 0.999470006214931 0.999506035670047 0.000423837000429237 0.000529993785069006 0.000493964329953179 3601
4754 12951 4 0.05 0.25 1e-04 0.4 40 "LAT" 0.260588340285843 0.565143106273675 0.158415764214436 0.343448966746428 0.480524840228772 0.540130583708302 0.311858854052057 0.350103811198841 0.741113180514615 0.548634213221684 0.470274618266493 0.347864525996122 0.99980499353713 0.999740355908433 0.999762568150252 0.000195006462870301 0.000259644091567137 0.000237431849747948 3601
4755 1281239 5 0.05 0.25 1e-04 0.4 40 "LAT" 0.257993616526852 0.563504472103986 0.158098881052484 0.345121687876242 0.483510697145517 0.542581275933395 0.310389117403161 0.347806507304905 0.741504313672369 0.549655863012839 0.468487998455646 0.34691952502121 0.999812033485049 0.999753818336979 0.999773628941033 0.000187966514951148 0.000246181663021456 0.000226371058966714 3601
4756 43810 1 3 0.25 1e-04 0.4 40 "LAT" 0.261760020165753 0.567099376523384 0.157724769752483 0.341438360783891 0.475523903599616 0.541110842967397 0.309780499173142 0.350325621660131 0.737283923765369 0.5497837843825 0.467505268925624 0.347545579550413 0.999826752451131 0.999743292137539 0.999772284365722 0.000173247548868742 0.000256707862460878 0.000227715634278358 3601
4757 499137 2 3 0.25 1e-04 0.4 40 "LAT" 0.256034470793448 0.568862344784529 0.15296740304477 0.339670766946872 0.483094765841485 0.541293403859984 0.31309552565432 0.34926495498018 0.739129236634933 0.55031406561841 0.466062928699089 0.346263798345446 0.999813009460714 0.998508695161969 0.99895013463401 0.000186990539285904 0.00149130483803125 0.00104986536599033 2092
4758 712038 3 3 0.25 1e-04 0.4 40 "LAT" 0.26230518555705 0.567791830261217 0.157541420624357 0.340779781114286 0.472085103242044 0.538715885409733 0.311773080561274 0.353116398372074 0.734390288799094 0.548363366996917 0.46931450118563 0.349259728719761 0.999820728375535 0.999343190914259 0.999510049674033 0.000179271624465094 0.000656809085740628 0.000489950325967026 3601
4759 712544 4 3 0.25 1e-04 0.4 40 "LAT" 0.259727709538997 0.562870155766348 0.159627341078252 0.34578577344121 0.472738922542225 0.534398844151452 0.317962973084984 0.35702409456087 0.732466632081222 0.543831047050624 0.477590314163236 0.353509256214286 0.99981138426102 0.999580354632188 0.999660442167802 0.000188615738980328 0.00041964536781169 0.000339557832198037 3601
4760 1044655 5 3 0.25 1e-04 0.4 40 "LAT" 0.261259651498584 0.562114583616627 0.161161387918084 0.346523953477289 0.472804519082675 0.538824538456425 0.312006627048534 0.353069254885924 0.734064170581259 0.546524579431415 0.473168014966618 0.351185295991027 0.999809594280985 0.999727862453187 0.999756345684965 0.000190405719014685 0.000272137546813475 0.000243654315034738 3601
4761 846996 1 0.05 0.5 1e-04 0.4 40 "LAT" 0.259836648665486 0.566862330838591 0.156691229466742 0.34169243610418 0.483087701145156 0.544359775246896 0.307560381342197 0.346029158724106 0.742924349810642 0.551979567141975 0.464251610808939 0.34459316693708 0.999875634286255 0.9998423579542 0.999853740310798 0.000124365713745275 0.000157642045799904 0.000146259689202287 3601
4762 1266339 2 0.05 0.5 1e-04 0.4 40 "LAT" 0.25803494848844 0.562242470807782 0.159036519807501 0.346347695342011 0.482898850919037 0.541128814807931 0.312028972017901 0.349176142267457 0.740933799407477 0.548266994650432 0.471065491825402 0.348245355830985 0.999870418063276 0.999837460356685 0.999848684867474 0.000129581936724279 0.000162539643315243 0.000151315132525532 3601
4763 665057 3 0.05 0.5 1e-04 0.4 40 "LAT" 0.259849537927836 0.566557329842953 0.156922623021799 0.341990573017892 0.484234851436265 0.545842465850933 0.306341812647222 0.344803972702004 0.7440843893641 0.552866589592236 0.463264435669021 0.343877615014376 0.999871197192372 0.99982085215067 0.999838057258704 0.00012880280762757 0.000179147849330248 0.000161942741296117 3601
4764 1131676 4 0.05 0.5 1e-04 0.4 40 "LAT" 0.26035825657753 0.566748688082457 0.157110799936984 0.341829056871329 0.483919772669224 0.544856094932186 0.307332356052737 0.345584159061204 0.744278029246754 0.552284139177019 0.464443155989721 0.344337047243536 0.999880997524268 0.999844031167821 0.999856680150637 0.000119002475732474 0.000155968832178871 0.000143319849363381 3601
4765 70115 5 0.05 0.5 1e-04 0.4 40 "LAT" 0.258669286442007 0.562581753820124 0.159165882881171 0.345986993054217 0.482081649223925 0.54229616804957 0.309857479856065 0.348050961916585 0.740750935665932 0.549188187272938 0.469023362737236 0.347367950391132 0.999872505690035 0.999828802346526 0.999843730928938 0.000127494309964556 0.000171197653474274 0.00015626907106247 3601
4766 321897 1 3 0.5 1e-04 0.4 40 "LAT" 0.25763623734923 0.561623270825891 0.159315575431974 0.346996059019487 0.475128564417757 0.536784872366325 0.316511887757683 0.355271383263178 0.732764801766987 0.544982832743442 0.475827463189657 0.352743754487636 0.999882181918242 0.999827301098977 0.999846190385961 0.000117818081758093 0.000172698901022981 0.000153809614038559 3601
4767 142709 2 3 0.5 1e-04 0.4 40 "LAT" 0.259699705502881 0.564660204203104 0.158317579767809 0.343923445872277 0.475450765949483 0.540386403216194 0.311440390514481 0.351410300044784 0.735150471452364 0.548390830057976 0.469757970282289 0.349176395093192 0.999865913935316 0.999775703835729 0.999806899804906 0.000134086064684461 0.000224296164271129 0.000193100195093896 3601
4768 636878 3 3 0.5 1e-04 0.4 40 "LAT" 0.260922391855647 0.563884326151322 0.159617399232312 0.344754523380161 0.473419433185415 0.537929513566069 0.313287061992752 0.353459346191561 0.734341825041062 0.546561290688546 0.472904461225065 0.350778293028746 0.999878513104583 0.99974638776172 0.999792308131043 0.000121486895416777 0.000253612238280512 0.000207691868956655 3601
4769 36297 4 3 0.5 1e-04 0.4 40 "LAT" 0.259304387740696 0.564600957728704 0.158066147125002 0.343982491446142 0.473625060437228 0.534408966465852 0.318889804444836 0.357463454255054 0.732929448177923 0.5444428113622 0.476955951569838 0.353147624655554 0.999889771400256 0.999764972950444 0.999808149007352 0.000110228599744199 0.000235027049555899 0.000191850992647993 3601
4770 587582 5 3 0.5 1e-04 0.4 40 "LAT" 0.256965030584274 0.560711218899604 0.159574437981674 0.347900989977622 0.473824776626089 0.533555308963585 0.320693150709941 0.358557494129882 0.730789807210363 0.542516804449434 0.480267588691615 0.355227002445587 0.999879688418245 0.999666101970527 0.999739588644696 0.000120311581754896 0.000333898029473154 0.000260411355304021 3601
4771 742396 1 0.05 0 1e-04 0.5 40 "LAT" 0.257912615915658 0.56556656934358 0.156506218200738 0.343011993933539 0.479517351363819 0.540419079259058 0.306033014578902 0.344367765574202 0.737429967279477 0.54892093403616 0.46253923277964 0.343938598432431 0.99951299602935 0.999445497346995 0.999468440833957 0.000487003970649625 0.000554502653005428 0.000531559166043166 3601
4772 384724 2 0.05 0 1e-04 0.5 40 "LAT" 0.261006601559909 0.565809732645752 0.158221468730119 0.342803585616104 0.475504587197255 0.536690573204212 0.308615534034159 0.347871420014899 0.736511188757164 0.54663110668925 0.466837002764278 0.34616252353048 0.9985446570251 0.999035450050678 0.998866562575373 0.00145534297490013 0.000964549949321972 0.00113343742462652 1859
4773 181929 3 0.05 0 1e-04 0.5 40 "LAT" 0.25511649269895 0.564596043648359 0.155523040081503 0.343995041745467 0.482140968519786 0.538266328951111 0.3104488522168 0.346113849536521 0.737257461218736 0.54706530579304 0.465971892298303 0.34542992279603 0.999563846862515 0.999419041600524 0.999467697092705 0.000436153137484706 0.000580958399475805 0.000532302907295322 3601
4774 1246420 4 0.05 0 1e-04 0.5 40 "LAT" 0.258290836257667 0.56829831235214 0.15473253418733 0.340271277962971 0.480430486843089 0.541456211121305 0.305205756368596 0.343399271291738 0.738721323100757 0.550521784673287 0.459938290555925 0.34236255849841 0.999606225233945 0.999533952317802 0.999558507899761 0.000393774766055358 0.000466047682198079 0.000441492100239255 3601
4775 125088 5 0.05 0 1e-04 0.5 40 "LAT" 0.257396661577542 0.564820096032462 0.156748891291033 0.343774731992293 0.480107531191621 0.538119472918837 0.31077869598412 0.34777776887846 0.737504192769163 0.547114913364847 0.467527587275153 0.346451939477184 0.941001489250598 0.942474177894464 0.941974300261301 0.0589985107494017 0.0575258221055361 0.0580256997386993 1973
4776 991537 1 3 0 1e-04 0.5 40 "LAT" 0.260770374850857 0.563369199305689 0.159956587992322 0.345280244362122 0.470422839487762 0.532954665619397 0.316211143512994 0.355871965137547 0.731193214338619 0.543158097811649 0.476167731505316 0.35249473968333 0.998901559530504 0.867912242573053 0.913448250952461 0.00109844046949647 0.132087757426947 0.0865517490475387 120
4777 245234 2 3 0 1e-04 0.5 40 "LAT" 0.261321118144115 0.562634805410042 0.160857624801583 0.346007822839459 0.468709510464566 0.536495766394582 0.308656498476908 0.350590110140052 0.730030628608682 0.545164564906583 0.469514123278491 0.349425269561042 0.999424166294052 0.977266636479479 0.984991673860328 0.000575833705947984 0.0227333635205212 0.0150083261396719 198
4778 475129 3 3 0 1e-04 0.5 40 "LAT" 0.26051949206665 0.563109605485811 0.159949536856804 0.345498049440008 0.468675012954643 0.534178272692573 0.311204746647635 0.352065615452643 0.729194505021293 0.543806435116421 0.47115428350444 0.350170365109648 0.998865630766009 0.998918499483548 0.99890012932786 0.00113436923399106 0.00108150051645153 0.00109987067214022 3601
4779 559558 4 3 0 1e-04 0.5 40 "LAT" 0.256789383404705 0.563245560897229 0.157547502288417 0.345367028303117 0.470009345397889 0.533114241303096 0.314113610796312 0.353649820904601 0.726798728802594 0.543082589027485 0.471661113084728 0.351143725228162 0.999664709326379 0.999423089480899 0.999506127436039 0.000335290673620953 0.000576910519101264 0.000493872563960753 3601
4780 1636 5 3 0 1e-04 0.5 40 "LAT" 0.258700040386996 0.562758931673471 0.159077998335971 0.345865126953114 0.470071430407471 0.534694947584946 0.311438354170112 0.351582389501823 0.728771470794467 0.544007035322836 0.470516352506083 0.349953277204859 0.999664269958489 0.999541562262104 0.999583929495738 0.000335730041511393 0.000458437737896153 0.000416070504261597 3601
4781 44391 1 0.05 0.25 1e-04 0.5 40 "LAT" 0.25724700101054 0.56386545085643 0.157368338600337 0.344756804063599 0.480115359299953 0.538406811971701 0.309230510996779 0.346294570888121 0.737362360310493 0.546991627847288 0.466598849597116 0.345802275162782 0.999809698779207 0.999740104180788 0.999763693770568 0.00019030122079286 0.000259895819211887 0.000236306229432532 3601
4782 1213797 2 0.05 0.25 1e-04 0.5 40 "LAT" 0.261491103414859 0.565568519508 0.158648986906872 0.343003742568082 0.476727091938331 0.539805368203122 0.30487840196659 0.344810278553712 0.73821819535319 0.548625324167137 0.463527388873462 0.344219154672665 0.999552661299731 0.999660963347716 0.999623682723892 0.00044733870026947 0.000339036652284308 0.000376317276107501 3601
4783 1049353 3 0.05 0.25 1e-04 0.5 40 "LAT" 0.264294449011745 0.565790210954703 0.160245310100269 0.342805783832712 0.471682129355812 0.535819554722656 0.307435824425763 0.348664061290373 0.735976578367557 0.54618478078954 0.467681134526032 0.346654448890931 0.999779959327514 0.999727480466471 0.999745778979171 0.000220040672485654 0.000272519533528826 0.000254221020829145 3601
4784 1025546 4 0.05 0.25 1e-04 0.5 40 "LAT" 0.260407553443599 0.564316745397077 0.158923313011365 0.34423536774564 0.476599590384405 0.537769367668037 0.307893236784448 0.346909113647165 0.737007143828003 0.546825563804054 0.466816549795813 0.346024103839309 0.998865224986853 0.997668323160812 0.998079216484097 0.00113477501314695 0.00233167683918808 0.00192078351590319 2575
4785 1184627 5 0.05 0.25 1e-04 0.5 40 "LAT" 0.259507976911426 0.56930083297526 0.15468628336657 0.339201680378801 0.478174967030175 0.539734236608641 0.305782431207593 0.344682449595396 0.737682943941601 0.549743460842323 0.460468714574162 0.342851981398362 0.999725408578342 0.999730513276299 0.999728769657936 0.000274591421657661 0.000269486723700624 0.000271230342064213 3601
4786 339992 1 3 0.25 1e-04 0.5 40 "LAT" 0.257789596830701 0.56104487680847 0.159907132955726 0.347558324892736 0.470084820823387 0.532777220720591 0.313981416174543 0.353254770151575 0.727874417654088 0.5421353971681 0.473888549130269 0.351634356321067 0.999551224357661 0.99878953938161 0.999051826898903 0.000448775642339309 0.00121046061838959 0.000948173101096562 3601
4787 276988 2 3 0.25 1e-04 0.5 40 "LAT" 0.257038810890774 0.564865009890304 0.156519731161653 0.343762530665187 0.470899449679496 0.530723726494725 0.317886389344949 0.355766130385561 0.72793826057027 0.542034523985011 0.474406120506602 0.351973855640092 0.999783510595 0.999738773818166 0.999754122973711 0.000216489405000278 0.000261226181834164 0.000245877026288949 3601
4788 756167 3 3 0.25 1e-04 0.5 40 "LAT" 0.256825961801717 0.562800376782603 0.157962631874722 0.345826518218446 0.471759470479742 0.533717519902087 0.314270785489125 0.35298319042766 0.728585432281458 0.543285720396669 0.472233417363848 0.3509008759813 0.999791464980075 0.99974172846761 0.999758784106129 0.000208535019924952 0.000258271532389565 0.000241215893871215 3601
4789 894659 4 3 0.25 1e-04 0.5 40 "LAT" 0.258115204622822 0.565922542253165 0.156386911595918 0.342686163969852 0.473156310938824 0.535727215307625 0.311253703814478 0.350095653618973 0.731271515561646 0.54567880299095 0.467640615410396 0.347910088000437 0.999270765950946 0.999416603519536 0.999366576735052 0.000729234049053626 0.000583396480463947 0.000633423264947623 3601
4790 1077055 5 3 0.25 1e-04 0.5 40 "LAT" 0.257618907869996 0.563878353674118 0.157608481820828 0.344751912870439 0.469300645811365 0.531300994504557 0.316007134757128 0.354949919730128 0.726919553681362 0.54205265635348 0.473615616577956 0.35184149680841 0.999812909391275 0.999692626289169 0.999734048080109 0.000187090608725028 0.000307373710831037 0.000265951919891087 3601
4791 498838 1 0.05 0.5 1e-04 0.5 40 "LAT" 0.258807359974144 0.559783716507082 0.161367581846801 0.34889634824343 0.477875867106877 0.537343200597242 0.309129894883053 0.347148996217891 0.73668322708102 0.544983513671834 0.470497476729855 0.347778639978761 0.999877806818311 0.999833082110572 0.999848352146911 0.000122193181689299 0.000166917889427547 0.000151647853088618 3601
4792 1270651 2 0.05 0.5 1e-04 0.5 40 "LAT" 0.26044854262467 0.567709508611965 0.156407574430183 0.340789261885754 0.478795135949972 0.542260984334106 0.30271154282015 0.342457192341116 0.739243678574642 0.550934854033939 0.459119117250333 0.341911808814084 0.99987113818541 0.999841336244229 0.999851542689317 0.000128861814589866 0.000158663755771408 0.000148457310682841 3601
4793 1255765 3 0.05 0.5 1e-04 0.5 40 "LAT" 0.258013665818008 0.567129497998289 0.155390990129061 0.341444606489105 0.479481378773438 0.539216340494425 0.307652571058908 0.345402699621184 0.737495044591445 0.548621781546175 0.463043561187969 0.344100106608185 0.999863152103323 0.999832450711987 0.999842882451696 0.000136847896677058 0.000167549288012881 0.000157117548303666 3601
4794 942586 4 0.05 0.5 1e-04 0.5 40 "LAT" 0.259540570128459 0.563785357860091 0.158813675600674 0.344832395483497 0.478649962651801 0.5394628882684 0.30683182669898 0.345350994598376 0.73819053278026 0.547734706891309 0.465645502299654 0.345206487501714 0.999829799675273 0.999824972103608 0.999826621964425 0.000170200324727465 0.000175027896391545 0.000173378035574875 3601
4795 1155084 5 0.05 0.5 1e-04 0.5 40 "LAT" 0.26179824195933 0.564557339634451 0.159619942059151 0.344044673155718 0.475785930080685 0.539555469180195 0.304522730573631 0.344860509642378 0.737584172040015 0.548141435886192 0.464142672632782 0.344606838618494 0.99987837364321 0.999830733077245 0.99984716416201 0.00012162635679044 0.000169266922755399 0.000152835837990153 3601
4796 59350 1 3 0.5 1e-04 0.5 40 "LAT" 0.258191173369528 0.561447725114692 0.15977921081847 0.34717646688247 0.472816237689725 0.535573042477419 0.310697488494629 0.349804656961806 0.731007411059253 0.544127555211333 0.4704766993131 0.349209681097582 0.999880032278521 0.999813854137798 0.999836575382609 0.000119967721478558 0.000186145862202055 0.000163424617391179 3601
4797 1044150 2 3 0.5 1e-04 0.5 40 "LAT" 0.25840902284796 0.564040530114071 0.157963379226911 0.344578652805966 0.471190349528569 0.533153698437906 0.313482867374401 0.352406227164648 0.729599372376528 0.543395776649549 0.471446246601312 0.350043257755694 0.999880298772019 0.999800535538667 0.999827977810211 0.000119701227980989 0.000199464461332916 0.000172022189788748 3601
4798 813052 3 3 0.5 1e-04 0.5 40 "LAT" 0.256977994465803 0.564340727503184 0.156939168857874 0.344230590464771 0.469557761712059 0.530543233513154 0.317029940529753 0.355651231723232 0.726535756177862 0.541674268760206 0.473969109387627 0.352137644114085 0.999886983264312 0.999788995194393 0.999822665786559 0.000113016735687997 0.000211004805606697 0.000177334213441078 3601
4799 351982 4 3 0.5 1e-04 0.5 40 "LAT" 0.256308068978022 0.564944704328729 0.156014801871671 0.343649348661104 0.47173128362757 0.532794019289411 0.314918389331055 0.353006036537073 0.728039352605592 0.543360726216 0.470933191202726 0.350166005147241 0.999882185273044 0.999820709304149 0.999841731014349 0.000117814726956071 0.000179290695850513 0.000158268985650906 3601
4800 244456 5 3 0.5 1e-04 0.5 40 "LAT" 0.257329472578918 0.564251417318178 0.157175117633868 0.344293880446736 0.472171739565576 0.535161957889651 0.312031863843139 0.351122314829471 0.729501212144494 0.544714648199587 0.469206981477007 0.349170348395441 0.999800319064311 0.999587026257614 0.999660199405864 0.000199680935689452 0.000412973742385794 0.000339800594135803 3601
4801 295066 1 0.05 0 1e-04 0.6 40 "LAT" 0.257658074487503 0.568513381467489 0.154163272951376 0.340028840097671 0.474048047843774 0.533192684003145 0.307010628443456 0.344880070788484 0.731706122331277 0.545091488331728 0.461173901394832 0.343264646075095 0.999635191320385 0.999564366565594 0.999588395222427 0.00036480867961501 0.000435633434406097 0.000411604777572662 3601
4802 1179105 2 0.05 0 1e-04 0.6 40 "LAT" 0.261333179949172 0.569751071393189 0.155485155232245 0.338778144196405 0.47191001220712 0.536212164252181 0.301529298771852 0.342038359069006 0.733243192156292 0.547672806304461 0.457014454004097 0.340946375214028 0.998623673485677 0.99816433954147 0.998322211387168 0.00137632651432303 0.00183566045853008 0.00167778861283161 1969
4803 424772 3 0.05 0 1e-04 0.6 40 "LAT" 0.25942633091325 0.56618377745469 0.156974723933212 0.342428889448876 0.472758229117495 0.532842553910751 0.306643682072253 0.345113704948799 0.732184560030745 0.544170021853407 0.463618406005465 0.344221682395229 0.995217166455194 0.994620665714614 0.994824340860125 0.00478283354480575 0.00537933428538615 0.00517565913987484 2451
4804 89431 4 0.05 0 1e-04 0.6 40 "LAT" 0.257895770773691 0.563917376936125 0.157715076216388 0.344680231109779 0.471356296056622 0.530998949751276 0.308508576950737 0.346873677272147 0.729252066830313 0.542153884555341 0.466223653167125 0.346159665594395 0.992741880052505 0.996920299728798 0.995496564873998 0.00725811994749485 0.00307970027120237 0.00450343512600178 542
4805 888715 5 0.05 0 1e-04 0.6 40 "LAT" 0.257589290799514 0.564888663757592 0.156813314040857 0.343702204641774 0.4742570740774 0.534058803099127 0.306356652833433 0.344430295078506 0.731846364876914 0.544477465322097 0.463169966874291 0.344219198098089 0.989626686030057 0.988426586505982 0.988834018554616 0.0103733139699427 0.0115734134940182 0.0111659814453843 2816
4806 643721 1 3 0 1e-04 0.6 40 "LAT" 0.257227100398758 0.564495695888964 0.156982362051148 0.3441169062507 0.466363478225673 0.529784095848259 0.310998609614068 0.350571507338564 0.723590578624431 0.541271523792348 0.467980971665216 0.348737507854287 0.999586110212306 0.999536047115544 0.99955323143426 0.000413889787693627 0.000463952884455505 0.000446768565740496 3601
4807 132721 2 3 0 1e-04 0.6 40 "LAT" 0.256295376407651 0.561010685646141 0.158944165644656 0.347623007541588 0.465138408320682 0.528133263358389 0.312732570599895 0.352172324782361 0.721433784728333 0.539002396360397 0.471676736244552 0.350990648621048 0.989603842560405 0.995306146714942 0.993349936137285 0.0103961574395946 0.00469385328505826 0.00665006386271474 293
4808 290414 3 3 0 1e-04 0.6 40 "LAT" 0.2538223106789 0.557940519074454 0.159759239464154 0.350746204042483 0.465817139980988 0.524645947128127 0.317892398797694 0.355485139260038 0.719639450659888 0.535612261182579 0.477651638261848 0.35420450640632 0.999666147203422 0.991360206665563 0.994187414993524 0.000333852796578017 0.00863979333443671 0.00581258500647596 409
4809 614022 4 3 0 1e-04 0.6 40 "LAT" 0.257923380282577 0.565300253369693 0.156758843472975 0.343257751548456 0.464544664304663 0.526745071544446 0.313895636252471 0.353377607450712 0.72246804458724 0.539586984181206 0.470654479725446 0.350238837543043 0.999456049060895 0.992247063227719 0.99472977852695 0.000543950939105289 0.00775293677228102 0.00527022147304999 3276
4810 1045173 5 3 0 1e-04 0.6 40 "LAT" 0.262026318943699 0.566551133660463 0.158330202688223 0.342019500547582 0.461375478833488 0.528822549594976 0.308425544991281 0.350898858600897 0.723401797777187 0.541560003373635 0.466755747679504 0.348156356573298 0.999307107931442 0.995441256843604 0.996792184623136 0.00069289206855845 0.00455874315639559 0.00320781537686438 165
4811 859577 1 0.05 0.25 1e-04 0.6 40 "LAT" 0.25745077268075 0.569221473415934 0.153571430775035 0.339348452403313 0.474574463466349 0.532910810856152 0.307815946103005 0.345050307303451 0.732025236147098 0.545100748225954 0.461387376878041 0.343164249754153 0.999811047179953 0.999753972252818 0.99977330486017 0.000188952820046622 0.000246027747181656 0.00022669513982975 3601
4812 903272 2 0.05 0.25 1e-04 0.6 40 "LAT" 0.264372326628959 0.56871799711167 0.158026164293757 0.339802508783641 0.468707640047977 0.534883899665914 0.301288355170712 0.343275334254889 0.733079966676936 0.54657249273599 0.459314519464469 0.342104360469616 0.999800159869706 0.999739645044762 0.999760690632651 0.000199840130294279 0.000260354955237741 0.000239309367349286 3601
4813 357382 3 0.05 0.25 1e-04 0.6 40 "LAT" 0.259429576191566 0.565039275853096 0.157865239080803 0.343560234012331 0.472090182617886 0.53329479172026 0.305696801012542 0.344666022748741 0.731519758809452 0.544100727014896 0.463562040093345 0.344318150148928 0.999820643375445 0.999740390335563 0.999767826300267 0.000179356624554941 0.000259609664437057 0.000232173699733253 3601
4814 178461 4 0.05 0.25 1e-04 0.6 40 "LAT" 0.256142756091307 0.56685092065223 0.154474954858999 0.341707560007903 0.474029456822291 0.530920112317223 0.309934927247862 0.346672239838362 0.730172212913598 0.542968462578252 0.464409882106861 0.345025384739041 0.999576780978046 0.998976817761777 0.999179424032229 0.00042321902195434 0.00102318223822257 0.000820575967771172 3601
4815 911344 5 0.05 0.25 1e-04 0.6 40 "LAT" 0.263862553494165 0.563925431387434 0.16136345241374 0.34468710201074 0.467862011018933 0.532882383681608 0.303298013882822 0.344908136766725 0.731724564513098 0.54364265596311 0.464661466296562 0.344857472217085 0.999819419171574 0.999758727092519 0.999779829749234 0.000180580828425618 0.000241272907480995 0.000220170250765615 3601
4816 1018278 1 3 0.25 1e-04 0.6 40 "LAT" 0.257672252255864 0.565118603279076 0.156709927787656 0.34347376132073 0.466305965763873 0.531669078041755 0.308215426532113 0.348711551327974 0.723978218019737 0.542809826886261 0.464925354319769 0.3472298818907 0.999610141879863 0.999483206141583 0.99952684543866 0.000389858120137499 0.000516793858416589 0.000473154561340366 3601
4817 1105107 2 3 0.25 1e-04 0.6 40 "LAT" 0.255961939963116 0.563678822088786 0.156805821566481 0.344942543943165 0.463419246308493 0.523680773339728 0.31762353143916 0.356193651288436 0.719381186271609 0.536882747061043 0.474429353005641 0.352754381779534 0.999807955607066 0.999714550313678 0.999746584595053 0.000192044392933491 0.000285449686321687 0.00025341540494704 3601
4818 961867 3 3 0.25 1e-04 0.6 40 "LAT" 0.256855166806557 0.56003169304051 0.160072729099444 0.348633762160394 0.465404837065432 0.526141937111173 0.315189470294163 0.353776511526286 0.722260003871989 0.537351420363505 0.475262199393607 0.352401007194871 0.999814655418087 0.999701252862748 0.999740171570819 0.000185344581912688 0.000298747137252342 0.000259828429181262 3601
4819 805689 4 3 0.25 1e-04 0.6 40 "LAT" 0.25636176924607 0.562031342471101 0.158262015631181 0.346576296826548 0.468075886928754 0.532666016731014 0.30725232940057 0.347190045746234 0.724437656174824 0.542392360528208 0.465514345031751 0.347293605069918 0.999827959634043 0.999711998169461 0.999751639545485 0.000172040365957055 0.0002880018305395 0.000248360454515324 3601
4820 459074 5 3 0.25 1e-04 0.6 40 "LAT" 0.262103655507364 0.563408222952825 0.160734429075567 0.34520368299715 0.459240840940279 0.524322031920335 0.313942777458424 0.355649380099923 0.721344496447643 0.53747512981433 0.474677206533991 0.352444808033052 0.999823094931482 0.999728050117071 0.999761361028711 0.000176905068517644 0.000271949882928827 0.000238638971288498 3601
4821 840780 1 0.05 0.5 1e-04 0.6 40 "LAT" 0.25978188904908 0.567023139541205 0.156542896787487 0.341557824924967 0.4731011429866 0.53544669665147 0.303462596633406 0.342738166826254 0.73288303203568 0.546175520975346 0.460005493420893 0.34238103432158 0.999877010889577 0.999828605864701 0.999845152096324 0.00012298911042282 0.000171394135299016 0.00015484790367629 3601
4822 837810 2 0.05 0.5 1e-04 0.6 40 "LAT" 0.259722439390829 0.566364466666244 0.15706054343094 0.342229054937129 0.472390674201118 0.535489125816925 0.302820409412867 0.342513499805008 0.732113113591947 0.546002506382046 0.459880952843806 0.342456686322843 0.999875300100005 0.999828583652819 0.999844564913617 0.000124699899995269 0.000171416347180595 0.000155435086383341 3601
4823 292583 3 0.05 0.5 1e-04 0.6 40 "LAT" 0.261348188453995 0.568098972816573 0.156669420827056 0.340411530825793 0.470574702158381 0.533369869048125 0.304164831591971 0.344285181715645 0.731922890612377 0.545235400353467 0.460834252419027 0.342989618596025 0.999876128890922 0.999809355572537 0.999832327162214 0.000123871109078214 0.00019064442746264 0.00016767283778639 3601
4824 1275254 4 0.05 0.5 1e-04 0.6 40 "LAT" 0.261862718735503 0.565634436775252 0.158827547681494 0.342954467811715 0.469817254391026 0.533330950104203 0.304040408315848 0.344584771348643 0.731679973126529 0.544401159960171 0.462867955997342 0.344075299664593 0.999875603139761 0.999816499289983 0.999836891485379 0.000124396860238534 0.000183500710017069 0.000163108514621216 3601
4825 158577 5 0.05 0.5 1e-04 0.6 40 "LAT" 0.258674911995122 0.56759761797721 0.155446318453451 0.34089059914093 0.471560030456001 0.533737468776858 0.304523556684383 0.344110535024178 0.730234942451123 0.545211870346482 0.459969875137834 0.343057572707794 0.999831265766742 0.999768562639473 0.999789967203705 0.000168734233258245 0.000231437360527417 0.000210032796295162 3601
4826 1027372 1 3 0.5 1e-04 0.6 40 "LAT" 0.257329426441904 0.563757113048055 0.157576707698048 0.344832794417949 0.463034347728561 0.52385155652866 0.316531099064367 0.355465064580184 0.720363774170464 0.537091284483961 0.474107806762415 0.352206799109146 0.999850806715231 0.999796166705342 0.999814971885785 0.000149193284769332 0.000203833294658154 0.000185028114215187 3601
4827 346217 2 3 0.5 1e-04 0.6 40 "LAT" 0.259199234898592 0.565614231456119 0.157285432241077 0.342953812513086 0.465631338439172 0.530649277595517 0.309023488045054 0.349570841233908 0.724830573337764 0.542338422782646 0.466308920286132 0.347613644720585 0.999881331039854 0.999811433063044 0.999835568314617 0.00011866896014571 0.000188566936956128 0.000164431685383093 3601
4828 1100577 3 3 0.5 1e-04 0.6 40 "LAT" 0.258988157229517 0.563917295095869 0.158460842096183 0.344693925640702 0.46417916012618 0.529923646705681 0.309539240329932 0.350464243249987 0.723167317355697 0.541235093029621 0.468000082426116 0.348872469832711 0.999879519039001 0.999806936600815 0.999832042714514 0.000120480960998607 0.000193063399185316 0.000167957285486434 3601
4829 1234506 4 3 0.5 1e-04 0.6 40 "LAT" 0.257019940862932 0.560305813528209 0.159862231035694 0.348305270112207 0.46484692522212 0.528984694460869 0.310305223152993 0.350532202091543 0.721866866085052 0.539370924846683 0.470167454188687 0.350131212689558 0.999884013787214 0.999781981754248 0.999817046919259 0.000115986212785838 0.000218018245751533 0.000182953080740518 3601
4830 856673 5 3 0.5 1e-04 0.6 40 "LAT" 0.263867651755842 0.566161783988062 0.159725522082784 0.342408600829322 0.461371745710108 0.529809080883851 0.30591591816356 0.349127618451359 0.725239397465949 0.542187523153665 0.465641440246344 0.347072716577125 0.999846939945786 0.999810172245705 0.999823072789583 0.000153060054214086 0.000189827754294847 0.000176927210416747 3601
4831 1183405 1 0.05 0 1e-04 0.7 40 "LAT" 0.259604743194518 0.568261515470327 0.155559884870963 0.34029513944604 0.466992112599798 0.52889732370983 0.303695923978429 0.343235622130014 0.726596855794316 0.542265320343246 0.459255808849392 0.342278828072323 0.975221712273418 0.97725992878585 0.976562988026016 0.0247782877265819 0.0227400712141503 0.0234370119739836 1008
4832 236452 2 0.05 0 1e-04 0.7 40 "LAT" 0.258718881585137 0.568465087646965 0.154863403799641 0.340069985778243 0.467812468418355 0.528420800062597 0.303540545980288 0.342303488765593 0.726531350003492 0.541975678948084 0.458403949779929 0.34158001830166 0.996504510096844 0.993075770845438 0.994242420572009 0.0034954899031557 0.00692422915456248 0.00575757942799112 1607
4833 393231 3 0.05 0 1e-04 0.7 40 "LAT" 0.260524733525852 0.569099069473267 0.155499697647078 0.339454097692195 0.465122649726996 0.52770363169124 0.30266591828799 0.342778308538981 0.725647383252848 0.541821448157362 0.458165615935068 0.341668170201213 0.998619442667042 0.998061363800461 0.998252747664674 0.00138055733295825 0.0019386361995389 0.00174725233532561 287
4834 973457 4 0.05 0 1e-04 0.7 40 "LAT" 0.262431427313018 0.56628448341771 0.158724530200159 0.342297551854685 0.461874554510663 0.525891454247266 0.303983570895591 0.345396586187422 0.724305981823681 0.53978795845264 0.46270810109575 0.344374598495564 0.988101932771592 0.974737222199304 0.979367178344263 0.0118980672284083 0.0252627778006958 0.0206328216557374 775
4835 5733 5 0.05 0 1e-04 0.7 40 "LAT" 0.258373631709183 0.568603743766564 0.154540277318812 0.339899254849337 0.466487750781901 0.528567917825289 0.302534654491827 0.342075198625021 0.724861382491084 0.542124909945483 0.457074931810639 0.341377953857632 0.999180272771127 0.998901232308721 0.998996265845668 0.000819727228873051 0.00109876769127867 0.00100373415433188 3601
4836 68462 1 3 0 1e-04 0.7 40 "LAT" 0.258956407861256 0.566604731042116 0.156398877994256 0.341976244967362 0.459291279173055 0.524205100793936 0.307958843646981 0.348780484529148 0.718247687034311 0.538411387907443 0.464357721641237 0.346787325192308 0.999214492801587 0.999055317514596 0.999110246826689 0.000785507198412498 0.000944682485404061 0.000889753173310516 3601
4837 257845 2 3 0 1e-04 0.7 40 "LAT" 0.259931069312751 0.562222526247048 0.160222771494522 0.346409154497322 0.45632227729663 0.522262402403738 0.309148978942639 0.35107799603731 0.716253346609381 0.535713292944788 0.469371750437161 0.349853310985759 0.999325501309658 0.997930396087191 0.998415322441643 0.000674498690342122 0.00206960391280928 0.00158467755835668 2085
4838 87342 3 3 0 1e-04 0.7 40 "LAT" 0.259839559037293 0.566769244151668 0.156784790082288 0.34184485083787 0.456241930963464 0.518677455783787 0.313564696135989 0.35379732749504 0.716081490000757 0.534821253492105 0.470349486218277 0.350045674417278 0.999601649311035 0.999426694486589 0.999487350193149 0.000398350688965008 0.00057330551341136 0.000512649806850837 3601
4839 1225315 4 3 0 1e-04 0.7 40 "LAT" 0.25852699920099 0.55998062134934 0.161147641358355 0.348675437576843 0.456254002612344 0.520043201260685 0.312407322355462 0.353367604568404 0.714781001813334 0.533470274597855 0.473554963713817 0.352111250953923 0.999177366695527 0.981643837216869 0.987716839388711 0.000822633304472968 0.0183561627831312 0.0122831606112885 402
4840 1081825 5 3 0 1e-04 0.7 40 "LAT" 0.260850153065157 0.565048950737375 0.15873604272046 0.343536593053956 0.453854932930043 0.517656947858233 0.313468417872585 0.354936815160523 0.7147050859952 0.533660395528401 0.472204460593045 0.351356237905524 0.999540232518548 0.994938471036176 0.996543709612267 0.00045976748145159 0.00506152896382393 0.00345629038773285 162
4841 695725 1 0.05 0.25 1e-04 0.7 40 "LAT" 0.260254144082628 0.570823988816143 0.154051197192484 0.337687377174849 0.466401153964537 0.529125959025807 0.301547146516766 0.341415692619255 0.726655298047165 0.54329441712576 0.45559834370925 0.340182510915082 0.999741851123552 0.999607724866213 0.999653614040024 0.00025814887644825 0.000392275133786722 0.000346385959975796 3601
4842 35273 2 0.05 0.25 1e-04 0.7 40 "LAT" 0.257987254045969 0.56994081053115 0.153336331362836 0.338584310354531 0.469699445006933 0.530733157525409 0.301415537457116 0.340079239919968 0.727686699052903 0.543960626953625 0.454751868819951 0.339607536043153 0.999808721773331 0.99974122048781 0.999764094513408 0.00019127822666885 0.000258779512190492 0.000235905486591653 3601
4843 164130 3 0.05 0.25 1e-04 0.7 40 "LAT" 0.257236805411475 0.567461509707619 0.154689032998832 0.341123075885441 0.469373736334337 0.52918465459697 0.303315985756841 0.341412978467595 0.726610541745812 0.542090866817414 0.458005018755673 0.341346705451976 0.999609226212008 0.999489395349285 0.999529931783586 0.000390773787991812 0.000510604650714752 0.000470068216413875 3601
4844 24110 4 0.05 0.25 1e-04 0.7 40 "LAT" 0.261159777751753 0.567972854506399 0.156682494736808 0.340569891816065 0.463032918120232 0.524935912439654 0.305258058581342 0.345477469807044 0.724192695871985 0.539640066445391 0.46194055331815 0.343831533961764 0.999806835432904 0.999729409291648 0.999756067522334 0.000193164567096272 0.000270590708352081 0.000243932477666071 3601
4845 61536 5 0.05 0.25 1e-04 0.7 40 "LAT" 0.259178188582302 0.571219906213968 0.15309482475156 0.337260979936004 0.46594738240526 0.527613102395704 0.303341575530587 0.342783753963898 0.725125570987562 0.542361587362692 0.456436400282147 0.340952009817668 0.999528236922432 0.999610002424909 0.999582101218323 0.000471763077567997 0.000389997575090471 0.000417898781677213 3601
4846 700456 1 3 0.25 1e-04 0.7 40 "LAT" 0.26145434231323 0.565526623519714 0.158738112551639 0.343048419859902 0.4539347072448 0.52089613108035 0.310116997213527 0.353033000604433 0.715389049558029 0.536011231315249 0.468855109765166 0.349947311762645 0.999822316851582 0.999716039528544 0.999753242006094 0.000177683148418168 0.000283960471456307 0.000246757993906444 3601
4847 1213430 2 3 0.25 1e-04 0.7 40 "LAT" 0.258471646595368 0.566582944731437 0.156120768886497 0.341983609152815 0.458906851217451 0.523856316454685 0.308528082162778 0.34933320810145 0.717378497812819 0.538110829394474 0.464648851049275 0.347201989364746 0.999404768201979 0.999613861204855 0.999541747334911 0.000595231798021338 0.000386138795144845 0.000458252665088942 3601
4848 1927 3 3 0.25 1e-04 0.7 40 "LAT" 0.254709817214882 0.564923133924051 0.155103744942565 0.343636437026448 0.459599482283824 0.519389165377388 0.315697697670062 0.353796517659042 0.714309299498706 0.534376043394679 0.470801442612627 0.350759276725926 0.999758967732194 0.999658432822222 0.999692712619819 0.00024103226780572 0.000341567177778399 0.000307287380181358 3601
4849 909700 4 3 0.25 1e-04 0.7 40 "LAT" 0.257391721698349 0.560493130049811 0.160062177388356 0.348144600729238 0.457158888976172 0.521556281782832 0.310554759843892 0.351537548568558 0.714550610674521 0.534626278180417 0.470616937232248 0.350697247700551 0.99979743067108 0.997636796318704 0.998382015120532 0.000202569328920483 0.0023632036812963 0.00161798487946769 112
4850 333465 5 3 0.25 1e-04 0.7 40 "LAT" 0.263068740991384 0.565080093004367 0.159964997742762 0.343533509130206 0.454182545704556 0.521142417382809 0.308083867847871 0.350925481144354 0.71725128669594 0.536098287516582 0.468048865590633 0.34869168535246 0.999817001958892 0.999122818429786 0.999366240979286 0.000182998041107644 0.000877181570214239 0.000633759020713579 3601
4851 204886 1 0.05 0.5 1e-04 0.7 40 "LAT" 0.261119582535579 0.567512738464941 0.156981706982139 0.341017698745637 0.465399619282538 0.528609778161047 0.30199694482912 0.342447739842503 0.726519201818117 0.541923360941531 0.458978651811259 0.341988845355806 0.9998534539093 0.999799273056902 0.999817893993417 0.000146546090699716 0.000200726943097943 0.000182106006582791 3601
4852 287694 2 0.05 0.5 1e-04 0.7 40 "LAT" 0.261300488769969 0.566529558875886 0.15782650492702 0.342020401220155 0.463549279914223 0.526323201693482 0.30350620396782 0.344010690681404 0.724849768684192 0.5400885951411 0.46133270889484 0.343372947045637 0.999875153114178 0.999817914041146 0.99983762394806 0.00012484688582243 0.00018208595885442 0.00016237605193971 3601
4853 735954 3 0.05 0.5 1e-04 0.7 40 "LAT" 0.266776290048078 0.565444882991697 0.161959369898242 0.343166009562171 0.458106148911323 0.524585171106127 0.302445238668082 0.345647582723644 0.724882438959401 0.538862171579839 0.464404608566323 0.344821875677514 0.999877244361521 0.999828774982028 0.999845815647302 0.000122755638478758 0.000171225017971964 0.000154184352697832 3601
4854 630415 4 0.05 0.5 1e-04 0.7 40 "LAT" 0.259074617157326 0.567167194121433 0.156007316039694 0.341357788027303 0.465455813931245 0.527314893742802 0.303661688037244 0.343331673351995 0.724530431088571 0.540857920284418 0.459669004076938 0.342696333736132 0.999879465457615 0.999819480283261 0.999839974188342 0.000120534542384875 0.000180519716739184 0.000160025811658352 3601
4855 991616 5 0.05 0.5 1e-04 0.7 40 "LAT" 0.260996915709809 0.568753424309842 0.156001197587685 0.339788806963469 0.464521614135023 0.526954205362713 0.303243503489808 0.343452714648761 0.725518529844832 0.541216828712134 0.459244701077493 0.342238262948383 0.99987982373184 0.999815890456264 0.999837855975239 0.000120176268159574 0.000184109543736527 0.000162144024761097 3601
4856 826243 1 3 0.5 1e-04 0.7 40 "LAT" 0.264947707076257 0.567571549133386 0.159270892614431 0.341047491252672 0.453083768157219 0.520017661028702 0.309509055950657 0.352639867047701 0.718031475233475 0.536277731804331 0.468779948565088 0.348934489470537 0.999841991858275 0.999643946142514 0.999713822647932 0.000158008141725443 0.000356053857486192 0.000286177352067546 3601
4857 19034 2 3 0.5 1e-04 0.7 40 "LAT" 0.262764710862153 0.566779128285464 0.158521585106589 0.34173654460589 0.453356463461031 0.520654233219232 0.309457222610439 0.352611492894845 0.716121174323184 0.536352488185275 0.467978807717027 0.34917244798622 0.999873836610043 0.999743016355669 0.999788955563752 0.000126163389956712 0.000256983644331445 0.00021104443624825 3601
4858 935229 3 3 0.5 1e-04 0.7 40 "LAT" 0.256085750151258 0.560917904863295 0.15881516562713 0.347683739710238 0.459702923620413 0.522363126242885 0.310746439349455 0.350370010612196 0.715788673771671 0.535136935646525 0.469561604976585 0.349856134559787 0.99988153295244 0.999805429880672 0.999831489305407 0.000118467047559684 0.000194570119328224 0.000168510694592551 3601
4859 957579 4 3 0.5 1e-04 0.7 40 "LAT" 0.259134170340981 0.564667483808655 0.157977083321695 0.343930229059008 0.458603431631112 0.523969617539084 0.307608980308173 0.348945237036894 0.717737601972093 0.537668939114891 0.465586063629868 0.347528756235989 0.999884541146401 0.999741112954558 0.999790687942048 0.000115458853599363 0.000258887045441647 0.00020931205795211 3601
4860 278529 5 3 0.5 1e-04 0.7 40 "LAT" 0.256381856740096 0.564333481862551 0.156566158384211 0.344245687570422 0.461433993808098 0.523864825007928 0.308953385456692 0.348393590836516 0.717815850548193 0.537277610725553 0.465519543840903 0.347344721808071 0.999879802801278 0.999769984918164 0.999807501681325 0.000120197198721597 0.000230015081836159 0.000192498318674889 3601
4861 1278509 1 0.05 0 1e-04 0.8 40 "LAT" 0.26000734924655 0.567453124676027 0.156392574803998 0.341080470523862 0.45662787740043 0.519979589450583 0.300992412857445 0.341890835536796 0.71663522664698 0.536190622784502 0.457384987661443 0.341665745156827 0.999297220975795 0.999223299291808 0.999248660669575 0.000702779024204934 0.000776700708192134 0.000751339330424552 3601
4862 215179 2 0.05 0 1e-04 0.8 40 "LAT" 0.259382483849342 0.57016236375912 0.154004846890726 0.338392165321559 0.458558850329074 0.521143284495202 0.300484345620651 0.340799093811925 0.717941334178416 0.5378018175271 0.454489192511377 0.340014783695826 0.999514397194933 0.99916892584508 0.999286931227181 0.000485602805066809 0.000831074154920268 0.000713068772818626 3601
4863 219818 3 0.05 0 1e-04 0.8 40 "LAT" 0.25850400659372 0.567995976712669 0.155067882228288 0.340579130534269 0.458550630721101 0.518091687665398 0.304957076723275 0.344017589593275 0.717054637314821 0.535001406470228 0.460024958951564 0.342878366848732 0.999022828664618 0.997181705109016 0.997809014492677 0.000977171335382089 0.0028182948909837 0.00219098550732273 646
4864 580962 4 0.05 0 1e-04 0.8 40 "LAT" 0.261973578645973 0.566882611511054 0.158016127272954 0.341688175539056 0.453194437819463 0.517390301056243 0.302428736593967 0.344432728677747 0.715168016465436 0.534416391282734 0.460444863866921 0.343538163751288 0.999643880866606 0.999451439469808 0.999518073884664 0.000356119133394074 0.00054856053019219 0.000481926115335712 3601
4865 578283 5 0.05 0 1e-04 0.8 40 "LAT" 0.260990490712597 0.568008980007751 0.156557212832537 0.34054381054861 0.4570221417641 0.522012229386171 0.298816921660535 0.34060741488147 0.718012632476697 0.537777380920988 0.455374134493072 0.34063929053412 0.999593120128841 0.999471980143457 0.999513671067354 0.000406879871159351 0.000528019856543121 0.000486328932645655 3601
4866 444578 1 3 0 1e-04 0.8 40 "LAT" 0.257473465304566 0.563861571097629 0.157555186809565 0.344741388679169 0.451987472079827 0.517144081155721 0.306548556597588 0.347857300333475 0.709460937384393 0.532797436717472 0.464103743407153 0.347176900079504 0.998474039537909 0.997315851764615 0.997714459837802 0.00152596046209127 0.00268414823538483 0.00228554016219844 778
4867 494105 2 3 0 1e-04 0.8 40 "LAT" 0.259938274104119 0.565116359460619 0.158153458107934 0.343460598185712 0.452281489824961 0.51952208216585 0.302459459080582 0.34486571451812 0.71221976392908 0.5349288190225 0.460612917188515 0.344730801102288 0.999528511994438 0.999089668440763 0.999241548649544 0.000471488005562146 0.00091033155923751 0.000758451350456158 3601
4868 759392 3 3 0 1e-04 0.8 40 "LAT" 0.25707412066229 0.56660408347431 0.155315488935993 0.341974403010045 0.451118229350388 0.515796762653025 0.308176108020677 0.34955931313612 0.708192350012678 0.532777095887313 0.46349159695667 0.347353422656328 0.999543657176313 0.995528307600554 0.996910061237031 0.00045634282368659 0.00447169239944635 0.00308993876296908 168
4869 753629 4 3 0 1e-04 0.8 40 "LAT" 0.25528373096917 0.555747560574652 0.162255023935494 0.352946211186984 0.450413313253911 0.514864165474408 0.308947559301756 0.350306250818232 0.705697044223081 0.528599721584005 0.47120258323725 0.351566213415522 0.986000632257321 0.996311007065328 0.992771367403187 0.0139993677426792 0.00368899293467173 0.0072286325968133 768
4870 133152 5 3 0 1e-04 0.8 40 "LAT" 0.25933840865167 0.565995852415183 0.157092813989024 0.342578941084872 0.449199295158492 0.514195330626921 0.310036582695018 0.351864018136223 0.708537703810162 0.531600085070449 0.467129396684042 0.349109102311919 0.999726338509748 0.994846824001347 0.996541015070079 0.000273661490252304 0.00515317599865282 0.00345898492992053 168
4871 626064 1 0.05 0.25 1e-04 0.8 40 "LAT" 0.259260681756379 0.570682428231693 0.153553578286893 0.337881736790196 0.460985009367517 0.5236210604003 0.298482940427024 0.338365765037371 0.720245691123896 0.539588037330205 0.452036518713917 0.338241008657832 0.999819909889588 0.999727547258782 0.999758996070722 0.000180090110412313 0.00027245274121838 0.000241003929278159 3601
4872 1177021 2 0.05 0.25 1e-04 0.8 40 "LAT" 0.26125512398018 0.570951459586374 0.154523091452613 0.337540137959518 0.457213126426431 0.521078723754779 0.299707475166689 0.340940233824107 0.718468250406611 0.538125157543896 0.454230566619302 0.339811954131051 0.999310006448967 0.999477656237629 0.999420007556782 0.000689993551032566 0.000522343762370599 0.000579992443218343 3601
4873 975951 3 0.05 0.25 1e-04 0.8 40 "LAT" 0.26159392766139 0.566638371484996 0.157921791242954 0.341904749144325 0.456053649682259 0.519183874379782 0.301537842614915 0.342647631128924 0.717647577343649 0.535489158408359 0.459459633857868 0.34242496373122 0.999699405496664 0.999661862049446 0.999674803738732 0.000300594503335861 0.000338137950553911 0.000325196261268502 3601
4874 317307 4 0.05 0.25 1e-04 0.8 40 "LAT" 0.258967760440576 0.570715010719001 0.153343994716687 0.337793252460623 0.458041934788402 0.519708640993082 0.302155957198945 0.342098816372926 0.717009695228977 0.536985775257381 0.455499951915632 0.340680961159878 0.999804579916918 0.999663326248719 0.999711532775806 0.000195420083082167 0.00033667375128089 0.000288467224194206 3601
4875 432814 5 0.05 0.25 1e-04 0.8 40 "LAT" 0.257273326631058 0.567141040125783 0.154957289082311 0.341374089197696 0.458614046142806 0.520640359377107 0.301656231053537 0.341585639573049 0.715887372773863 0.536380029935749 0.456613520135849 0.341567602832962 0.999721611591576 0.999445967518264 0.999539668275213 0.000278388408423558 0.000554032481736494 0.00046033172478668 3601
4876 997938 1 3 0.25 1e-04 0.8 40 "LAT" 0.258188755801689 0.56403531246925 0.157811715180844 0.344607104189034 0.448892791426993 0.512142342979431 0.312286984105547 0.353328175915406 0.707081547228683 0.529581868483607 0.470098699286391 0.350721226890557 0.9997929083379 0.999455759519817 0.999572427142412 0.000207091662100322 0.000544240480183366 0.000427572857587763 3601
4877 1315144 2 3 0.25 1e-04 0.8 40 "LAT" 0.261261043771602 0.571982727157267 0.153789106969099 0.336562408598947 0.451689823391112 0.518849653335881 0.302913033297923 0.345309912641397 0.712950867162714 0.536816046416141 0.456702140267021 0.342601714186098 0.999812198465159 0.999458164617448 0.999581017187681 0.000187801534840826 0.000541835382552253 0.000418982812318596 3601
4878 542912 3 3 0.25 1e-04 0.8 40 "LAT" 0.261850762565068 0.569349758282665 0.156131020112823 0.339212168539051 0.450760248735501 0.517589018748148 0.303666640398291 0.346242457762933 0.71261101130057 0.535120919969215 0.459797660511114 0.344154286963614 0.999790858312676 0.999642153611458 0.999693888069009 0.000209141687323777 0.000357846388542432 0.000306111930991104 3601
4879 261570 4 3 0.25 1e-04 0.8 40 "LAT" 0.256503924706425 0.567478792785762 0.154267608507677 0.341029840379734 0.4511379321504 0.515056208082602 0.309270695007098 0.350034418196434 0.707641856856825 0.532541552182982 0.463538303514776 0.347327090722185 0.999801425752962 0.9995272283572 0.999621386162258 0.000198574247038424 0.00047277164280003 0.000378613837741698 3601
4880 68313 5 3 0.25 1e-04 0.8 40 "LAT" 0.25826978404591 0.568337178705966 0.154714692034798 0.340255582218016 0.453517580020867 0.517762096025168 0.305959167242017 0.346909419254019 0.711787364066777 0.534747443886065 0.460673859276815 0.344926690080987 0.999576860551302 0.998868814273326 0.999112239228568 0.000423139448697571 0.00113118572667437 0.000887760771431976 2216
4881 143643 1 0.05 0.5 1e-04 0.8 40 "LAT" 0.257685196691711 0.569339547907698 0.15361524900982 0.339187870949722 0.460287070317202 0.521846985392339 0.300644695727289 0.340063589168042 0.717972267008913 0.537898998908938 0.454259944737109 0.339807880158481 0.999873439470503 0.99979338609852 0.99982055307874 0.000126560529497092 0.000206613901479692 0.000179446921260137 3601
4882 1203059 2 0.05 0.5 1e-04 0.8 40 "LAT" 0.257261541020446 0.568655062587813 0.153886597798398 0.339883803601714 0.45994350818844 0.521441041436844 0.30137640988929 0.340900620841629 0.717205049208886 0.537397893205584 0.455263007687688 0.34059498262231 0.999878446659687 0.999809086183416 0.999832620562566 0.000121553340312914 0.000190913816583535 0.000167379437434226 3601
4883 1317510 3 0.05 0.5 1e-04 0.8 40 "LAT" 0.257841016969949 0.569097617987729 0.153865296265086 0.33940869619495 0.459227560833294 0.520449064091162 0.302175823276207 0.341676474656414 0.717068577803243 0.536896285394221 0.456041119541293 0.340952288862563 0.9998348616093 0.999805402408429 0.999815417969835 0.000165138390699776 0.000194597591571393 0.000184582030165262 3601
4884 1318394 4 0.05 0.5 1e-04 0.8 40 "LAT" 0.258219065715115 0.566140904590173 0.156258053910931 0.342388392447924 0.45600333342165 0.518125872725539 0.303236287211541 0.343610540038873 0.714222399136766 0.534445443596215 0.459494341122473 0.34324827835892 0.999874314174105 0.999719486436823 0.999772389881913 0.000125685825895102 0.000280513563176943 0.000227610118086971 3601
4885 27148 5 0.05 0.5 1e-04 0.8 40 "LAT" 0.262955135832345 0.570157161169848 0.156112146358988 0.338363748670444 0.456433352505692 0.521832810586315 0.298321713611521 0.340457097755636 0.719388488338036 0.538445987409233 0.454433859970509 0.339793405780646 0.99987361623381 0.999801606272299 0.999826515274548 0.000126383766190012 0.000198393727701429 0.000173484725451964 3601
4886 1097616 1 3 0.5 1e-04 0.8 40 "LAT" 0.256595966720737 0.560224601704977 0.159753063266393 0.348422900372358 0.450666408443394 0.512469740019636 0.311885711872073 0.351748910625505 0.707262375164131 0.528458721766852 0.471638775138466 0.350987631731693 0.999875651791412 0.999793189464401 0.999821519213272 0.000124348208587897 0.00020681053559915 0.00017848078672792 3601
4887 1164309 2 3 0.5 1e-04 0.8 40 "LAT" 0.26439890586397 0.566505566103512 0.159762896860775 0.342075588323422 0.447497701481261 0.518219398126219 0.301603402935452 0.346683518351393 0.711896607345231 0.534798129811746 0.461366299796227 0.345429645071155 0.999879606837554 0.999761428787004 0.999803070304231 0.00012039316244605 0.000238571212996274 0.000196929695769109 3601
4888 1181777 3 3 0.5 1e-04 0.8 40 "LAT" 0.263139111250818 0.568543386806214 0.15743214317569 0.339978818076586 0.449726478078056 0.517822832790226 0.301852305583699 0.345061212328333 0.712865589328874 0.535127099878172 0.459284448759389 0.343594567401 0.999879905328015 0.999787603365645 0.999819840549634 0.00012009467198474 0.000212396634354841 0.00018015945036629 3601
4889 409176 4 3 0.5 1e-04 0.8 40 "LAT" 0.259216420812189 0.559633960679148 0.161745063194557 0.349030670738005 0.446559642563241 0.511824405812294 0.310229260666756 0.352827028572193 0.705776063375431 0.528059054080142 0.471974323861313 0.351865875531464 0.999883022597284 0.999710864220418 0.999770781758144 0.000116977402715807 0.000289135779581665 0.000229218241856191 3601
4890 33642 5 3 0.5 1e-04 0.8 40 "LAT" 0.259550740712315 0.561629548738334 0.160487672029859 0.347008787013264 0.448486891995387 0.512172899097371 0.310849846578247 0.352316083051239 0.708037632707702 0.528907134816879 0.471337518608106 0.350851307775982 0.99987684007667 0.999747406687985 0.999792350530407 0.000123159923330268 0.000252593312015453 0.000207649469593028 3601
4891 1172926 1 0.05 0 1e-04 0.9 40 "LAT" 0.258877194997203 0.572468920625742 0.15201407923999 0.336023055486531 0.453288458160152 0.517631961241321 0.294168803848046 0.335248306705231 0.712165653157355 0.536245016275387 0.446182883088036 0.33555965092978 0.996182347304059 0.998156114141311 0.997484594543202 0.00381765269594142 0.00184388585868888 0.0025154054567977 3167
4892 1263748 2 0.05 0 1e-04 0.9 40 "LAT" 0.25885774345439 0.572110803754336 0.152318268210522 0.336440683141396 0.452673491475405 0.514903942517595 0.297718537610108 0.337799340180419 0.711531234929795 0.534282868097156 0.45003680582063 0.337378433573695 0.998685305559405 0.998644703303118 0.998658515078546 0.00131469444059482 0.00135529669688223 0.00134148492145412 3601
4893 321657 3 0.05 0 1e-04 0.9 40 "LAT" 0.260241997645658 0.571896733092387 0.153236785744252 0.336609937017994 0.449206703478021 0.511803703022582 0.2991801422936 0.340273345402252 0.70944870112368 0.532265889130412 0.452416928037852 0.339065557411891 0.997173404132175 0.996315732761095 0.996609599402021 0.00282659586782527 0.00368426723890467 0.00339040059797885 170
4894 677569 4 0.05 0 1e-04 0.9 40 "LAT" 0.261730008273437 0.573947354950726 0.152610171169088 0.334515089135391 0.450063331789544 0.515033730082875 0.295623074215925 0.337653350159039 0.711793340062981 0.535182295038354 0.448233245385013 0.336616054306494 0.998339970179378 0.998707545603616 0.998581131347741 0.00166002982062217 0.00129245439638357 0.00141886865225868 3601
4895 256989 5 0.05 0 1e-04 0.9 40 "LAT" 0.256720009926702 0.570055591528103 0.152512365490404 0.338421352558584 0.453322331911142 0.516710886099867 0.296176242389679 0.336589012193544 0.710042341837844 0.534746715385743 0.448688607880083 0.337250011460207 0.996241489280596 0.99545906201732 0.99572390989021 0.00375851071940426 0.00454093798267995 0.0042760901097905 645
4896 1126359 1 3 0 1e-04 0.9 40 "LAT" 0.261652924750775 0.567768784952094 0.157157750476321 0.340823157857009 0.442939336214634 0.511943031529878 0.301883858793121 0.345816167127541 0.70459226096541 0.53098002029018 0.459041609269442 0.344443129112025 0.999579782492196 0.971655932010547 0.981405707343781 0.000420217507804156 0.0283440679894532 0.0185942926562191 154
4897 739472 2 3 0 1e-04 0.9 40 "LAT" 0.260644309491568 0.567227069064813 0.156970439198557 0.341387290744235 0.441938377405766 0.50674689319275 0.308899801869617 0.351277040008581 0.702582686897334 0.527210686991995 0.465870241068175 0.348284876199311 0.999648564938514 0.962408087940665 0.975383605348381 0.000351435061485757 0.037591912059335 0.0246163946516194 158
4898 333029 3 3 0 1e-04 0.9 40 "LAT" 0.261142538906023 0.565959817358221 0.158140439612525 0.342611286290856 0.442832910407758 0.511414753756633 0.30198847984238 0.345917518926813 0.703975449313781 0.530039751650279 0.460128919454905 0.345107678509384 0.995815859566392 0.969726949167133 0.978823782977648 0.00418414043360814 0.0302730508328668 0.0211762170223516 115
4899 1082877 4 3 0 1e-04 0.9 40 "LAT" 0.259576632691369 0.564524592962297 0.158322046870304 0.344061803561657 0.440019100762165 0.506136543736518 0.30739634944392 0.350417740495243 0.699595733453534 0.52594721578482 0.465718396314225 0.348619366237709 0.999465412917578 0.993469515245598 0.995556517130361 0.000534587082421821 0.00653048475440243 0.00444348286963937 206
4900 983929 5 3 0 1e-04 0.9 40 "LAT" 0.259482529214135 0.563624821086356 0.158939505757175 0.34504283576702 0.445797190454136 0.51282505916511 0.303623592838773 0.346481760729888 0.70527971966827 0.53002689491028 0.462563098595949 0.346362161723973 0.994351749856654 0.937964942271013 0.957510114550018 0.00564825014334596 0.0620350577289872 0.0424898854499818 103
4901 1139403 1 0.05 0.25 1e-04 0.9 40 "LAT" 0.258569936659619 0.572755977440594 0.151613341172828 0.33570137146378 0.451963420220803 0.515082480774277 0.29682912583105 0.337479441295789 0.710533356880422 0.53460447558188 0.448442467003878 0.336929120169576 0.999782537521031 0.999549876825172 0.999629039141711 0.000217462478968939 0.000450123174828024 0.000370960858289437 3601
4902 454269 2 0.05 0.25 1e-04 0.9 40 "LAT" 0.258660202212565 0.570679086749681 0.153207842757042 0.337831277560504 0.451290717990962 0.513676935998548 0.298485639939474 0.338966188415301 0.709950920203527 0.53302767046174 0.451693482696516 0.338613198862885 0.999805689649454 0.99969714566415 0.999734120754755 0.000194310350545549 0.000302854335849643 0.000265879245244769 3601
4903 1267928 3 0.05 0.25 1e-04 0.9 40 "LAT" 0.258179865289998 0.571324223331323 0.152467239158376 0.337145604604468 0.451698283335413 0.515646256018057 0.29607510302898 0.337186431288089 0.709878148625411 0.534540821714917 0.448542342187356 0.337210416095971 0.999750881503947 0.999530019259416 0.999605169892486 0.000249118496052631 0.000469980740583803 0.000394830107514031 3601
4904 1075860 4 0.05 0.25 1e-04 0.9 40 "LAT" 0.258776648600202 0.571141146835565 0.152937465693121 0.337321636212968 0.449481003214496 0.511657949272181 0.299932610796222 0.340579420479988 0.708257651814698 0.5318363737399 0.452870076489343 0.339516807987545 0.999754513490649 0.999668098269755 0.999697592255847 0.000245486509351348 0.000331901730245266 0.000302407744153011 3601
4905 921147 5 0.05 0.25 1e-04 0.9 40 "LAT" 0.257535218392421 0.570333349257385 0.152792575577152 0.338176569374591 0.45213911714677 0.513232211464169 0.299420113829361 0.339132771687933 0.709674335539191 0.532525622722481 0.452212689406513 0.338850356139136 0.999501368905728 0.999621666560928 0.999580869798385 0.00049863109427168 0.000378333439071818 0.000419130201614923 3601
4906 265281 1 3 0.25 1e-04 0.9 40 "LAT" 0.260421648832482 0.566073190034596 0.157717712326615 0.342490658552512 0.439285877946831 0.505380118889126 0.30749071104125 0.350635555121734 0.699707526779313 0.525932643389726 0.465208423367864 0.348273952302913 0.999809676664229 0.996790946658369 0.997843950931231 0.000190323335771101 0.00320905334163062 0.00215604906876905 113
4907 1033531 2 3 0.25 1e-04 0.9 40 "LAT" 0.259789755151932 0.561651598031553 0.160562568702682 0.346986712930468 0.439726908330616 0.506139814475774 0.308048127946529 0.351189321204206 0.699516663482548 0.525034765118837 0.468610696649211 0.350135390145298 0.999397713539434 0.989921190816172 0.993226817508102 0.000602286460566501 0.0100788091838278 0.00677318249189765 120
4908 867720 3 3 0.25 1e-04 0.9 40 "LAT" 0.261882954514848 0.564551406804841 0.159758032519509 0.344061808770219 0.438901386283936 0.507727960643306 0.304239906812747 0.348625232369765 0.700784340798784 0.527178025889627 0.463997939332256 0.347436532279875 0.999826358447687 0.999339546945925 0.999510288116757 0.000173641552313376 0.000660453054075358 0.000489711883242815 3601
4909 950212 4 3 0.25 1e-04 0.9 40 "LAT" 0.260122313773057 0.561911997668825 0.160656529086225 0.346656898510806 0.439433104340559 0.508757104720769 0.302389921184333 0.347161259817766 0.699555418113616 0.526946027660472 0.463046450270558 0.347355380155914 0.999806526972804 0.997935204328861 0.998588388020624 0.000193473027196265 0.00206479567113937 0.00141161197937633 184
4910 871652 5 3 0.25 1e-04 0.9 40 "LAT" 0.262424709673612 0.569970931161615 0.156010446958672 0.338580714395865 0.440603779513151 0.507396070466028 0.303182533169041 0.346529753322739 0.703028489186763 0.528772265264237 0.459192980127713 0.344052192739413 0.999758551370081 0.999240610670826 0.999421418526362 0.00024144862991931 0.000759389329174189 0.000578581473638308 3601
4911 323700 1 0.05 0.5 1e-04 0.9 40 "LAT" 0.260583437475021 0.571971552416203 0.15337562180787 0.336485237089368 0.450280733282894 0.515610940575687 0.295405812262531 0.337483650100463 0.710864170757916 0.534881442869941 0.448781434070401 0.337177671574752 0.999875834651276 0.999792458264351 0.999821065146043 0.000124165348723853 0.000207541735649266 0.000178934853956604 3601
4912 1067685 2 0.05 0.5 1e-04 0.9 40 "LAT" 0.260179318885811 0.571902832496273 0.15321028477083 0.336557257238587 0.451111872165029 0.516735446971694 0.29449630003512 0.336503889511805 0.71129119105084 0.535558207691565 0.44770658480595 0.336581544000271 0.999855024250198 0.999799417080577 0.999818462373981 0.00014497574980157 0.000200582919423143 0.000181537626018564 3601
4913 1256894 3 0.05 0.5 1e-04 0.9 40 "LAT" 0.257887244130388 0.572824080822628 0.151206833046702 0.335673180945234 0.452700761348783 0.515176631482763 0.29739921442899 0.337603871259817 0.710588005479171 0.534637290840815 0.448606047475692 0.337000540902845 0.999837566913223 0.999757708021479 0.999784808140988 0.000162433086776638 0.000242291978520842 0.000215191859011545 3601
4914 86342 4 0.05 0.5 1e-04 0.9 40 "LAT" 0.260652787843611 0.572241655114794 0.153269940563438 0.33625665958078 0.448196712822188 0.512402569281092 0.298225261730565 0.340035823378134 0.708849500665798 0.532835681511184 0.451495202294002 0.338782716191807 0.99983972092117 0.999725293066683 0.999764615060816 0.000160279078830237 0.00027470693331674 0.000235384939183985 3601
4915 304799 5 0.05 0.5 1e-04 0.9 40 "LAT" 0.25685552972901 0.569576635607123 0.15291095872023 0.33889938128555 0.451840401304163 0.513780645438182 0.29938945502322 0.339620121175734 0.708695931033173 0.532621118514333 0.452300413743449 0.33943158463108 0.99981485254165 0.999682793545096 0.999727579901284 0.000185147458350268 0.000317206454904132 0.000272420098715507 3601
4916 1088768 1 3 0.5 1e-04 0.9 40 "LAT" 0.259126367817813 0.5634044110965 0.15887006850566 0.345233937461095 0.443570080101247 0.510315599092993 0.303142157124021 0.345889182548196 0.70269644791906 0.528346565812213 0.46201222562968 0.346008466948627 0.999886262652415 0.999569216163912 0.999678970901778 0.000113737347585386 0.000430783836087814 0.000321029098221515 3601
4917 670794 2 3 0.5 1e-04 0.9 40 "LAT" 0.264399416627838 0.566963149228469 0.15943196249947 0.341622093709826 0.436371010900048 0.506861807430795 0.303423059596261 0.349297520279832 0.700770427527886 0.527604965774596 0.462855022095731 0.346994197348314 0.999829461862411 0.999419299120757 0.999564483665088 0.000170538137588924 0.000580700879243333 0.000435516334911935 112
4918 319010 3 3 0.5 1e-04 0.9 40 "LAT" 0.259669949495293 0.566115387204595 0.157256845091081 0.342455200914878 0.442850361799539 0.509740510330209 0.302030437141 0.34493166523039 0.702520311294832 0.528878041302694 0.459287282232081 0.344400625904569 0.999881978850033 0.999684625261221 0.999752962846387 0.000118021149967045 0.000315374738779023 0.000247037153613085 3601
4919 557292 4 3 0.5 1e-04 0.9 40 "LAT" 0.257251390751552 0.563698130400837 0.157569097909504 0.34486673210357 0.444254978119696 0.509340284964433 0.303575979302773 0.345435096314652 0.701506368871249 0.527667642014984 0.461145077212276 0.345581365482045 0.999884356617501 0.999757931979649 0.999801372192108 0.00011564338249865 0.000242068020350916 0.000198627807892004 3601
4920 291428 5 3 0.5 1e-04 0.9 40 "LAT" 0.256055362992875 0.564847388776547 0.155969933851251 0.343744020370232 0.440834401843638 0.503289367128937 0.312048352169318 0.352942512801035 0.696889764836513 0.523905945009505 0.468018286020568 0.350200836155449 0.99988066881421 0.999735909869849 0.999785728942194 0.000119331185789815 0.000264090130151539 0.000214271057805778 3601
4921 518220 1 0.05 0 1e-04 1 40 "LAT" 0.261522719003925 0.574863890781115 0.151875513984803 0.333626909727993 0.438833730955482 0.504700355989639 0.293552461479645 0.336502177616271 0.700356449959407 0.528717420801095 0.445427975464448 0.335572561184548 0.999450917113795 0.999260547624792 0.999326104918104 0.000549082886204803 0.000739452375207746 0.000673895081896077 3601
4922 358447 2 0.05 0 1e-04 1 40 "LAT" 0.25842064145859 0.573096161775198 0.151302699571993 0.335363083070966 0.441778969356807 0.505777273495676 0.294305881015222 0.335920596909458 0.700199610815397 0.528618143243053 0.445608580587216 0.335784730779205 0.999340268823608 0.997611950098354 0.998200546539061 0.000659731176391475 0.00238804990164595 0.00179945346093872 1128
4923 858561 3 0.05 0 1e-04 1 40 "LAT" 0.259315523672663 0.574168777449812 0.151075786636094 0.334299584881426 0.441257324035514 0.504005644717131 0.29566776594758 0.336741150953257 0.700572847708176 0.527815434623916 0.446743552583674 0.33595296938232 0.999500052871299 0.998873939248593 0.999087467155784 0.000499947128700986 0.00112606075140661 0.000912532844215521 3601
4924 214105 4 0.05 0 1e-04 1 40 "LAT" 0.262381332113761 0.573725819784878 0.153151753154296 0.334736559358278 0.438134727423025 0.503902815952703 0.294135520041 0.337532627546378 0.700516059536787 0.52790956093966 0.447287273195296 0.336609180613698 0.998908304052313 0.998203639963079 0.998447140318739 0.00109169594768666 0.00179636003692072 0.00155285968126094 889
4925 1218196 5 0.05 0 1e-04 1 40 "LAT" 0.260766450115365 0.573144717742188 0.152691619995958 0.335343263317689 0.440071788007875 0.505618936493104 0.292838388421332 0.335523134900887 0.70083823812324 0.528742761951169 0.44553000841729 0.335498151690266 0.999425882740022 0.99912567668261 0.999228725642357 0.00057411725997764 0.00087432331738956 0.000771274357642698 3601
4926 383441 1 3 0 1e-04 1 40 "LAT" 0.260089182178308 0.567246860570306 0.156610692923012 0.341323484479075 0.439985675954245 0.507078405568147 0.304263250476608 0.347499008445613 0.700074858132553 0.527499794427942 0.460873943399621 0.34574843652323 0.692193640770835 0.854197191979082 0.797857792578609 0.307806359229165 0.145802808020918 0.202142207421391 105
4927 273707 2 3 0 1e-04 1 40 "LAT" 0.259666228490377 0.570978882785172 0.153605702254466 0.337575742410041 0.437986021735992 0.505945940797573 0.296608537586599 0.339980111878513 0.69765225022637 0.52803712631138 0.450214239841065 0.339436819258199 0.994135248256887 0.975804100828936 0.982130138172799 0.0058647517431132 0.0241958991710637 0.0178698618272009 175
4928 266700 3 3 0 1e-04 1 40 "LAT" 0.259158309827162 0.566195115720338 0.15682322168588 0.342394348692055 0.434349046154444 0.50179605327785 0.303669377412634 0.347414205673764 0.693507355981606 0.52367781475659 0.460492599098513 0.346070216879285 0.999576904595423 0.949009069392345 0.966582466045834 0.000423095404577124 0.0509909306076555 0.0334175339541656 158
4929 106042 4 3 0 1e-04 1 40 "LAT" 0.256563741153921 0.564345284058695 0.156653092033802 0.344206494829307 0.43696020013583 0.498927951946056 0.310534282903158 0.351724198552111 0.69352394128975 0.520914010937561 0.46718737493696 0.349520890960699 0.999216203535644 0.89753441118585 0.932535401567104 0.000783796464356039 0.102465588814151 0.067464598432896 117
4930 487335 5 3 0 1e-04 1 40 "LAT" 0.255636054424816 0.567391309199058 0.153856554629373 0.341144102628476 0.433948484484267 0.496968113525997 0.30758486931439 0.348731743859949 0.689584538909083 0.520492322255153 0.461441423943763 0.34659589663384 0.998081720088559 0.99370226213746 0.99520377306449 0.00191827991144148 0.00629773786253955 0.00479622693550963 164
4931 205931 1 0.05 0.25 1e-04 1 40 "LAT" 0.26753284744253 0.572794759208538 0.15688322579755 0.335662429254006 0.433344397934852 0.504192897326972 0.290380663864143 0.336824536723178 0.700877245377382 0.528258190044269 0.447263889661694 0.33647631458198 0.999492495718881 0.999076143964005 0.999222860168218 0.000507504281118605 0.000923856035994932 0.000777139831782385 3601
4932 946440 2 0.05 0.25 1e-04 1 40 "LAT" 0.260240064786075 0.57471105622877 0.151172893744032 0.333724090627935 0.441584206517645 0.505881150130026 0.293583554447892 0.335669803462334 0.70182427130372 0.52933639252088 0.444756448191924 0.335040492844754 0.999629898622696 0.999519805601993 0.999557474001662 0.000370101377304028 0.00048019439800663 0.000442525998337726 3601
4933 580388 3 0.05 0.25 1e-04 1 40 "LAT" 0.262903169892269 0.574349728075851 0.153034046891206 0.334111045764733 0.438768478761908 0.506280591317409 0.291001705729796 0.3349356016533 0.701671648654177 0.529746788128355 0.444035752621002 0.334689411587833 0.999636945533122 0.998974478651063 0.999203571382013 0.000363054466877793 0.00102552134893732 0.000796428617986586 3601
4934 24530 4 0.05 0.25 1e-04 1 40 "LAT" 0.263134110727371 0.574549233220209 0.153001635125939 0.333901019587841 0.437485591290638 0.506758656286236 0.290285703724632 0.335213910465409 0.700619702018009 0.530183323347593 0.443287338850571 0.334806564883112 0.99970611129033 0.999683978766896 0.999691658086746 0.000293888709670434 0.00031602123310371 0.000308341913253819 3601
4935 619046 5 0.05 0.25 1e-04 1 40 "LAT" 0.25843591452938 0.573349352966656 0.151112387972865 0.335105025957315 0.443049931229525 0.507363314700654 0.292528222097582 0.33428317614456 0.701485845758905 0.529765266234297 0.443640610070448 0.334606586560891 0.999785960450043 0.999625715275223 0.999680214120385 0.000214039549957048 0.000374284724776874 0.000319785879614887 3601
4936 1236290 1 3 0.25 1e-04 1 40 "LAT" 0.259110131370264 0.569705596219311 0.15417747919194 0.338861120200804 0.434576775866302 0.50111181341558 0.301197031402092 0.344066426458848 0.693686907236566 0.524335959381798 0.455374510594032 0.342636779409631 0.999827659107325 0.998472950359678 0.998941262501572 0.00017234089267504 0.00152704964032209 0.00105873749842843 114
4937 226692 2 3 0.25 1e-04 1 40 "LAT" 0.262113620541875 0.569396275136463 0.156180899439564 0.33912307989633 0.434790737076556 0.506487798220581 0.293572660698343 0.33895539764751 0.696904357618431 0.528067120837805 0.449753560137907 0.339364222706988 0.999805325367878 0.998379954258765 0.998877188760568 0.000194674632122206 0.00162004574123475 0.00112281123943223 114
4938 845522 3 3 0.25 1e-04 1 40 "LAT" 0.259401492020244 0.56347040973256 0.159018582813622 0.345100353000938 0.431685361824084 0.501219483632979 0.299710848839892 0.344674504938719 0.691086853844328 0.522461567660892 0.458729431653513 0.345275107505114 0.999040163521118 0.999543110469544 0.999368040749184 0.00095983647888239 0.000456889530455628 0.000631959250816444 3601
4939 1179451 4 3 0.25 1e-04 1 40 "LAT" 0.262001359404828 0.567161088598285 0.157886837574157 0.341341332058558 0.429252156462951 0.499202174099532 0.30019979790059 0.345912178840302 0.691253515867779 0.522561352887224 0.458086635474747 0.344710109130818 0.99981736417922 0.999461203032275 0.999586208809474 0.000182635820780185 0.000538796967725337 0.000413791190526292 118
4940 390587 5 3 0.25 1e-04 1 40 "LAT" 0.255810879487847 0.56480115390529 0.155816581417791 0.343756025431809 0.435531655950095 0.500442113269957 0.301354155420721 0.343286735407287 0.691342535437942 0.522110839307849 0.457170736838513 0.343794276309791 0.999811031545496 0.999556284971722 0.999643408212697 0.000188968454504348 0.000443715028277722 0.000356591787303449 3601
4941 1230674 1 0.05 0.5 1e-04 1 40 "LAT" 0.259686481334672 0.571392875516545 0.15326600993623 0.33708347912892 0.441061254684286 0.504815219128373 0.294476443088155 0.336375359221692 0.700747736018958 0.527532739525536 0.447742453024386 0.33666236613965 0.999876452849144 0.999808935071172 0.999832017350351 0.000123547150856166 0.000191064928828107 0.000167982649648946 3601
4942 882430 2 0.05 0.5 1e-04 1 40 "LAT" 0.25842382618068 0.575346616463506 0.149674490958818 0.333092225041224 0.441817083035785 0.50526180746353 0.294687940096634 0.3360433016938 0.700240909216466 0.528959495391882 0.444362431055452 0.335101178327345 0.999878595284285 0.999788058191803 0.999818863559435 0.000121404715714732 0.000211941808197274 0.000181136440564997 3601
4943 1257608 3 0.05 0.5 1e-04 1 40 "LAT" 0.260784348499435 0.569344787454024 0.155451467847418 0.339179452617898 0.438794641335689 0.50479667683276 0.293339557297821 0.336512182043244 0.699578989835124 0.52699677297446 0.448791025145239 0.337483312220266 0.999860439634329 0.999598208912486 0.999688440294907 0.000139560365670692 0.000401791087514236 0.000311559705093209 3601
4944 128924 4 0.05 0.5 1e-04 1 40 "LAT" 0.260871041692956 0.574421260720597 0.151787268332073 0.334017695667837 0.43893690720824 0.505665826714228 0.293516521819819 0.336835531858815 0.699807948901195 0.529186214344409 0.445303790151891 0.335930792118058 0.999879732382564 0.999785870243674 0.999818188554905 0.000120267617436216 0.000214129756325669 0.000181811445095487 3601
4945 828538 5 0.05 0.5 1e-04 1 40 "LAT" 0.261155898488047 0.574474888314789 0.151894548605702 0.333988413154922 0.440616414160447 0.505845577539631 0.292457835183679 0.335018357101416 0.701772312648494 0.529307958096889 0.444352383789381 0.334715718483147 0.999876766553297 0.999797988370589 0.999825024675035 0.000123233446703184 0.000202011629411392 0.000174975324965476 3601
4946 489563 1 3 0.5 1e-04 1 40 "LAT" 0.262165649201888 0.565487875932317 0.159157637759099 0.343088471602197 0.433401673799587 0.504926935794299 0.29455382463398 0.340216130176763 0.695567323001475 0.525815741878557 0.45371146239308 0.341558161482679 0.999881194297794 0.999649813782679 0.999730700654749 0.000118805702206455 0.000350186217321328 0.000269299345250746 3601
4947 1003064 2 3 0.5 1e-04 1 40 "LAT" 0.258204625634196 0.565592948438583 0.156703880112366 0.343023711096998 0.429979830192312 0.495903207542303 0.305282746394302 0.348597205132312 0.688184455826508 0.519529762847941 0.461986626506667 0.347091845120938 0.999882545311617 0.999562392740095 0.999673401384178 0.000117454688382689 0.000437607259905171 0.000326598615822013 116
4948 1270711 3 3 0.5 1e-04 1 40 "LAT" 0.256502819734271 0.562902450679854 0.157641406196483 0.345724185869359 0.435134810173563 0.5024203243251 0.299879321992814 0.343102196962878 0.691637629907834 0.522883330571672 0.457520728189297 0.344387718175389 0.999881937670722 0.999743105854601 0.999790827793061 0.000118062329278043 0.000256894145398697 0.000209172206938743 3601
4949 279586 4 3 0.5 1e-04 1 40 "LAT" 0.258538570171115 0.564736096812897 0.157572291033925 0.343799866156384 0.429171824880284 0.49455155342658 0.307715109941722 0.351259017146951 0.687710395051399 0.518427976292277 0.465287400975647 0.349059051639492 0.999880039092958 0.997047788399122 0.998033054213039 0.000119960907042002 0.00295221160087798 0.00196694578696053 196
4950 221214 5 3 0.5 1e-04 1 40 "LAT" 0.256242588050525 0.562497798974202 0.157842914357995 0.346090295026151 0.434100069487938 0.500168081985273 0.302260337249744 0.344995871392423 0.690342657538463 0.521211539329755 0.460103251607739 0.345788970169723 0.999889322869389 0.999705820432961 0.999768897547176 0.000110677130611353 0.000294179567039124 0.000231102452823742 3601
4951 433604 1 0.05 0 1e-04 0 50 "LAT" 0.260669675056631 0.561561906263071 0.161221131457963 0.347092016954326 0.499257135891466 0.5622306345023 0.30797766030115 0.346381618824533 0.759926810948097 0.561952214867062 0.469198791759113 0.346675023896735 0.917519764246568 0.943380146923304 0.934509124984464 0.0824802357534324 0.0566198530766963 0.0654908750155359 882
4952 134847 2 0.05 0 1e-04 0 50 "LAT" 0.257167126093797 0.564251656365003 0.157003649822183 0.344326093077363 0.503679317559082 0.561548982976159 0.311610754118542 0.347109584591048 0.760846443652879 0.562448819403424 0.468614403940724 0.346182725288994 0.999574560120036 0.999557539467607 0.999563290304771 0.000425439879963843 0.000442460532393215 0.000436709695229338 3601
4953 1313610 3 0.05 0 1e-04 0 50 "LAT" 0.256569206550829 0.560123843092732 0.159691658966842 0.348516559632998 0.503228739653702 0.561614668763465 0.31117493719825 0.347020246088331 0.759797946204532 0.561084213691817 0.470866596165092 0.34755290741144 0.997097988667577 0.997554210941567 0.997400118491716 0.00290201133242247 0.002445789058433 0.0025998815082843 3413
4954 1216365 4 0.05 0 1e-04 0 50 "LAT" 0.254392086130721 0.560932553916781 0.157741437392168 0.347695364561895 0.503688291448617 0.559619672849381 0.314398495536362 0.349006008706331 0.758080377579338 0.560032887921357 0.47213993292853 0.348593825087555 0.992974403945819 0.993638312509639 0.993415575078491 0.0070255960541809 0.00636168749036138 0.00658442492150905 1249
4955 1026687 5 0.05 0 1e-04 0 50 "LAT" 0.259001279978508 0.559043359432287 0.162052004962194 0.349613142392996 0.498902533175217 0.558111646453502 0.313650503488021 0.350563512863767 0.757903813153725 0.558406127752551 0.475702508450215 0.350263007154906 0.999597777629541 0.999484975128091 0.999523517792279 0.000402222370458895 0.000515024871909411 0.000476482207720973 3601
4956 816230 1 3 0 1e-04 0 50 "LAT" 0.255844764441911 0.561423879349507 0.158329129976064 0.347203105869133 0.494399317520826 0.554625413088621 0.318126504601914 0.354463408151482 0.750244081962737 0.556623567614311 0.476455634577979 0.35232386405362 0.998468699295085 0.999578819780836 0.999200553432165 0.00153130070491507 0.000421180219164246 0.000799446567834779 3601
4957 675821 2 3 0 1e-04 0 50 "LAT" 0.258237042646743 0.565111539653315 0.157150775093872 0.3435132079543 0.494820902022891 0.556079891983108 0.315759756099622 0.352957535123265 0.753057944669634 0.558895134839953 0.472910531193494 0.350013804419058 0.999019831422197 0.999673849469027 0.999449834315006 0.000980168577803088 0.000326150530972979 0.000550165684994356 3601
4958 95519 3 3 0 1e-04 0 50 "LAT" 0.260606890970024 0.560899462362841 0.161659699015242 0.347741036405955 0.493514766654847 0.558166732292883 0.311667391446535 0.350717875571785 0.754121657624871 0.558852235685822 0.473327090461777 0.349957594267427 0.999075978919914 0.989055822376918 0.992517456180708 0.000924021080085919 0.0109441776230824 0.00748254381929197 1130
4959 862393 4 3 0 1e-04 0 50 "LAT" 0.261208959965064 0.565441603192044 0.158600888555894 0.343152741040261 0.488175143495446 0.549962151999293 0.321100490016519 0.359552112736086 0.74938410346051 0.554963711454852 0.479701378572414 0.354255419339943 0.999478967092541 0.999312627958396 0.999370508755249 0.000521032907458638 0.0006873720416044 0.00062949124475122 3601
4960 221837 5 3 0 1e-04 0 50 "LAT" 0.256515025362868 0.564746858729774 0.156315048076503 0.343847251020204 0.491161446048022 0.548016276843985 0.326180418953974 0.36142135917017 0.74767647141089 0.553382731069635 0.482495467030477 0.355786977163136 0.999616123084156 0.999558457747014 0.999578201351399 0.000383876915844233 0.000441542252985983 0.000421798648600638 3601
4961 922238 1 0.05 0.25 1e-04 0 50 "LAT" 0.259138082810032 0.563499438205912 0.158768078156735 0.345092395132468 0.501480238234317 0.562224550777966 0.309295629842416 0.346406960541576 0.760618321044349 0.562630075436137 0.468063707999151 0.345988349934409 0.999779268005282 0.999689020715499 0.999719761615088 0.000220731994718083 0.000310979284500757 0.000280238384911662 3601
4962 965860 2 0.05 0.25 1e-04 0 50 "LAT" 0.262714825725329 0.56237450798808 0.161858218857398 0.346245506354632 0.497499811009252 0.561354933049266 0.30812634697107 0.347289500785211 0.760214636734581 0.561674476203169 0.469984565828468 0.346961908099025 0.999600269587722 0.999436827491392 0.99949330094157 0.000399730412278057 0.000563172508607992 0.000506699058430461 3601
4963 655371 3 0.05 0.25 1e-04 0 50 "LAT" 0.260384139613661 0.563633374238545 0.159454491080312 0.345018978911999 0.500512220453474 0.561278576562174 0.310025329160495 0.34734841085825 0.760896360067135 0.562062888879491 0.469479820240808 0.346573134059205 0.999728982768209 0.999711170510615 0.999717263387083 0.000271017231791477 0.000288829489385498 0.000282736612917368 3601
4964 971623 4 0.05 0.25 1e-04 0 50 "LAT" 0.260241283820946 0.563827912693033 0.159222909762639 0.344829679845205 0.500523222369296 0.560973074188693 0.310493347632797 0.34765394371739 0.760764506190242 0.561924692666459 0.469716257395436 0.346713100843814 0.999750726810008 0.999668916360035 0.999696887499945 0.000249273189991992 0.000331083639965161 0.000303112500055254 3601
4965 1223689 5 0.05 0.25 1e-04 0 50 "LAT" 0.262165797910956 0.562347955430428 0.161500712423626 0.346317189918692 0.496500749842369 0.55831713618163 0.311865172318245 0.350336554370975 0.758666547753324 0.559674466149621 0.473365884741872 0.348983616733413 0.999827694981542 0.999809414432159 0.999815727088674 0.000172305018457972 0.000190585567841224 0.000184272911325551 3601
4966 473659 1 3 0.25 1e-04 0 50 "LAT" 0.258874416665715 0.567246641813326 0.155868244596705 0.341337852173633 0.4932708545898 0.554719493641737 0.316964516207045 0.354329188865328 0.752145271255515 0.5586851523705 0.47283276080375 0.35021928141005 0.999784382545691 0.999813131415057 0.999803253451265 0.000215617454309128 0.000186868584942625 0.000196746548734611 3601
4967 767679 2 3 0.25 1e-04 0 50 "LAT" 0.256611839727888 0.562723102685606 0.157819902843959 0.345898629686285 0.496983557558394 0.558533624896723 0.313570614037437 0.350386840741251 0.753595397286282 0.559687406983525 0.471390516881396 0.349142839900258 0.999800675329833 0.999824077895252 0.999816113032442 0.000199324670166622 0.000175922104748065 0.00018388696755819 3601
4968 69762 3 3 0.25 1e-04 0 50 "LAT" 0.260154834297879 0.561311181313131 0.161088064198278 0.347331311226951 0.491070341527493 0.555760282788591 0.314186424850144 0.353384625242306 0.751225175825372 0.557351835231246 0.475274489048422 0.351637600532862 0.999829364680686 0.999356748198624 0.999520333837155 0.000170635319314407 0.000643251801376178 0.0004796661628455 3601
4969 544133 4 3 0.25 1e-04 0 50 "LAT" 0.256912664632368 0.566179409326024 0.155447859682725 0.34242387327209 0.497279667956972 0.557522748942485 0.314864873924084 0.351266769968938 0.754192332589341 0.56023955539679 0.470312733606809 0.348494529950332 0.999815819105846 0.999717980654508 0.999751263878717 0.000184180894153463 0.000282019345492115 0.000248736121282758 3601
4970 623792 5 3 0.25 1e-04 0 50 "LAT" 0.257169009870766 0.561783304009222 0.15887820918655 0.346834626858006 0.488880383704459 0.54760806871219 0.325233139226117 0.361821153913233 0.746049393575225 0.552099913932576 0.484111348412668 0.357073342733846 0.999696383498833 0.999606806268696 0.999637632909506 0.000303616501166605 0.00039319373130355 0.000362367090493512 3601
4971 721873 1 0.05 0.5 1e-04 0 50 "LAT" 0.259601510974443 0.559692918760113 0.161912572179261 0.348955334914155 0.498504978613274 0.557346539782217 0.31454042365047 0.351339790288067 0.758106489587717 0.558126570122831 0.476452995829731 0.350547096674306 0.999880457276913 0.999873562371151 0.999875922549177 0.000119542723086647 0.000126437628848523 0.000124077450823214 3601
4972 225933 2 0.05 0.5 1e-04 0 50 "LAT" 0.259410049750979 0.564767834642893 0.157995765128348 0.343860622615374 0.501824719510831 0.561962875345578 0.30989991995323 0.346652599517039 0.761234769261809 0.56289484485059 0.467895685081578 0.34572526048643 0.99981685779525 0.999870626590856 0.999852312623353 0.000183142204749661 0.000129373409144224 0.000147687376647527 3601
4973 828817 3 0.05 0.5 1e-04 0 50 "LAT" 0.259800638961398 0.561660049743728 0.160607003562993 0.346933349761312 0.499147554741187 0.560920834078826 0.309822623015788 0.34770750322348 0.758948193702585 0.561153836397819 0.470429626578781 0.347462896944688 0.999882218091264 0.999875264306123 0.999877644455711 0.000117781908735874 0.000124735693877082 0.000122355544288699 3601
4974 608838 4 0.05 0.5 1e-04 0 50 "LAT" 0.25894378655603 0.562562301713538 0.159374677165697 0.346042167245322 0.500482680501641 0.560352969220443 0.311445193988116 0.348283222133447 0.759426467057671 0.56109269274333 0.470819871153813 0.347532890567442 0.999873150771235 0.999874001561795 0.999873711567332 0.000126849228764918 0.000125998438204631 0.000126288432668106 3601
4975 978201 5 0.05 0.5 1e-04 0 50 "LAT" 0.256982680784949 0.564469282759091 0.156767411005219 0.344125946210206 0.50200682509213 0.561061573255224 0.31133421706252 0.347529813412022 0.758989505877079 0.562188026632137 0.468101628067739 0.346404905638214 0.999809147858311 0.999854449054015 0.999839119687665 0.000190852141689127 0.000145550945985314 0.000160880312334513 3601
4976 200349 1 3 0.5 1e-04 0 50 "LAT" 0.255918511476261 0.559465788510255 0.159913031632364 0.349197265830634 0.494180533985587 0.554639389850813 0.317715293972264 0.354374095677661 0.750099045461848 0.55593060840918 0.477628325604628 0.35297898849836 0.999884605520145 0.999872458338485 0.999876600386802 0.000115394479855279 0.000127541661514999 0.000123399613197928 3601
4977 542617 2 3 0.5 1e-04 0 50 "LAT" 0.25864870985193 0.561039651670492 0.160338714128613 0.347620184574444 0.491639453612882 0.551806573668306 0.320243661816843 0.357356532931265 0.750288163464811 0.554724379851859 0.480582375945455 0.354279626959078 0.999883103723483 0.999870708458664 0.999874976644896 0.000116896276516628 0.000129291541335726 0.000125023355103741 3601
4978 400801 3 3 0.5 1e-04 0 50 "LAT" 0.261897600072831 0.566404174880795 0.158307088390145 0.342209647772234 0.492220721857042 0.553591338486613 0.317378531976417 0.355291049945566 0.754118321929873 0.557771578495631 0.475685620366562 0.351025946608608 0.999885813789836 0.999823012503381 0.999844780460276 0.000114186210164303 0.00017698749661872 0.000155219539723952 3601
4979 328793 4 3 0.5 1e-04 0 50 "LAT" 0.256705829808732 0.562312340388324 0.158217586819786 0.346320647726398 0.491417493949654 0.549284350282864 0.323939605057676 0.359794883153519 0.748123323758386 0.553393747553089 0.482157191877462 0.355549356828712 0.999739897826489 0.999875907133937 0.999829324171566 0.000260102173510832 0.000124092866063121 0.000170675828433602 3601
4980 532562 5 3 0.5 1e-04 0 50 "LAT" 0.26074026422395 0.564794839324177 0.158808618730635 0.34376486159082 0.489758877142718 0.553448067506598 0.316769849565069 0.355776254552416 0.750499141366668 0.557002367344471 0.475578468295704 0.352011643808315 0.99987690463283 0.999872845865862 0.999874254136776 0.000123095367170369 0.000127154134138387 0.000125745863223872 3601
4981 203467 1 0.05 0 1e-04 0.1 50 "LAT" 0.260511125161941 0.564963526054073 0.15853977810004 0.343602608899145 0.497867682439346 0.559050530460768 0.309476421111222 0.34713478829555 0.758378807601287 0.561054348937376 0.468016199211262 0.345942970475332 0.997200731746241 0.997286784202665 0.997257324285783 0.00279926825375927 0.00271321579733538 0.00274267571421732 1495
4982 198497 2 0.05 0 1e-04 0.1 50 "LAT" 0.258402419376011 0.561433272417321 0.159899699702336 0.347211218796301 0.49883144727359 0.557325317987384 0.312521370539191 0.348818787983575 0.7572338666496 0.558695649034952 0.472421070241527 0.348297501540104 0.999660925135528 0.999641450235165 0.9996480744757 0.000339074864471942 0.000358549764835399 0.000351925524299986 3601
4983 511134 3 0.05 0 1e-04 0.1 50 "LAT" 0.261811951239191 0.563563409551926 0.160401354292798 0.345047635439099 0.495903835036915 0.560089195288659 0.306848775578467 0.346088954224181 0.757715786276107 0.561266606237903 0.467250129871265 0.345748638858176 0.999541628109266 0.999502992946003 0.999516301959843 0.000458371890734498 0.000497007053996708 0.000483698040157331 3601
4984 66539 4 0.05 0 1e-04 0.1 50 "LAT" 0.25605087603851 0.56128013472217 0.15852821322184 0.347327989276054 0.500616698046804 0.558887965486008 0.31142594940827 0.347292556044302 0.756667574085314 0.55966601449923 0.469954162630109 0.347333591103283 0.981352671746788 0.987890933732398 0.985684818288595 0.0186473282532116 0.0121090662676021 0.0143151817114045 768
4985 577844 5 0.05 0 1e-04 0.1 50 "LAT" 0.257314945779666 0.56036729156853 0.160023459939617 0.348325707572309 0.499678819227269 0.55813882792327 0.311884076407265 0.348028404169649 0.756993765006935 0.558861516728544 0.471907536346882 0.34816186654192 0.999581687312656 0.999644084042988 0.999622936941362 0.000418312687343736 0.000355915957011586 0.000377063058637985 3601
4986 237342 1 3 0 1e-04 0.1 50 "LAT" 0.255741324788394 0.551137635395932 0.166221055220328 0.357627666235068 0.49071080323464 0.552230904870767 0.316818140609824 0.354401802432088 0.746452128023034 0.551539510146612 0.483039195830152 0.355838295061407 0.999316369931715 0.9959459334308 0.997098268344815 0.000683630068284897 0.00405406656919999 0.00290173165518505 1847
4987 107936 2 3 0 1e-04 0.1 50 "LAT" 0.25817801160752 0.564753100931923 0.157286904185461 0.34389160523354 0.493820562619843 0.556118325562417 0.312910437328646 0.350363693884096 0.751998574227363 0.558798418491722 0.470197341514107 0.348426086335453 0.992347835124514 0.985440761975355 0.987803206708554 0.00765216487548572 0.0145592380246454 0.0121967932914456 2566
4988 1197973 3 3 0 1e-04 0.1 50 "LAT" 0.255724901272008 0.563053318712334 0.157068364434842 0.345594225308181 0.494615300309469 0.55566316029602 0.314560003523171 0.35121652184384 0.750340201581476 0.557871833911944 0.471628367958013 0.349620197573411 0.999611149417641 0.999612345511003 0.999611939146466 0.000388850582359187 0.00038765448899673 0.000388060853534279 3601
4989 976059 4 3 0 1e-04 0.1 50 "LAT" 0.256012054170544 0.55902256818826 0.160212620555543 0.349656835750858 0.493874872254419 0.554846381850713 0.314585716682996 0.351364573791309 0.749886926424962 0.556017800074829 0.474798337238539 0.35103648590706 0.998743281445917 0.998521955758298 0.998597261232027 0.00125671855408266 0.00147804424170148 0.00140273876797296 1369
4990 287848 5 3 0 1e-04 0.1 50 "LAT" 0.256775014625057 0.563584570022038 0.157327485345532 0.345050853335461 0.489795834418349 0.548750689131454 0.321512869520926 0.357939165036791 0.746570849043406 0.553477320613838 0.478840354866458 0.353883415517405 0.999645319010093 0.999657597336607 0.999653393718278 0.000354680989906874 0.000342402663393157 0.000346606281722503 3601
4991 205365 1 0.05 0.25 1e-04 0.1 50 "LAT" 0.256173804153917 0.558217784563655 0.160915946730113 0.350426060337078 0.499671542282882 0.556482455805203 0.314332057191646 0.349709790492334 0.755845346436799 0.557045503747803 0.475248003921758 0.349975713091354 0.999807950479523 0.999799700978822 0.999802489088333 0.000192049520476956 0.000200299021178139 0.000197510911667195 3601
4992 745448 2 0.05 0.25 1e-04 0.1 50 "LAT" 0.258746914986755 0.565793909185571 0.156823215107427 0.342791018014244 0.500080345208018 0.560808646391503 0.308238106827556 0.345371448699776 0.758827260194772 0.562480049663756 0.465061321934983 0.344515280694778 0.999823608550035 0.999816875260928 0.999819163714355 0.000176391449965269 0.000183124739072389 0.00018083628564464 3601
4993 367484 3 0.05 0.25 1e-04 0.1 50 "LAT" 0.257023384681659 0.562802227928518 0.158008526812884 0.3458002169323 0.499177763704527 0.557259879108197 0.312851422614995 0.348836088837267 0.756201148386186 0.559105043431006 0.47085994942788 0.347837027663523 0.999621526453806 0.999223249178391 0.999358146525978 0.000378473546194064 0.00077675082160923 0.000641853474022093 3601
4994 141830 4 0.05 0.25 1e-04 0.1 50 "LAT" 0.257017361071732 0.562691581898745 0.158084602677214 0.345949814405289 0.501074598658285 0.559600895358312 0.310554740399451 0.34653319092448 0.758091959730017 0.56062013284657 0.468639343076666 0.346360811598642 0.999827365617196 0.99981198266179 0.999817181979434 0.000172634382804024 0.000188017338210408 0.000182818020565768 3601
4995 325084 5 0.05 0.25 1e-04 0.1 50 "LAT" 0.257552637690418 0.561168772972773 0.159561997639849 0.347482772675906 0.499042881308763 0.558400284224398 0.311220652875685 0.347767674034984 0.756595518999181 0.559310825843536 0.470782650515534 0.347699715817579 0.999839665107732 0.999829383211009 0.999832872747654 0.000160334892267527 0.00017061678899064 0.000167127252346361 3601
4996 495844 1 3 0.25 1e-04 0.1 50 "LAT" 0.255743317634292 0.564223036191539 0.156188420772932 0.344305514786034 0.500927004296222 0.561798726382319 0.308055725040965 0.344443707197503 0.756670321930514 0.562487110882306 0.464244145813897 0.344525963476791 0.999811150670449 0.999826229855367 0.999821147554336 0.000188849329551375 0.000173770144633194 0.000178852445663852 3601
4997 996219 2 3 0.25 1e-04 0.1 50 "LAT" 0.259244214132841 0.567716729119842 0.155746881054747 0.340830477393398 0.490263056169841 0.550722052123699 0.318881202776003 0.35603714510462 0.749507270302682 0.556157415549837 0.47462808383075 0.351221527899433 0.999810472922901 0.999770888910713 0.999784515608725 0.000189527077099426 0.000229111089287478 0.00021548439127494 3601
4998 609301 3 3 0.25 1e-04 0.1 50 "LAT" 0.25522762820348 0.562560188974613 0.157100128190107 0.346077070111915 0.492555805107023 0.54768083930024 0.325041439357556 0.359333185656374 0.747783433310503 0.552401360594712 0.482141567547663 0.355172467314086 0.999800472461258 0.99979842131222 0.999799118403564 0.000199527538742043 0.000201578687780433 0.00020088159643565 3601
4999 776651 4 3 0.25 1e-04 0.1 50 "LAT" 0.260390449488364 0.563514303599174 0.159566953172527 0.34508309693454 0.488934561899519 0.554692133966685 0.312424530269011 0.352236057530222 0.749325011387883 0.557427332791156 0.471991483441537 0.350090667960418 0.999824878941341 0.999795440877176 0.999805637412298 0.000175121058658913 0.00020455912282401 0.000194362587701568 3601
5000 512809 5 3 0.25 1e-04 0.1 50 "LAT" 0.258897396829139 0.561555649449911 0.160179790635673 0.347067430107536 0.488569962658597 0.550357354195083 0.318211808106059 0.356235938517736 0.747467359487736 0.553898183118752 0.478391598741732 0.353399468581963 0.999801280432109 0.999806434290923 0.999804656400008 0.000198719567890985 0.000193565709076577 0.000195343599991699 3601
5001 567656 1 0.05 0.5 1e-04 0.1 50 "LAT" 0.259875586417401 0.564815431805128 0.15821186817895 0.343757988376024 0.498578436342261 0.558913677291886 0.310042579485178 0.347260544400116 0.758454022759662 0.560898102601059 0.468254447664128 0.346092374412451 0.999870019426461 0.999868481770024 0.999869006834896 0.000129980573539236 0.000131518229976133 0.000130993165103534 3601
5002 691841 2 0.05 0.5 1e-04 0.1 50 "LAT" 0.259173417330216 0.56274234219132 0.159370488196458 0.345882519364245 0.497943001477023 0.55928563209274 0.309238891438918 0.346879697460214 0.757116418807238 0.560440981502815 0.468609379635377 0.346562476317906 0.999884836101999 0.999873179716795 0.999877157593925 0.000115163898001457 0.00012682028320459 0.000122842406075183 3601
5003 821160 3 0.05 0.5 1e-04 0.1 50 "LAT" 0.260455148097652 0.565169765206631 0.15835517582867 0.343424747066122 0.498886867892426 0.56145539365431 0.306637445751775 0.34470885548679 0.759342015990078 0.562705293110754 0.464992621580445 0.344288898000114 0.999881364781792 0.999871777587252 0.999875055917191 0.000118635218207953 0.000128222412747883 0.000124944082808955 3601
5004 755425 4 0.05 0.5 1e-04 0.1 50 "LAT" 0.260663939994368 0.560084988117099 0.162282355874986 0.348522537401637 0.494972803166603 0.557536404537913 0.309832762127484 0.348623291046077 0.755636743160971 0.558382684987218 0.47211511800247 0.348618797446888 0.999857287945234 0.999868170392838 0.999864427311903 0.000142712054766242 0.00013182960716164 0.000135572688096569 3601
5005 1087778 5 0.05 0.5 1e-04 0.1 50 "LAT" 0.255387911893598 0.561623688917915 0.157868430110812 0.347021453955785 0.502002957524364 0.558640071940065 0.31261778053335 0.347536933180744 0.757390869417962 0.559621155619706 0.470486210644162 0.347384892213877 0.999838291760185 0.999749341287675 0.999779244023535 0.000161708239815114 0.000250658712324898 0.000220755976465053 3601
5006 1189810 1 3 0.5 1e-04 0.1 50 "LAT" 0.258309804540733 0.565229439849497 0.157005622105143 0.343389669828616 0.490541462027673 0.55170509542641 0.317818042237352 0.355150663762053 0.748851266568406 0.556005974312977 0.474823664342495 0.351462953342291 0.999882296964356 0.999870526732859 0.999874569901307 0.000117703035644437 0.00012947326714132 0.000125430098692624 3601
5007 670221 2 3 0.5 1e-04 0.1 50 "LAT" 0.259818895497948 0.561657349919937 0.160606103353658 0.347000968546144 0.489594926891935 0.55266184515532 0.314940723911293 0.353599844681214 0.749413822389883 0.55548101886526 0.475546827264952 0.35160807715498 0.999878445960608 0.999871361693144 0.999873807802056 0.000121554039392202 0.000128638306855676 0.000126192197944207 3601
5008 908787 3 3 0.5 1e-04 0.1 50 "LAT" 0.26289970232225 0.561875704233624 0.162352458296724 0.34673920088067 0.4873142373633 0.556327696334022 0.308911317309196 0.350440374303357 0.75021393968555 0.557971883241967 0.47126377560592 0.349451786183607 0.999884274529267 0.999856989422264 0.999866523472505 0.000115725470733068 0.000143010577735785 0.000133476527495404 3601
5009 393653 4 3 0.5 1e-04 0.1 50 "LAT" 0.261948623858827 0.563078265583165 0.160821139889734 0.345522126699284 0.485281324783645 0.551412585245948 0.315130378737091 0.355648239902752 0.747229948642472 0.555121474294411 0.475951518626824 0.352492805592459 0.999884123465967 0.999873433223101 0.999877167350632 0.000115876534032524 0.000126566776899222 0.000122832649367755 3601
5010 1167467 5 3 0.5 1e-04 0.1 50 "LAT" 0.260781939275311 0.562641174354901 0.160474706827151 0.345970947217339 0.487429020375883 0.551839421839595 0.315690764547181 0.355139412468461 0.748210959651194 0.555263822282686 0.476165471374332 0.352294549879777 0.999881312161952 0.999869391089225 0.99987353136676 0.000118687838047733 0.000130608910775476 0.000126468633239648 3601
5011 977484 1 0.05 0 1e-04 0.2 50 "LAT" 0.258055094293246 0.566534730128003 0.155890085068309 0.342057538847792 0.497871687506131 0.55785323676333 0.308777225533964 0.345600489400195 0.755926781799376 0.560754729558876 0.464667310602274 0.344434729728124 0.999111336389549 0.998763114845908 0.998881200516281 0.000888663610451373 0.00123688515409202 0.00111879948371854 1136
5012 258813 2 0.05 0 1e-04 0.2 50 "LAT" 0.260354774572994 0.56767174749475 0.156394059500187 0.340880652533465 0.497331095460679 0.559130806957462 0.306591392242924 0.344357653394598 0.757685870033673 0.562018095395032 0.462985451743111 0.343192568190662 0.998068291665951 0.998971358640272 0.998663065261342 0.00193170833404896 0.00102864135972788 0.00133693473865836 2575
5013 608776 3 0.05 0 1e-04 0.2 50 "LAT" 0.257537988794726 0.564880326278315 0.156762864523099 0.343709463120346 0.499023789373452 0.558939615781625 0.308071907170074 0.344684653047523 0.756561778168178 0.560925752731596 0.464834771693173 0.344376105840363 0.99530935385953 0.992265627306061 0.993295492608683 0.00469064614047046 0.00773437269393849 0.00670450739131686 1608
5014 112396 4 0.05 0 1e-04 0.2 50 "LAT" 0.257638747417481 0.563875045752064 0.157602274084048 0.344719144035425 0.497054061331182 0.556847876257365 0.309779592484339 0.346595317745455 0.754692808748663 0.559202017796579 0.467381866568388 0.34598417867068 0.999569200171748 0.99957034531292 0.999569956883318 0.000430799828251653 0.000429654687079997 0.000430043116681887 3601
5015 1308629 5 0.05 0 1e-04 0.2 50 "LAT" 0.255431716110702 0.561331264995942 0.158143876380183 0.34730498578199 0.49873136908282 0.557521375397967 0.309934384336584 0.346017227505646 0.754163085193522 0.558775553658442 0.468078260716767 0.346481087200423 0.999549679050436 0.99960046017897 0.999583361198499 0.000450320949563841 0.00039953982103051 0.000416638801501199 3601
5016 992379 1 3 0 1e-04 0.2 50 "LAT" 0.259856484902311 0.564520821064241 0.15851727346221 0.344053850566801 0.486488290969805 0.549957230934738 0.315732724386317 0.354653211374715 0.746344775872115 0.554617768501006 0.474249997848527 0.351364671437136 0.999405805083715 0.956182838548657 0.971133598989888 0.000594194916284689 0.0438171614513431 0.0288664010101118 286
5017 975981 2 3 0 1e-04 0.2 50 "LAT" 0.257422614416558 0.564157375215488 0.15724852592316 0.344462455081218 0.490545078241503 0.552651184010009 0.314196057344888 0.351716287459488 0.747967692658061 0.556218084340881 0.471444583268048 0.349607373181147 0.999431921629448 0.981752637693864 0.98779850317175 0.000568078370551807 0.018247362306136 0.0122014968282505 2563
5018 27405 3 3 0 1e-04 0.2 50 "LAT" 0.259734373047637 0.568103810392704 0.155792692834527 0.340472126214576 0.489711423246714 0.551212407385587 0.314321471400304 0.352319782442094 0.749445796294351 0.556766847194725 0.470114164234831 0.348479311307936 0.999211568191016 0.999566278287421 0.99944432959303 0.000788431808984311 0.000433721712579223 0.000555670406969675 3601
5019 562456 4 3 0 1e-04 0.2 50 "LAT" 0.254413490987954 0.558887900096123 0.15940065292488 0.34975514593044 0.48895472870142 0.549371370661122 0.318228235050812 0.355022225205732 0.743368219689374 0.552209519196919 0.477628887975691 0.35363815813328 0.999634722594601 0.992813670414411 0.99513396282873 0.000365277405398549 0.00718632958558878 0.00486603717126996 2804
5020 1135573 5 3 0 1e-04 0.2 50 "LAT" 0.256787768716745 0.562886435556557 0.157820584159351 0.34573768125805 0.491428595932103 0.552059271584616 0.315075315855896 0.352001315897796 0.748216364648848 0.555474599062728 0.472895900015246 0.350139426896249 0.900393717622182 0.978907868639458 0.952138869350353 0.0996062823778176 0.0210921313605422 0.0478611306496467 1122
5021 286797 1 0.05 0.25 1e-04 0.2 50 "LAT" 0.261752432254126 0.564845596758311 0.159384781913785 0.343746572261669 0.493361385779668 0.555165919728026 0.309770371471535 0.348209903383514 0.755113818033795 0.558460648172617 0.46915515338532 0.346702453713655 0.999824555447486 0.999805111650624 0.999811805461508 0.000175444552513584 0.000194888349376387 0.000188194538492243 3601
5022 1056215 2 0.05 0.25 1e-04 0.2 50 "LAT" 0.258896595050005 0.56608911262125 0.156691496848989 0.342476075879981 0.498654686655905 0.559116201242079 0.307396528112383 0.34434990691194 0.757551281705909 0.561453167782999 0.464088024961372 0.3437405891556 0.999817400612019 0.999813401414105 0.99981475954886 0.000182599387980667 0.000186598585894963 0.000185240451140131 3601
5023 62198 3 0.05 0.25 1e-04 0.2 50 "LAT" 0.262650057072541 0.561366146533667 0.162567313887889 0.347273263834959 0.490672161600388 0.553930230991189 0.309904135598742 0.34950940069979 0.75332221867293 0.556478836753086 0.472471449486632 0.348757397093003 0.999734765934999 0.999653386460244 0.999681576355798 0.000265234065001241 0.000346613539755586 0.000318423644201972 3601
5024 254430 4 0.05 0.25 1e-04 0.2 50 "LAT" 0.261095417763414 0.565715403307153 0.158339934089286 0.342862421602852 0.493694173467714 0.55644936523685 0.308212519296044 0.346970483721347 0.754789591231128 0.559591010146559 0.46655245338533 0.345593366499959 0.999812009103049 0.999801280282545 0.999804966621624 0.000187990896950621 0.000198719717455151 0.000195033378375511 3601
5025 770923 5 0.05 0.25 1e-04 0.2 50 "LAT" 0.261454660997301 0.563669645353614 0.160060195479233 0.344944774449193 0.492728709742974 0.554472599968145 0.310568463228119 0.349006310317841 0.754183370740275 0.557595594261266 0.470628658707353 0.347643374915221 0.999828462695156 0.999814391452885 0.999819236780495 0.000171537304843553 0.000185608547114619 0.000180763219505249 3601
5026 440540 1 3 0.25 1e-04 0.2 50 "LAT" 0.26242094812954 0.564192015674612 0.160285120482443 0.344417340339867 0.483704798304722 0.547719406740484 0.316389361172399 0.35611377418192 0.746125746434262 0.553090859757017 0.476674481654842 0.352398016186048 0.999560354998646 0.999726658068134 0.999668616952488 0.000439645001353649 0.000273341931866444 0.00033138304751232 3601
5027 1051135 2 3 0.25 1e-04 0.2 50 "LAT" 0.259260291701621 0.567098910813849 0.156194735411214 0.341502155110495 0.490137434161151 0.553245133509064 0.312113578125511 0.350275994234861 0.749397725862771 0.557717603228384 0.468308313536725 0.347534431087079 0.999832748996542 0.999495554022644 0.999611325304811 0.000167251003458502 0.000504445977356126 0.000388674695189283 3601
5028 560793 3 3 0.25 1e-04 0.2 50 "LAT" 0.259918476758706 0.563542015939149 0.159270137716425 0.345055726781121 0.489428822922099 0.555997136986928 0.30820288621956 0.348107472320793 0.749347299680804 0.55830711079074 0.467473023935985 0.347352031178249 0.999809855571063 0.999811584371288 0.999810988242375 0.000190144428936863 0.000188415628711949 0.000189011757624567 3601
5029 851729 4 3 0.25 1e-04 0.2 50 "LAT" 0.256871585681478 0.562224113689317 0.158395479982 0.346390542574553 0.491316012301374 0.554372776984252 0.311281996031574 0.349183293027465 0.748187597982852 0.556791264249194 0.469677476013574 0.348487800937632 0.999785292171847 0.999782999783826 0.999783781632547 0.000214707828152953 0.000217000216173698 0.00021621836745304 3601
5030 253174 5 3 0.25 1e-04 0.2 50 "LAT" 0.256974251413607 0.558756939097985 0.161071518582079 0.349912110323814 0.489960441083036 0.552315340039011 0.314407967881574 0.352189067493874 0.746934692496642 0.554236220571295 0.475479486463653 0.351703471037077 0.999756721514911 0.999572679465925 0.999635654351603 0.000243278485088484 0.000427320534075268 0.000364345648397023 3601
5031 392265 1 0.05 0.5 1e-04 0.2 50 "LAT" 0.255769164353236 0.566255475509771 0.154702996967889 0.34233024421149 0.500293725133515 0.55889918021659 0.308851542567936 0.344633445427027 0.756062889486751 0.561308930989588 0.463554539535825 0.3439177011115 0.999883704774606 0.999876244086091 0.999878751931681 0.000116295225393874 0.000123755913908846 0.000121248068319067 3601
5032 596267 2 0.05 0.5 1e-04 0.2 50 "LAT" 0.26165848181071 0.565940140253336 0.158494880663249 0.342627813984123 0.494768428761173 0.556655619680277 0.308576396327445 0.34679971441269 0.756426910571883 0.559808220870827 0.467071276990695 0.345395796244988 0.999872920978158 0.999839956475443 0.999851283226097 0.000127079021841781 0.000160043524557205 0.000148716773902665 3601
5033 708663 3 0.05 0.5 1e-04 0.2 50 "LAT" 0.258692645097207 0.564547700717071 0.157732060655953 0.344057456960447 0.497919260232057 0.556994593853606 0.310032681175603 0.346490256260663 0.756611905329264 0.559531301228959 0.467764741831555 0.345688148651464 0.999879029527466 0.999836892354646 0.999851206738124 0.000120970472534091 0.000163107645354005 0.000148793261876345 3601
5034 1147748 4 0.05 0.5 1e-04 0.2 50 "LAT" 0.258061628174196 0.562587554634282 0.158800570255826 0.346016125932986 0.497242028658236 0.557834470919385 0.308442489184933 0.345666094134086 0.755303656832432 0.559422238678505 0.467243059440759 0.345811647187824 0.999884949337351 0.999874442275564 0.999878010789206 0.00011505066264901 0.000125557724435583 0.000121989210794465 3601
5035 804537 5 0.05 0.5 1e-04 0.2 50 "LAT" 0.259565689039162 0.565313787649061 0.157706227958971 0.34326654783084 0.495967979934653 0.556641998751206 0.309341924107546 0.34675837104728 0.755533668973815 0.559569273715541 0.467048152066517 0.345592169380394 0.99986838107218 0.999870461687023 0.999869751655442 0.000131618927820309 0.000129538312976576 0.00013024834455806 3601
5036 787981 1 3 0.5 1e-04 0.2 50 "LAT" 0.261461555711216 0.564968207821148 0.159123948128698 0.343588969101387 0.488932688512893 0.554090198969955 0.309909139296032 0.349623308198998 0.750394244224109 0.557620180579835 0.46903308742473 0.347760706098029 0.999884843587638 0.999871434846728 0.999876075232326 0.000115156412362174 0.000128565153272466 0.000123924767674073 3601
5037 369998 2 3 0.5 1e-04 0.2 50 "LAT" 0.260024034170015 0.564904863355972 0.158295160532625 0.343717755597998 0.486435405494907 0.549899506544227 0.315473784653123 0.354337723427331 0.746459439664922 0.554726646923418 0.473768945185748 0.35102584998248 0.999881853350312 0.999866662433232 0.999871916812247 0.000118146649687713 0.000133337566768227 0.000128083187753526 3601
5038 462356 3 3 0.5 1e-04 0.2 50 "LAT" 0.261269107190889 0.561320450146927 0.161852715019454 0.347353937010345 0.484136291558818 0.548367423391309 0.316086695303978 0.355723232533161 0.745405398749707 0.552480491319069 0.477939410323432 0.353206142240858 0.999848160089343 0.999698260409085 0.999750438461281 0.000151839910657139 0.000301739590915396 0.000249561538718997 3601
5039 627426 4 3 0.5 1e-04 0.2 50 "LAT" 0.258426250399799 0.563800542424673 0.158169187523 0.344780056289828 0.487133680975807 0.550645111128373 0.315650426698422 0.354211635243606 0.745559931375606 0.55477215964667 0.473819614221422 0.351377649234972 0.999695414982966 0.999868762018306 0.999809040466275 0.000304585017033626 0.000131237981694099 0.000190959533725198 3601
5040 610715 5 3 0.5 1e-04 0.2 50 "LAT" 0.256989361476495 0.556424449979066 0.162840936217093 0.352232458832435 0.49020500271303 0.55100655818458 0.314653430205622 0.352383649040113 0.747194364189524 0.552632810937449 0.477494366422715 0.352557120312452 0.999881009200628 0.999825497566423 0.999844468644227 0.000118990799371572 0.000174502433576658 0.000155531355772934 3601
5041 1318358 1 0.05 0 1e-04 0.3 50 "LAT" 0.261148628002398 0.562700042328993 0.160629791364623 0.345908089123264 0.492845571191719 0.556923505735962 0.304668450485251 0.343850950534996 0.753994199194116 0.558883385397942 0.465298241849873 0.344585177521212 0.999604882090761 0.999632200576438 0.999622822173939 0.000395117909238831 0.000367799423562224 0.000377177826060708 3601
5042 14844 2 0.05 0 1e-04 0.3 50 "LAT" 0.259447540096649 0.566986571881322 0.156353958599069 0.34156271307676 0.493899010255486 0.556162963167355 0.306182311773742 0.344396264511776 0.753346550352135 0.559814782948707 0.462536270372811 0.343459692228882 0.999577112868787 0.999592239648637 0.999587081294259 0.000422887131213165 0.000407760351362836 0.000412918705741499 3601
5043 18888 3 0.05 0 1e-04 0.3 50 "LAT" 0.262975517334815 0.562556903415771 0.161845040365404 0.346093169938384 0.488475840403043 0.552649680011315 0.3077375284341 0.347796955119559 0.751451357737858 0.556054663437746 0.469582568799504 0.347227833027595 0.999513381621148 0.999558051769671 0.99954257352604 0.000486618378852368 0.000441948230328951 0.000457426473960295 3601
5044 306278 4 0.05 0 1e-04 0.3 50 "LAT" 0.260879276760908 0.565572343219377 0.158304437567939 0.343068870058964 0.492928673814743 0.554539438535425 0.307895182756318 0.346006296770276 0.753807950575651 0.558279722130294 0.466199620324257 0.345030289941726 0.999582287839761 0.999554388783981 0.999563947870447 0.00041771216023892 0.000445611216019425 0.000436052129552953 3601
5045 449132 5 0.05 0 1e-04 0.3 50 "LAT" 0.25872131655832 0.567810664203815 0.155312206706088 0.340741257428298 0.495233190809039 0.557754066797739 0.305008611751692 0.342980399033406 0.753954507367358 0.56112758953651 0.46032081845778 0.342255216399255 0.999601084672022 0.999154505900466 0.999306287469895 0.000398915327978231 0.000845494099533678 0.000693712530105245 3601
5046 677847 1 3 0 1e-04 0.3 50 "LAT" 0.262187454604072 0.565253947178361 0.15933055993591 0.343340770695363 0.487577046704982 0.555325752643533 0.305364301620286 0.346121354329632 0.749764501309054 0.558546791547968 0.464694861556196 0.345369635095463 0.942635160313271 0.91054402006762 0.921666086785098 0.0573648396867289 0.0894559799323797 0.0783339132149016 1489
5047 4949 2 3 0 1e-04 0.3 50 "LAT" 0.254547468632762 0.561752195309262 0.157319707031326 0.346871276455902 0.486737219787972 0.545125548703739 0.320540928262874 0.356341733801687 0.741284688420734 0.550361985923161 0.4778606352942 0.35352954047346 0.999324256344495 0.999244346686775 0.999271504660533 0.000675743655505029 0.000755653313225208 0.000728495339466954 3601
5048 858563 3 3 0 1e-04 0.3 50 "LAT" 0.258395525117407 0.562657652940355 0.158998976560372 0.346006518024311 0.486853801384211 0.548361982847147 0.315160278344881 0.353007528677715 0.745249326501618 0.552977850614933 0.474159254905253 0.350888818716352 0.999303238752353 0.99910126277538 0.999170600644307 0.00069676124764697 0.000898737224620363 0.000829399355693366 3601
5049 1103060 4 3 0 1e-04 0.3 50 "LAT" 0.260646341733668 0.563410460890324 0.1598093975036 0.345172238095852 0.483029074219492 0.550130157481316 0.310225128375838 0.350920945147435 0.74367541595316 0.554421340353386 0.470034525879438 0.349234679046619 0.999388317414015 0.998203340327137 0.998614530914812 0.000611682585984515 0.00179665967286264 0.00138546908518833 884
5050 448953 5 3 0 1e-04 0.3 50 "LAT" 0.258931546397655 0.564599880539851 0.157881603716207 0.34399882414926 0.486460931143166 0.548031001241655 0.314874885526197 0.352849338816557 0.745392477540821 0.553421496953111 0.472756489242404 0.350090862108204 0.998225289152689 0.999451466808131 0.999030082155366 0.0017747108473113 0.000548533191869266 0.000969917844633827 3601
5051 204070 1 0.05 0.25 1e-04 0.3 50 "LAT" 0.257952934708323 0.562214509856166 0.158996562588308 0.34642589621142 0.495018383984639 0.554434042531965 0.309280922768851 0.345994380603113 0.752971318692962 0.5570465792042 0.468277485357159 0.346167449469877 0.99963508320269 0.999506225007426 0.999549944525473 0.000364916797309567 0.000493774992573534 0.000450055474527028 3601
5052 5239 2 0.05 0.25 1e-04 0.3 50 "LAT" 0.25833216535114 0.56576575438854 0.156599953866667 0.342819596964315 0.494665146751559 0.554603273118611 0.30889786784192 0.345909302110519 0.752997312102699 0.55835392556453 0.465497821708586 0.344890858373975 0.999781177527611 0.998713788378336 0.999076311784006 0.000218822472389388 0.00128621162166384 0.000923688215993984 1258
5053 652674 3 0.05 0.25 1e-04 0.3 50 "LAT" 0.256214775936532 0.565445904434525 0.155555750503591 0.343144871695168 0.497276005125446 0.556648333720973 0.307654332795311 0.343959441817061 0.753490781061978 0.559587542886729 0.463210083298902 0.343705009098306 0.999703784634724 0.999756621337494 0.99973882661679 0.000296215365276044 0.000243378662506443 0.000261173383210438 3601
5054 807626 4 0.05 0.25 1e-04 0.3 50 "LAT" 0.256565632820245 0.559942874026113 0.159875951449875 0.348740266420265 0.493475944757253 0.550053684292621 0.314696350760173 0.350319055947345 0.750041577577498 0.553375844411744 0.474572302210048 0.349804602048308 0.999814682656066 0.999789936706767 0.999798315580444 0.000185317343934274 0.000210063293233335 0.000201684419555975 3601
5055 708488 5 0.05 0.25 1e-04 0.3 50 "LAT" 0.258626651113285 0.564934407755743 0.157410017254165 0.343674506665713 0.494334007310312 0.553415159978996 0.310439259950848 0.347131204727698 0.752960658423597 0.557294059352676 0.467849277205014 0.345982780842555 0.999820618348221 0.999784732111211 0.999796934081289 0.000179381651778908 0.00021526788878876 0.000203065918710852 3601
5056 761400 1 3 0.25 1e-04 0.3 50 "LAT" 0.256857514880349 0.565284787121556 0.156091137573659 0.343304689763937 0.487721816331048 0.548658140320648 0.315623737236485 0.352870060736708 0.744579331211397 0.554034432730362 0.471714874810143 0.349895564456621 0.999823394323623 0.999665886433382 0.999719676116815 0.000176605676377414 0.000334113566617605 0.00028032388318481 3601
5057 1240814 2 3 0.25 1e-04 0.3 50 "LAT" 0.262004678671383 0.567757676490647 0.15735521661319 0.340814208686064 0.485261366168492 0.549887296339927 0.311861117858181 0.351412156231789 0.747266044839875 0.555762244828196 0.46921633447137 0.348043320759185 0.999831537783798 0.999779952860155 0.999797852109032 0.00016846221620235 0.000220047139845238 0.000202147890968057 3601
5058 242327 3 3 0.25 1e-04 0.3 50 "LAT" 0.257704869447384 0.565653335726737 0.156372129458339 0.342931130519144 0.486872398401182 0.550059381796047 0.31316042051343 0.351337367569717 0.744577267848566 0.555024850026735 0.469532549971769 0.348823724167297 0.999574685759655 0.99957852898689 0.999577212125434 0.000425314240345466 0.000421471013110095 0.000422787874566297 3601
5059 63453 4 3 0.25 1e-04 0.3 50 "LAT" 0.261793922428523 0.56430168134613 0.159867525548623 0.344291817945268 0.483143433434883 0.549823816911367 0.310837126737177 0.351453316013629 0.744937355863407 0.554509185831329 0.4707046522858 0.349303194213806 0.999779916626846 0.999797790837109 0.999791571360083 0.000220083373154161 0.000202209162891348 0.00020842863991658 3601
5060 1135068 5 3 0.25 1e-04 0.3 50 "LAT" 0.262965575688926 0.564279166206325 0.160537769230344 0.344288785041367 0.480346206018613 0.547732029351585 0.312452802132713 0.353779296852126 0.743311781707539 0.553169000055174 0.472990571363056 0.35080426269463 0.998869979554232 0.999791264589493 0.999468578349313 0.00113002044576801 0.000208735410507172 0.000531421650686841 3601
5061 1215503 1 0.05 0.5 1e-04 0.3 50 "LAT" 0.260370208658316 0.564172052486755 0.159014120909979 0.344426214605102 0.492955827160153 0.553775320757391 0.308836290425289 0.346674159290587 0.753326035818469 0.557303369045886 0.467850411335268 0.345927301653164 0.999875475441336 0.999828352724322 0.999844477923176 0.00012452455866351 0.000171647275677533 0.000155522076823956 3601
5062 870658 2 0.05 0.5 1e-04 0.3 50 "LAT" 0.258822756650283 0.564805845547964 0.157606042019476 0.343778863351427 0.49489599243645 0.556131019508552 0.306826005635993 0.344446928777998 0.753718749086733 0.559055662667169 0.464432047655469 0.344242491439768 0.999871206563943 0.999816904024938 0.999835373900706 0.000128793436057286 0.000183095975061951 0.000164626099294072 3601
5063 700937 3 0.05 0.5 1e-04 0.3 50 "LAT" 0.260384882252673 0.563736229332088 0.159378468081601 0.344883564064474 0.492388601607088 0.553765376649049 0.308679355187417 0.346762541588101 0.752773483859762 0.557147228772458 0.468057823269019 0.346145964239579 0.999855580083824 0.999855857773042 0.999855762662805 0.000144419916176285 0.000144142226957756 0.000144237337195138 3601
5064 669289 4 0.05 0.5 1e-04 0.3 50 "LAT" 0.257655328942255 0.56450078455792 0.157096768203415 0.34403739423609 0.493750962901869 0.553856429707024 0.309469804484912 0.346680826530301 0.751406291844124 0.557429014411816 0.466566572688327 0.345816033967716 0.999884733780007 0.999870875691442 0.999875580632511 0.000115266219992727 0.000129124308558103 0.000124419367488515 3601
5065 434437 5 0.05 0.5 1e-04 0.3 50 "LAT" 0.256664596478524 0.563314063886132 0.157401038785839 0.345321750070472 0.497319275389982 0.556769905494927 0.307402674671223 0.343718830908905 0.753983871868506 0.558948535005579 0.464803713457062 0.344290461045623 0.999882391339583 0.999875094763221 0.999877555380218 0.000117608660417474 0.000124905236779298 0.000122444619781793 3601
5066 467431 1 3 0.5 1e-04 0.3 50 "LAT" 0.261244531758142 0.565383832742512 0.158707902016149 0.343244893502221 0.483971162572247 0.55032472796291 0.311147747570565 0.351281684102102 0.745215694330389 0.555226501462333 0.469855649586714 0.34881090572651 0.999881208107635 0.999874230050635 0.999876652637278 0.000118791892365372 0.000125769949364891 0.000123347362722255 3601
5067 987106 2 3 0.5 1e-04 0.3 50 "LAT" 0.258064217931673 0.560394814042432 0.160500095996934 0.348247149209788 0.484135313992869 0.54587022169906 0.317609582759182 0.355551935605232 0.742199531924542 0.550464173839445 0.478109678756116 0.353438284213649 0.999883934829635 0.999863672171716 0.999870647614435 0.000116065170364915 0.000136327828283732 0.000129352385565135 3601
5068 266248 3 3 0.5 1e-04 0.3 50 "LAT" 0.263157887920597 0.56426406999575 0.16076058192178 0.344357741232497 0.483062883255915 0.550648867290492 0.30950214011545 0.350601074049489 0.746220771176511 0.5550632669489 0.47026272203723 0.348752287110828 0.999882567288078 0.999860251383518 0.999868044378881 0.000117432711922226 0.000139748616481982 0.000131955621118935 3601
5069 320271 4 3 0.5 1e-04 0.3 50 "LAT" 0.258928408989372 0.562855649302601 0.159189199490969 0.345789438832935 0.483425760328175 0.547448633329891 0.31466227486357 0.353563866758621 0.742354169317547 0.552366274394621 0.473851474354539 0.351269360834805 0.999884348701003 0.999790522034512 0.999822905349352 0.000115651298997262 0.000209477965487937 0.000177094650648264 3601
5070 417232 5 3 0.5 1e-04 0.3 50 "LAT" 0.259852934400635 0.564683193414653 0.158363557118195 0.343928244610846 0.48318113138574 0.545569715840737 0.317426199419163 0.356016266356075 0.743034065786376 0.551829108088709 0.475789756537358 0.352174581110804 0.999747421341622 0.999870508646304 0.999827910529493 0.000252578658378211 0.000129491353696467 0.000172089470506988 3601
5071 362010 1 0.05 0 1e-04 0.4 50 "LAT" 0.259838851997356 0.565526037485246 0.157723378850629 0.343058467288867 0.489869102543701 0.551101573721149 0.307887573138764 0.345945982723162 0.749707954541057 0.555991943564181 0.465610951989392 0.344984886181644 0.99961222052995 0.999622887978344 0.999619242570358 0.000387779470050184 0.000377112021655814 0.000380757429641573 3601
5072 849059 2 0.05 0 1e-04 0.4 50 "LAT" 0.261419033765063 0.564022634874537 0.159797245817687 0.34463744021751 0.490481688244127 0.552926788579138 0.305780786304247 0.344376629522864 0.75190072200919 0.556707731646281 0.465578032121934 0.344490627196165 0.999500479821895 0.999508253835607 0.999505586727217 0.000499520178104758 0.000491746164392568 0.000494413272782649 3601
5073 1137634 3 0.05 0 1e-04 0.4 50 "LAT" 0.258952155140217 0.56618659458097 0.156658002630719 0.342399215269525 0.491675820516732 0.554185283255734 0.304791156765221 0.343102986040983 0.750627975656949 0.55824112341302 0.46144915939594 0.342887359854542 0.999323235735059 0.999092528229578 0.999171055378903 0.00067676426494094 0.000907471770422229 0.000828944621097173 3601
5074 424573 4 0.05 0 1e-04 0.4 50 "LAT" 0.26388925885444 0.566361564692838 0.159549007134111 0.342283570730117 0.48733474080049 0.551064557566391 0.30634637984249 0.34601633673409 0.75122399965493 0.556311882723934 0.465895386976601 0.344757018071889 0.998538401830541 0.998599227469798 0.998578161447437 0.00146159816945922 0.00140077253020152 0.00142183855256304 3410
5075 383327 5 0.05 0 1e-04 0.4 50 "LAT" 0.259937136100211 0.566441117738298 0.157084474062088 0.342112853935068 0.490895447621774 0.555825467219708 0.302240009411343 0.341693335353573 0.750832583721985 0.559420446686189 0.45932448347343 0.341868528702928 0.997781364198266 0.997830072920878 0.99781342608949 0.00221863580173437 0.00216992707912214 0.00218657391051011 3284
5076 217850 1 3 0 1e-04 0.4 50 "LAT" 0.257967437684801 0.563892762943982 0.157870801044377 0.344721513699592 0.483481681786251 0.545897607625886 0.314502040412075 0.352643859243129 0.741449119471052 0.551748246983958 0.472372841456452 0.350234593946355 0.987974243566321 0.994359891397796 0.992167782208671 0.0120257564336787 0.00564010860220417 0.00783221779132908 1847
5077 1047181 2 3 0 1e-04 0.4 50 "LAT" 0.259025196155794 0.560979394269262 0.160673139600884 0.347688655518537 0.482097544216087 0.547467538326474 0.311734588210639 0.351553177200648 0.741122740371881 0.551796481678381 0.472407727811523 0.350561632962493 0.999627672055368 0.99785607872911 0.998467779097687 0.000372327944632081 0.00214392127089004 0.00153222090231279 1966
5078 977633 3 3 0 1e-04 0.4 50 "LAT" 0.258303585102169 0.567533061277667 0.155298642544312 0.341029386727876 0.483878309432728 0.548137013486428 0.3114494296743 0.3503269407813 0.742181894534897 0.55439693249449 0.466748072218611 0.347516636631955 0.985574802014992 0.996615415424078 0.992824890884819 0.0144251979850084 0.00338458457592204 0.00717510911518097 3522
5079 8625 4 3 0 1e-04 0.4 50 "LAT" 0.258987962589693 0.562086343975052 0.15998042288928 0.346475801512474 0.479145447978694 0.545102048131136 0.312795752354529 0.353241602487668 0.738133410568387 0.550593690738192 0.472776175243809 0.351279740016752 0.999539913423452 0.999525074050284 0.999530211691117 0.000460086576547512 0.000474925949716266 0.000469788308882967 3601
5080 446659 5 3 0 1e-04 0.4 50 "LAT" 0.256370263620126 0.553896234254162 0.164389837558902 0.354834529883077 0.483106405029276 0.547124580300816 0.312582559368077 0.351636062775055 0.739476668649402 0.549114923128456 0.476972396926979 0.353090446931805 0.936095919336953 0.969317731765411 0.957931028492086 0.0639040806630467 0.0306822682345891 0.0420689715079142 2811
5081 985481 1 0.05 0.25 1e-04 0.4 50 "LAT" 0.260391946282766 0.564397292674401 0.158849866713522 0.344236550414636 0.491698736050673 0.554005418892715 0.304957672584815 0.343327862488402 0.75209068233344 0.557524633430051 0.463807539298337 0.343670912555503 0.999805497663516 0.999775565110677 0.9997857931805 0.000194502336484032 0.000224434889322527 0.000214206819499545 3601
5082 883709 2 0.05 0.25 1e-04 0.4 50 "LAT" 0.261549046606905 0.562819438799279 0.160788141471125 0.345844934812882 0.487491403298429 0.551423317012323 0.306155347330413 0.345767083464506 0.749040449905334 0.555306133340796 0.466943488801538 0.345834175640198 0.999683731434299 0.999733277817616 0.999716209427385 0.000316268565701489 0.000266722182384006 0.000283790572614566 3601
5083 949052 3 0.05 0.25 1e-04 0.4 50 "LAT" 0.258672868566151 0.564838288537141 0.157496758533621 0.343752760781321 0.491506749863711 0.552793493362921 0.306496208506145 0.344250798050294 0.750179618429862 0.556857816798001 0.463992967039766 0.344108800714246 0.999644744642797 0.999752725819578 0.999716000447287 0.000355255357203374 0.000247274180422024 0.000283999552713438 3601
5084 25262 4 0.05 0.25 1e-04 0.4 50 "LAT" 0.256826046939729 0.568406353713745 0.153744406588584 0.340165114854267 0.494802628752992 0.555103824909932 0.305493573469226 0.342265891751291 0.75162867569272 0.55954720309351 0.45923798005781 0.34158734223379 0.999821204404738 0.999806333792093 0.999811346318977 0.000178795595262236 0.000193666207907246 0.000188653681023171 3601
5085 793427 5 0.05 0.25 1e-04 0.4 50 "LAT" 0.25787672498035 0.56227249309798 0.158971964354203 0.346341258442593 0.489967946218668 0.550985374110384 0.308454983659063 0.346321547284542 0.747844671199018 0.554782112366379 0.467426948013266 0.346369828959276 0.999813805371301 0.999801190774442 0.999805482677648 0.000186194628699392 0.000198809225558471 0.000194517322351608 3601
5086 123065 1 3 0.25 1e-04 0.4 50 "LAT" 0.257111942003025 0.560985241311811 0.159455927699863 0.347614847202954 0.483504067326938 0.545744782508814 0.314986542173601 0.353010694484669 0.740616009329962 0.550617195355453 0.474442469873464 0.351512449634194 0.99929105043604 0.999759165526955 0.999598711812261 0.000708949563959535 0.000240834473045277 0.000401288187739163 3601
5087 623549 2 3 0.25 1e-04 0.4 50 "LAT" 0.25643734897122 0.561574858801827 0.158573105868345 0.347027589453222 0.489155572049005 0.550897495245534 0.309426838583918 0.346750693764217 0.745592921020225 0.55429816217713 0.467999944452264 0.347064002812822 0.998537869945185 0.999570423793582 0.999219916426539 0.00146213005481458 0.000429576206417955 0.000780083573460991 3601
5088 1200499 3 3 0.25 1e-04 0.4 50 "LAT" 0.261360303733781 0.561957340653186 0.161335490280953 0.346669407596227 0.480862497682896 0.548595979601981 0.308516159327037 0.349702816464643 0.742222801416677 0.552917127169055 0.469851649607989 0.348972614249994 0.999758151504401 0.999608183292201 0.999660321577273 0.00024184849559883 0.000391816707799184 0.00033967842272723 3601
5089 1083334 4 3 0.25 1e-04 0.4 50 "LAT" 0.258935193432587 0.56458103166412 0.15787984188098 0.344009418190554 0.482445684394637 0.548295007060347 0.310689855583304 0.350358627000318 0.741380877827224 0.553545841894128 0.468569697464284 0.348525202053593 0.999816412667756 0.999688042129665 0.999732300522056 0.000183587332243584 0.000311957870334838 0.00026769947794416 3601
5090 753562 5 3 0.25 1e-04 0.4 50 "LAT" 0.256856158270404 0.564368948233518 0.156752431845052 0.34420146340607 0.483541815465348 0.542545862578379 0.319334801924339 0.355944025216439 0.740397973735751 0.5496303167967 0.476087233769391 0.352281100502211 0.998515043477135 0.999286596091934 0.999022692832709 0.00148495652286504 0.000713403908066248 0.000977307167290966 3601
5091 71782 1 0.05 0.5 1e-04 0.4 50 "LAT" 0.259318169773751 0.567010275538315 0.156270614746116 0.341606980160475 0.492865496803484 0.552863773576428 0.307155505638895 0.344253253704583 0.752183666577235 0.557640359507229 0.46342612038501 0.343373827028418 0.999881132747484 0.999871152008773 0.999874545034232 0.000118867252515907 0.000128847991227364 0.000125454965768482 3601
5092 651 2 0.05 0.5 1e-04 0.4 50 "LAT" 0.256171053843351 0.565349352577748 0.155605757449476 0.343250552845816 0.495426737206153 0.553830165817672 0.307562250883302 0.34346847635064 0.751597791049504 0.557676675343449 0.463168008332778 0.343420070680052 0.999875716110139 0.999863324086955 0.999867491346404 0.000124283889860566 0.000136675913045004 0.000132508653595869 3601
5093 674586 3 0.05 0.5 1e-04 0.4 50 "LAT" 0.255592273611138 0.5609145708922 0.158537318914414 0.347727310605176 0.493322455303529 0.55062619406419 0.310861785063016 0.346482835482384 0.748914728914667 0.554068233577708 0.46939910397743 0.346926365664414 0.999879819900356 0.999877463591948 0.999878256931443 0.000120180099644156 0.000122536408052196 0.000121743068557434 3601
5094 486944 4 0.05 0.5 1e-04 0.4 50 "LAT" 0.2579840270077 0.564210671571239 0.157557782633776 0.344376019304838 0.490897939599344 0.551865286932486 0.307549421638408 0.345184675530676 0.748881966607044 0.556019215323228 0.465107204272184 0.344944520371398 0.999884030638708 0.999874594622556 0.999877800652809 0.000115969361292154 0.000125405377444324 0.000122199347190792 3601
5095 925712 5 0.05 0.5 1e-04 0.4 50 "LAT" 0.260446073587712 0.565457928717724 0.158106780701834 0.343122469116568 0.489606532556044 0.55142283884365 0.307292502149584 0.345737904684517 0.750052606143756 0.556185117912975 0.465399282851418 0.344873673241621 0.999880511364756 0.999869478786782 0.999873256834062 0.000119488635243639 0.000130521213218093 0.000126743165937629 3601
5096 662211 1 3 0.5 1e-04 0.4 50 "LAT" 0.26197978495034 0.565876386947992 0.158718391384182 0.342693214401438 0.483068796435491 0.550180850369942 0.306782599081025 0.347480437093066 0.745048581385831 0.55538203509539 0.465500990465207 0.34604138006179 0.999878248212437 0.999844068728254 0.999855923054237 0.000121751787563151 0.000155931271745781 0.000144076945763068 3601
5097 943963 2 3 0.5 1e-04 0.4 50 "LAT" 0.257126278039932 0.564452078422212 0.156894230798933 0.344161466126969 0.485885454406554 0.54884233348052 0.311345271698972 0.349346697493725 0.743011732446486 0.553833057720561 0.468239502497906 0.347904182193777 0.99988011435488 0.999867423019944 0.999871756607448 0.000119885645119722 0.000132576980055965 0.000128243392552194 3601
5098 1257970 3 3 0.5 1e-04 0.4 50 "LAT" 0.263705972664212 0.567321517600854 0.158762026382212 0.341335540114182 0.477554347967946 0.543611613283252 0.313937649253357 0.354973303116803 0.741260320632158 0.55155711774532 0.472699675635568 0.350525117565722 0.999885439963358 0.999872383057016 0.999876962510066 0.000114560036642083 0.000127616942983573 0.000123037489934214 3601
5099 1159326 4 3 0.5 1e-04 0.4 50 "LAT" 0.253785143601799 0.557249947571891 0.160175925909413 0.351450465859784 0.485870660162979 0.545796170111332 0.316030476143453 0.352481766578447 0.739655803764778 0.54934604872024 0.476206402052866 0.35246985656656 0.999880781615473 0.999849495869606 0.999860093707303 0.000119218384526896 0.000150504130394333 0.000139906292696813 3601
5100 80990 5 3 0.5 1e-04 0.4 50 "LAT" 0.256021455993698 0.559353165306562 0.160060821381739 0.349274825326804 0.486464547738819 0.550903922538725 0.308525462239593 0.347086838531061 0.742486003732517 0.553494164312597 0.468586283621332 0.34813314238369 0.999875812515267 0.999872550224706 0.999873661262974 0.000124187484732556 0.000127449775294473 0.000126338737026037 3601
5101 429802 1 0.05 0 1e-04 0.5 50 "LAT" 0.260879363181244 0.569206674571177 0.155590401447916 0.339364382802285 0.489306059167676 0.55297377355401 0.302070106308303 0.340987742343308 0.750185422348921 0.558480937546415 0.457660507756219 0.340462037601157 0.999632177491027 0.99962012845417 0.999624246224161 0.000367822508973341 0.000379871545830468 0.000375753775839154 3601
5102 103697 2 0.05 0 1e-04 0.5 50 "LAT" 0.257273885672713 0.564157376431563 0.157215573702302 0.344455684912587 0.489410442246791 0.549803577363634 0.306249127187643 0.34357181967033 0.746684327919504 0.554629756318059 0.463464700889945 0.343904967784674 0.999528788385774 0.999590022795196 0.999569298867561 0.00047121161422651 0.000409977204803594 0.000430701132439144 3601
5103 1242262 3 0.05 0 1e-04 0.5 50 "LAT" 0.261794148389019 0.569018904692716 0.156281814651704 0.339561588140256 0.487415280435602 0.549817003077241 0.304913020674307 0.343685435807484 0.749209428824621 0.556350887476923 0.461194835326011 0.342300998948082 0.99909536114778 0.998622562978821 0.998784761454738 0.00090463885222019 0.00137743702117862 0.0012152385452623 1131
5104 1286776 4 0.05 0 1e-04 0.5 50 "LAT" 0.260287983326374 0.563453735134386 0.159529706026497 0.345232222336103 0.48709734487128 0.549032371412711 0.306121356827705 0.344633642339166 0.747385328197654 0.553937550894864 0.465651062854202 0.344867010742378 0.993346073551807 0.992656077272911 0.992892176214864 0.00665392644819258 0.00734392272708943 0.00710782378513573 770
5105 557398 5 0.05 0 1e-04 0.5 50 "LAT" 0.258687458309122 0.567599901988553 0.155470393443005 0.340978624800328 0.488729774672587 0.550043090543892 0.305571380743613 0.343389962054718 0.747417232981709 0.555963455312207 0.461041774186618 0.34260039789183 0.999615043704786 0.999413629142153 0.999482075201427 0.000384956295213703 0.000586370857847097 0.000517924798573405 3601
5106 1084750 1 3 0 1e-04 0.5 50 "LAT" 0.25793101847288 0.56673390750061 0.155659422582627 0.341859730735826 0.482930624791154 0.548134346613091 0.307884132932715 0.346942018787534 0.740861643264033 0.554168736998018 0.463543555515343 0.345518788408942 0.999648073633161 0.997971670094263 0.998545487625623 0.000351926366839253 0.00202832990573659 0.00145451237437687 406
5107 914573 2 3 0 1e-04 0.5 50 "LAT" 0.257334239628548 0.562992424345954 0.158111757554104 0.345642833011245 0.481691509857889 0.544550501255694 0.311956311048686 0.350323363456747 0.739025749486438 0.550542297970027 0.47006806860279 0.349021531891055 0.992441752250319 0.979398833974283 0.983862513929138 0.00755824774968113 0.0206011660257166 0.0161374860708619 408
5108 182501 3 3 0 1e-04 0.5 50 "LAT" 0.25498927649731 0.561169978931824 0.158078037379961 0.347442098319989 0.483604211817855 0.546244615322686 0.311019087311309 0.348931915773853 0.738593488315165 0.550973650925054 0.46909712469127 0.348773449614705 0.999671138359174 0.99952022836278 0.999571482813643 0.000328861640825919 0.000479771637219619 0.000428517186357349 3601
5109 685476 4 3 0 1e-04 0.5 50 "LAT" 0.256315766615516 0.563375007736058 0.157156503331481 0.345237988496855 0.480228722643535 0.542047184638945 0.314980766194753 0.352864616330164 0.736544489259051 0.548951368127833 0.472137269526234 0.350618706176075 0.998075326021936 0.998438996106867 0.998314672375052 0.00192467397806396 0.0015610038931325 0.00168532762494819 3601
5110 347504 5 3 0 1e-04 0.5 50 "LAT" 0.254773377854693 0.56030541594146 0.158552423980689 0.348382962033439 0.482644052104894 0.544515579819302 0.31288474444529 0.350501158494441 0.737417429959587 0.549552908770513 0.471437168425979 0.350108434848892 0.999684680951458 0.998954921419151 0.999202841825373 0.000315319048542134 0.00104507858084913 0.00079715817462727 3601
5111 505325 1 0.05 0.25 1e-04 0.5 50 "LAT" 0.258422672937987 0.566720310969771 0.156000064231372 0.341896957733021 0.490144944791041 0.550656143155285 0.305623608531387 0.342879048511072 0.748567617729028 0.556063340877508 0.461623672762759 0.34257749567215 0.999806327809385 0.999802128374139 0.999803552243789 0.000193672190615432 0.000197871625860582 0.000196447756211338 3601
5112 755920 2 0.05 0.25 1e-04 0.5 50 "LAT" 0.260676607545787 0.565035126567139 0.158627523574427 0.34354948693969 0.486889053115022 0.550556369545252 0.303935879644483 0.343146520043649 0.74756566066081 0.555493628334843 0.46256340321891 0.343308765858225 0.999717369287049 0.999142090469641 0.999339219141014 0.00028263071295063 0.000857909530359021 0.000660780858986114 3601
5113 263909 3 0.05 0.25 1e-04 0.5 50 "LAT" 0.261554445918736 0.57075185532332 0.154835912398176 0.337775492560374 0.487930448159873 0.553130429983711 0.301038944615562 0.340789649423633 0.749484894078609 0.559122980825113 0.455874857013737 0.339786471696338 0.999260503296608 0.999250368933192 0.999253843872475 0.000739496703392296 0.000749631066807703 0.000746156127524631 3601
5114 1271453 4 0.05 0.25 1e-04 0.5 50 "LAT" 0.257481175848808 0.566784626473611 0.155341256368706 0.341794703607846 0.488417160812707 0.547983368667744 0.308393826763194 0.345476490726226 0.745898336661516 0.554299905320667 0.4637350831319 0.34426049249104 0.999064286208354 0.999341366815187 0.999247480834757 0.000935713791645737 0.000658633184813272 0.000752519165243202 3601
5115 454555 5 0.05 0.25 1e-04 0.5 50 "LAT" 0.260475978852514 0.565621280424301 0.157990556030043 0.342959872497713 0.48672435707053 0.549648909139145 0.304805606284222 0.343733531078368 0.747200335923044 0.555080476119234 0.462796162314265 0.34349746341198 0.999829365756372 0.999802154958997 0.999811470994016 0.000170634243627839 0.000197845041003314 0.000188529005984381 3601
5116 1070622 1 3 0.25 1e-04 0.5 50 "LAT" 0.259529548452796 0.567324714502801 0.156244757124402 0.341255811682625 0.480553741161556 0.54448608585429 0.311503263167764 0.350443953479614 0.740083289614352 0.551953112558856 0.467748020292165 0.347643643515139 0.999769813692168 0.999785265018489 0.999779942378618 0.000230186307832285 0.00021473498151137 0.000220057621382005 3601
5117 960133 2 3 0.25 1e-04 0.5 50 "LAT" 0.259168682122078 0.563314405504873 0.158969380504724 0.345311146676766 0.477672131482556 0.542258224069098 0.313166479470828 0.352658707456425 0.736840813604635 0.549139090063211 0.472135859975552 0.350492856687636 0.9998192195193 0.999514834642493 0.999620022558156 0.000180780480700245 0.000485165357506807 0.000379977441844139 3601
5118 22754 3 3 0.25 1e-04 0.5 50 "LAT" 0.25992594592661 0.562829559474619 0.159807927597223 0.345865468137566 0.477283554520288 0.54401776392686 0.310494684099396 0.351355796958338 0.737209500446898 0.550225095734747 0.470302611696619 0.349757344732716 0.999224440776254 0.999760370413473 0.999574555246746 0.00077555922374585 0.000239629586526648 0.000425444753254478 3601
5119 149767 4 3 0.25 1e-04 0.5 50 "LAT" 0.256131818246067 0.561335396336768 0.158581251476119 0.347293696035733 0.480410834485539 0.542152658011138 0.314939426341132 0.353100853157502 0.736542652731606 0.548377647808665 0.473520677817251 0.351437382706183 0.999797940325208 0.999789200150417 0.99979218811539 0.000202059674792208 0.000210799849583397 0.000207811884610057 3601
5120 500249 5 3 0.25 1e-04 0.5 50 "LAT" 0.26001810988452 0.564674680588723 0.158528208991196 0.343918376304314 0.480031837960576 0.546447894146368 0.306843427136107 0.347238838557555 0.740049947845096 0.5523946440468 0.465371636127303 0.346412655991403 0.99983849131383 0.999781077406241 0.99980088381528 0.000161508686169893 0.000218922593759275 0.00019911618472019 3601
5121 220552 1 0.05 0.5 1e-04 0.5 50 "LAT" 0.258470471100684 0.56566531667029 0.156744495264696 0.342906143589397 0.488356163131934 0.549722605414463 0.305754065180848 0.343704359551096 0.746826634232619 0.555107235999511 0.462498560445544 0.343459560920721 0.999805253606995 0.999859173828897 0.999840846476229 0.000194746393004804 0.000140826171102692 0.000159153523771484 3601
5122 758209 2 0.05 0.5 1e-04 0.5 50 "LAT" 0.257509994829608 0.563511239822443 0.157785878539812 0.345084862903048 0.489610658905172 0.549825752981344 0.306257857812282 0.343459438895251 0.747120653734781 0.554428725583877 0.464043736352094 0.344044410543348 0.999841631533959 0.999846979170457 0.999845168682793 0.000158368466041069 0.000153020829542722 0.000154831317206613 3601
5123 971348 3 0.05 0.5 1e-04 0.5 50 "LAT" 0.260411306215386 0.564934828617615 0.158469852375454 0.343640252168189 0.486195497872328 0.55006135351462 0.304151521381432 0.343567334497805 0.746606804087714 0.555121154671185 0.462621373756886 0.343626400065235 0.999883785996158 0.999872559370261 0.999876406778342 0.00011621400384248 0.000127440629739255 0.000123593221657894 3601
5124 878026 4 0.05 0.5 1e-04 0.5 50 "LAT" 0.257245104294358 0.566408786835415 0.155477294052392 0.342161559127848 0.489888110893418 0.551720095829201 0.30436158596599 0.342183054570987 0.747133215187777 0.556660028722169 0.459838880018381 0.342201636344809 0.999882065066232 0.999865303961963 0.999870975532638 0.00011793493376805 0.000134696038036947 0.000129024467362098 3601
5125 69347 5 0.05 0.5 1e-04 0.5 50 "LAT" 0.258121712304604 0.566536636303991 0.155908176447492 0.342041686074731 0.489205030924703 0.550196268613657 0.305809551820825 0.343604544415731 0.747326743229306 0.555713130261844 0.461717728268317 0.343091452637131 0.999881419802129 0.999865804162461 0.999871102899769 0.000118580197870801 0.000134195837538655 0.000128897100231282 3601
5126 591429 1 3 0.5 1e-04 0.5 50 "LAT" 0.261418540392565 0.564247879930659 0.159680095398192 0.344347858815445 0.483046216936599 0.551849292152405 0.301165745520094 0.342498818790107 0.744464757329164 0.555880756365318 0.460845840918287 0.343388466940457 0.999881719843539 0.999869793929169 0.999873913120001 0.000118280156461361 0.00013020607083129 0.000126086879999265 3601
5127 1124161 2 3 0.5 1e-04 0.5 50 "LAT" 0.259245746563334 0.559866488048303 0.161677960392635 0.34875201997036 0.475715793160737 0.540966447335337 0.313717721045238 0.354110801626536 0.734961539724071 0.547073863154529 0.475395681437873 0.352687628587229 0.999883979293805 0.999854028850491 0.999864414053733 0.000116020706195475 0.00014597114950927 0.000135585946266645 3601
5128 338898 3 3 0.5 1e-04 0.5 50 "LAT" 0.261499432437395 0.566455034271841 0.157991149935004 0.342114207255726 0.481529094251709 0.548289447690463 0.305109796123587 0.345594159407461 0.743028526689105 0.554294258458287 0.463100946058591 0.344637353027608 0.999884558025399 0.999869885072582 0.999874956817028 0.000115441974600718 0.000130114927418353 0.000125043182972505 3601
5129 483454 4 3 0.5 1e-04 0.5 50 "LAT" 0.257525725979625 0.563962604271966 0.157530606110922 0.344629507776016 0.480061362812746 0.544347517894143 0.311028889757988 0.350187178916173 0.737587088792372 0.550720940426173 0.46855949586891 0.34861547196094 0.99988138648378 0.999869006849113 0.999873253025753 0.000118613516220319 0.000130993150886552 0.000126746974247147 3601
5130 306643 5 3 0.5 1e-04 0.5 50 "LAT" 0.259495123236448 0.560872799798466 0.161091846281592 0.347713623822963 0.478269033864359 0.545468229196929 0.308864875217319 0.349755768039118 0.737764157100807 0.55042383305219 0.469956721498911 0.349428133451652 0.999889913466924 0.999792373679455 0.999826128777439 0.000110086533075691 0.000207626320545542 0.000173871222560844 3601
5131 1084010 1 0.05 0 1e-04 0.6 50 "LAT" 0.263987394936322 0.568679351281433 0.157859539524079 0.339896055739996 0.48218632938274 0.550783978123852 0.297441626952002 0.339108998626402 0.746173724319062 0.556943599908653 0.455301166476081 0.339416001326433 0.99962040239888 0.999613825870044 0.999616102675111 0.000379597601120487 0.000386174129956101 0.000383897324889409 3601
5132 1039024 2 0.05 0 1e-04 0.6 50 "LAT" 0.260775760875017 0.570029543917773 0.154957200254093 0.338488545488757 0.484510009463474 0.550505960036116 0.299275704559557 0.339485241056816 0.745285770338491 0.557158928020089 0.45423290481365 0.339163458729598 0.995589332951782 0.996797226200026 0.996383740373875 0.00441066704821776 0.00320277379997443 0.00361625962612549 1961
5133 140786 3 0.05 0 1e-04 0.6 50 "LAT" 0.259926028148846 0.563766556490496 0.159079462129267 0.344866011165788 0.482827484189123 0.545662554999764 0.304499776994706 0.343658868855971 0.742753512337969 0.551823696118583 0.463579239123973 0.344107741611979 0.998963072865994 0.999410839160251 0.999257650145224 0.00103692713400632 0.000589160839749428 0.000742349854775492 3601
5134 1007967 4 0.05 0 1e-04 0.6 50 "LAT" 0.260677958672384 0.567735801800314 0.156584258296273 0.340851444098481 0.484325021623577 0.548353099394486 0.301895295162839 0.34136453850165 0.745002980295961 0.554945593547882 0.458479553459113 0.341221449476886 0.999509310642615 0.999564546690746 0.999545645437227 0.000490689357385223 0.000435453309253938 0.000454354562772921 3601
5135 792650 5 0.05 0 1e-04 0.6 50 "LAT" 0.257479107375101 0.566312288355138 0.155743669018873 0.342285124083945 0.486095962690417 0.548155691471217 0.303122457986775 0.341272180153938 0.743575070065519 0.554251400986701 0.458866127005648 0.341668081789753 0.999521034435131 0.999552037897036 0.999541541470273 0.000478965564868622 0.000447962102964424 0.000458458529726844 3601
5136 845755 1 3 0 1e-04 0.6 50 "LAT" 0.255915309047833 0.560358705110721 0.159190784750972 0.348254498901949 0.481801601999388 0.54788061784513 0.302915201233099 0.342452568022829 0.737716911047221 0.551841565707785 0.462105985984071 0.344729572409563 0.985501776592951 0.997341826300665 0.993319329348326 0.014498223407049 0.00265817369933463 0.00668067065167352 1725
5137 294645 2 3 0 1e-04 0.6 50 "LAT" 0.254462942872371 0.559525572126493 0.158942248908625 0.349141326820755 0.48114886744979 0.543226580804381 0.30960786815976 0.347411687142104 0.735611810322161 0.548509692250469 0.468550117068385 0.348243781015531 0.999501927703691 0.999599755386267 0.99956663102246 0.000498072296308552 0.0004002446137326 0.000433368977540102 3601
5138 623647 3 3 0 1e-04 0.6 50 "LAT" 0.257414762663192 0.568953386921229 0.153719842421535 0.339573179094577 0.476685036226646 0.541373535265654 0.310430394158185 0.349886388243742 0.734099798889838 0.550395066651416 0.46415023657972 0.346736803758708 0.997587058875689 0.996299518187928 0.996741009156549 0.00241294112431075 0.00370048181207216 0.00325899084345069 178
5139 1309642 4 3 0 1e-04 0.6 50 "LAT" 0.262810567591547 0.568422045921744 0.157380277943715 0.34015966811184 0.472959635280014 0.542957247479486 0.305466065071432 0.348127676481924 0.73577020287156 0.551514929729197 0.462846343015147 0.345646082572197 0.999654453417284 0.99954827407088 0.999585376909945 0.000345546582715778 0.000451725929119755 0.000414623090055266 3601
5140 1316465 5 3 0 1e-04 0.6 50 "LAT" 0.258357377132902 0.563847887275061 0.158097807164061 0.344800246932116 0.475931014114954 0.539389363506524 0.311765211389397 0.350898725004934 0.734288391247856 0.547439971088941 0.469863018553458 0.349125016378727 0.999566657223298 0.998832080375742 0.999084647489187 0.000433342776702504 0.00116791962425805 0.000915352510813387 110
5141 888505 1 0.05 0.25 1e-04 0.6 50 "LAT" 0.259862196426295 0.569435777695285 0.154796397947519 0.339087225113001 0.486721994842355 0.550869057415186 0.300248323976672 0.339397548844852 0.74658419126865 0.557159762609569 0.45504472192419 0.339319444236155 0.999223135482298 0.99939723551159 0.999337926100543 0.000776864517702385 0.000602764488409998 0.00066207389945657 3601
5142 976877 2 0.05 0.25 1e-04 0.6 50 "LAT" 0.260276906103995 0.567292705657044 0.156655761433802 0.341313161739885 0.485079085759369 0.548620106210247 0.302141823885393 0.341259733983112 0.745355991863363 0.554968460567028 0.458797585319195 0.341302918873421 0.999728832819261 0.999017167232824 0.999260260077006 0.000271167180738616 0.000982832767176515 0.000739739922994074 775
5143 516039 3 0.05 0.25 1e-04 0.6 50 "LAT" 0.26098602478286 0.568069151434959 0.156508005730859 0.340494528996636 0.484710903390164 0.548866115688774 0.30144831655841 0.340906014103419 0.745696928173024 0.555406508684281 0.457956322289269 0.340791760151506 0.999809229753099 0.99980174323376 0.999804306024254 0.00019077024690142 0.000198256766239533 0.00019569397574581 3601
5144 522440 4 0.05 0.25 1e-04 0.6 50 "LAT" 0.261053464646015 0.566027565679535 0.158076279275945 0.342569687922528 0.480923524531537 0.546695437596171 0.302009607781017 0.342746930046389 0.741976989177552 0.553301509757968 0.460085887056961 0.342722743763413 0.999769211246281 0.999678163267001 0.999709481535835 0.000230788753719124 0.000321836732999389 0.000290518464165223 3601
5145 990745 5 0.05 0.25 1e-04 0.6 50 "LAT" 0.259006773378902 0.564846976530457 0.15768200498337 0.343702840864557 0.483733474548852 0.546621434024661 0.303928358331533 0.342955694397583 0.742740247927754 0.552815849735788 0.461610363314903 0.34323186409056 0.999790788814129 0.999794522273085 0.999793249086026 0.000209211185871073 0.000205477726914861 0.000206750913974208 3601
5146 1140351 1 3 0.25 1e-04 0.6 50 "LAT" 0.259702264865855 0.564141434798738 0.158647389278564 0.344445848883413 0.476230488338633 0.544328560327843 0.306005341402838 0.34708400575841 0.735932753204488 0.550814718961368 0.464652730681402 0.346525697877347 0.999802074500498 0.999785821816073 0.999791438792699 0.00019792549950221 0.000214178183926602 0.000208561207300663 3601
5147 350124 2 3 0.25 1e-04 0.6 50 "LAT" 0.260954458853733 0.566022817398898 0.158029128390857 0.342538951139463 0.475887687528624 0.544616757466598 0.305195956953449 0.346523107894527 0.736842146382357 0.551653209637065 0.463225085344305 0.345505559106309 0.999803321668529 0.999724196015802 0.999751626697237 0.000196678331471105 0.000275803984198072 0.000248373302763181 3601
5148 165779 3 3 0.25 1e-04 0.6 50 "LAT" 0.258581297717641 0.562787859664083 0.158967482735708 0.345774595359442 0.4781591134154 0.546115986149496 0.304880462335578 0.345772686481104 0.736740411133041 0.551575381630845 0.463847945071286 0.346061560115996 0.999509580019616 0.999772763171188 0.999682200596851 0.000490419980384194 0.000227236828812057 0.000317799403149505 3601
5149 1108054 4 3 0.25 1e-04 0.6 50 "LAT" 0.257461156963546 0.559372075352947 0.160916606677992 0.349269488847321 0.47453788089684 0.540601401248407 0.310454665139806 0.350846014329485 0.731999037860387 0.546688347941253 0.471371271817798 0.350696824469125 0.999806290299903 0.999678165553367 0.999722301951327 0.000193709700097098 0.000321834446632894 0.000277698048673242 3601
5150 73889 5 3 0.25 1e-04 0.6 50 "LAT" 0.259917557428151 0.560969994583927 0.161196652000005 0.347709216705358 0.477624974213265 0.545275772512014 0.304672624258591 0.34574035146634 0.737542531641416 0.550421677597504 0.465869276258596 0.34670605370583 0.999809885554976 0.999809236021062 0.99980946024637 0.000190114445023863 0.000190763978937721 0.00019053975362971 3601
5151 274721 1 0.05 0.5 1e-04 0.6 50 "LAT" 0.262502739811325 0.570993910919172 0.155252691950002 0.337536317992886 0.483557992499454 0.548916457340838 0.300599235965817 0.340789962782884 0.746060732310778 0.556457069475416 0.455851927915819 0.33969978844305 0.99988400061349 0.999866901989534 0.999872783854213 0.000115999386509503 0.000133098010465941 0.000127216145787257 3601
5152 828686 2 0.05 0.5 1e-04 0.6 50 "LAT" 0.256637083129621 0.566693158402484 0.154883578729362 0.341874698523587 0.488120389730733 0.549080003510516 0.303383012028474 0.34072934416107 0.744757472860354 0.554978959551585 0.458266590757835 0.341154604944668 0.999862860444733 0.999850085877756 0.999854391853424 0.000137139555267403 0.000149914122244426 0.000145608146575826 3601
5153 550469 3 0.05 0.5 1e-04 0.6 50 "LAT" 0.261547981612109 0.570915563404261 0.154729963283394 0.33761070906114 0.484797476043401 0.550767827413147 0.298782359241562 0.339041996163285 0.74634545765551 0.557640528086859 0.453512322524955 0.338571789391652 0.999876326322278 0.999868096202989 0.999870917215247 0.000123673677721646 0.000131903797011141 0.00012908278475269 3601
5154 998794 4 0.05 0.5 1e-04 0.6 50 "LAT" 0.26004471760656 0.567331583475403 0.156481906995373 0.341228968589472 0.484948675260582 0.549991375431805 0.300117298679426 0.339881442989127 0.744993392867143 0.555885196554877 0.4565992056748 0.340374743363425 0.999881677287169 0.999867078394697 0.999872064604242 0.000118322712831131 0.000132921605302561 0.00012793539575833 3601
5155 1211927 5 0.05 0.5 1e-04 0.6 50 "LAT" 0.26003731869563 0.567030442606674 0.156703967977192 0.34154035575751 0.484470871659446 0.546966976408763 0.30393507270362 0.342705385955071 0.744508190355075 0.553780939793875 0.460639040680812 0.342333723749409 0.999885487953563 0.999868724548124 0.99987444928843 0.000114512046437201 0.000131275451875543 0.000125550711570165 3601
5156 435070 1 3 0.5 1e-04 0.6 50 "LAT" 0.261871409466768 0.562833185606983 0.161014618331241 0.345768786198999 0.472580315624203 0.538249771292692 0.311403194970341 0.352402178114317 0.73445172509097 0.54644369046827 0.472417813301582 0.35043058313414 0.99987430081518 0.999832281132864 0.999846930040865 0.000125699184819772 0.000167718867136206 0.000153069959135081 3601
5157 24277 2 3 0.5 1e-04 0.6 50 "LAT" 0.257394612334383 0.56145147281503 0.159247856604311 0.347192639219844 0.478298041109432 0.54047598810129 0.311729785919171 0.349956246597336 0.735692653443815 0.547319043186356 0.470977642523482 0.349328324988663 0.999886193114306 0.999857440136315 0.999867277533712 0.00011380688569413 0.000142559863684698 0.0001327224662878 3601
5158 984881 3 3 0.5 1e-04 0.6 50 "LAT" 0.258589534316228 0.565694000841949 0.156816817726485 0.342892620499236 0.475717547246853 0.539468652105457 0.311945555103748 0.351347221379077 0.734307081563081 0.548101686584437 0.468762372830233 0.348790419632216 0.999884441905908 0.999865981069979 0.999872336370206 0.000115558094091898 0.000134018930021363 0.00012766362979403 3601
5159 859997 4 3 0.5 1e-04 0.6 50 "LAT" 0.259200149079026 0.559851376481941 0.161678720984355 0.348782301560664 0.473274561611843 0.538505978793054 0.312196068504849 0.352500108790757 0.732474710690869 0.545485141622217 0.473874789489203 0.351619278155075 0.999885054860864 0.999816878201332 0.999840485482336 0.00011494513913613 0.000183121798668263 0.000159514517663982 3601
5160 1131132 5 3 0.5 1e-04 0.6 50 "LAT" 0.256999965083005 0.56671424200209 0.155163883714891 0.341848755288278 0.477517439537703 0.541020350900377 0.311416981471052 0.35019339724485 0.734517404620708 0.549388520039579 0.466580865185943 0.347719198549052 0.999881781977336 0.999842234580689 0.999855767963699 0.000118218022664224 0.000157765419310823 0.000144232036300543 3601
5161 842299 1 0.05 0 1e-04 0.7 50 "LAT" 0.258802561157886 0.567875356178696 0.155333914604387 0.340737379099154 0.483331744663617 0.545949369730836 0.300984208279561 0.339569713848176 0.742134305821504 0.553372589394876 0.456318122883948 0.339987776771383 0.999175510387394 0.998872434438853 0.998975301702191 0.000824489612606365 0.00112756556114736 0.00102469829780868 648
5162 1101274 2 0.05 0 1e-04 0.7 50 "LAT" 0.260538769912602 0.573296081097601 0.152374448624864 0.335152349955024 0.481895140682796 0.548101210636618 0.297128088467876 0.337426100616945 0.742433910595398 0.556659591630085 0.449502537092739 0.336671520019513 0.999602358800782 0.999468736818422 0.999514367419418 0.000397641199217603 0.000531263181578308 0.000485632580581688 3601
5163 1121971 3 0.05 0 1e-04 0.7 50 "LAT" 0.263408682753829 0.568668804872057 0.157524864857724 0.339907090117673 0.479093722389744 0.54708068656727 0.296756810364187 0.338282536095183 0.742502405143573 0.554513862397329 0.45428167522191 0.338871169904123 0.9989998720809 0.998984500835595 0.998989809303232 0.00100012791909983 0.00101549916440485 0.00101019069676815 3601
5164 221655 4 0.05 0 1e-04 0.7 50 "LAT" 0.262832979184708 0.565856516979448 0.159249449549497 0.342723645912792 0.477760427951859 0.542790531058523 0.301384644213694 0.342049994552115 0.740593407136567 0.550725236538436 0.460634093763191 0.3423101789359 0.998432321636168 0.998609909384383 0.998548611607814 0.00156767836383186 0.00139009061561726 0.00145138839218559 2453
5165 222939 5 0.05 0 1e-04 0.7 50 "LAT" 0.260887155549101 0.569312119419194 0.155504043150626 0.339206537445342 0.480530040661068 0.546393058786147 0.298716072329294 0.3391424628833 0.74141719621017 0.554209695604567 0.454220115479921 0.339191635693626 0.999464582618935 0.999435390345375 0.999445388798994 0.000535417381064685 0.000564609654624743 0.000554611201005744 3601
5166 728192 1 3 0 1e-04 0.7 50 "LAT" 0.258968354450544 0.565121350489356 0.157524923426888 0.343516162717271 0.475311534435117 0.540712862916325 0.305463511971057 0.345470821357517 0.73427988888566 0.548778752906376 0.462988435397945 0.345091998313945 0.999427839049005 0.997249901056138 0.997997504009491 0.000572160950994985 0.00275009894386209 0.00200249599050882 288
5167 1105710 2 3 0 1e-04 0.7 50 "LAT" 0.262567239620325 0.565473166037372 0.159390430209522 0.343102898814511 0.470049579922999 0.541226578515888 0.303192892522452 0.346373264590925 0.732616819543324 0.549349076803991 0.462583322731974 0.345566300240423 0.996961398724062 0.997815151658994 0.997516815802161 0.00303860127593804 0.00218484834100561 0.00248318419783938 282
5168 906091 3 3 0 1e-04 0.7 50 "LAT" 0.258788066571355 0.558035499365333 0.162819012471272 0.350668443211086 0.472473161848027 0.540755192342014 0.305325622201024 0.346904370652751 0.731261228419381 0.546401374796275 0.468144634672296 0.348568963175444 0.999298838806545 0.99886859769962 0.999017190832392 0.000701161193455436 0.00113140230038037 0.000982809167607686 2207
5169 199423 4 3 0 1e-04 0.7 50 "LAT" 0.258557642806549 0.558263527673667 0.162410777518385 0.350452682380252 0.471361827097287 0.539155776231434 0.306411783650084 0.348003828108177 0.729919469903835 0.545434166917561 0.46882256116847 0.349200369016368 0.99960710141581 0.99833161869236 0.998772153780399 0.000392898584190379 0.00166838130764016 0.00122784621960127 3601
5170 1217635 5 3 0 1e-04 0.7 50 "LAT" 0.260403578953373 0.563805031257499 0.159340027111164 0.344769160619399 0.471441885437821 0.541255718006807 0.303531750239735 0.345812870648746 0.731845464391194 0.548727548368344 0.4628717773509 0.345802574390169 0.999568156040402 0.999521771883483 0.99953785838076 0.000431843959597837 0.00047822811651675 0.000462141619239745 3601
5171 655684 1 0.05 0.25 1e-04 0.7 50 "LAT" 0.262483224268731 0.56786721227563 0.157567890620571 0.340708107923488 0.478795120871305 0.545869371763048 0.298047622243942 0.339315482849899 0.741278345140036 0.5534323361471 0.455615512864513 0.339819086287567 0.999311892127119 0.999313641635473 0.99931303875293 0.00068810787288076 0.000686358364526739 0.000686961247070016 3601
5172 442929 2 0.05 0.25 1e-04 0.7 50 "LAT" 0.257195529009289 0.568405847634138 0.153989329669146 0.340186292377088 0.484690492442116 0.545892973816861 0.301852067091828 0.339477799276428 0.741886021451405 0.55345929593665 0.455841396760975 0.339743026039218 0.999826933576029 0.999797649209978 0.999807526980767 0.000173066423971467 0.000202350790021468 0.000192473019232687 3601
5173 191001 3 0.05 0.25 1e-04 0.7 50 "LAT" 0.258202977307717 0.568613120682013 0.154443864902643 0.339944725120066 0.483998349452623 0.548598106706 0.298177302057948 0.337351048870115 0.74220132676034 0.555350654642525 0.452621166960591 0.338271900739585 0.999246152361616 0.999269298732771 0.99926145480143 0.000753847638383845 0.000730701267229201 0.000738545198569501 3601
5174 1211132 4 0.05 0.25 1e-04 0.7 50 "LAT" 0.259702341696371 0.567312956918043 0.156283956961794 0.34121409378652 0.480868845791444 0.54423874760288 0.301637238542928 0.340906104307088 0.740571187487815 0.552086400623865 0.457921195504722 0.341032498944453 0.99980984145082 0.999805865714176 0.99980722201339 0.000190158549179986 0.000194134285823551 0.000192777986609747 3601
5175 537990 5 0.05 0.25 1e-04 0.7 50 "LAT" 0.257125355028597 0.56803241068924 0.154220282527104 0.340491260690217 0.482685552850776 0.545405319522928 0.301130408087251 0.339706714411969 0.739810907879373 0.553028564701024 0.455350690614356 0.339999144311287 0.999832515929291 0.999799428309034 0.999810614920535 0.000167484070709 0.000200571690965895 0.000189385079464866 3601
5176 339324 1 3 0.25 1e-04 0.7 50 "LAT" 0.257739240266926 0.561065444981994 0.159816382043781 0.347613502892605 0.472934782333209 0.538307734385749 0.308628761535352 0.348707104348418 0.730674022600135 0.545786602813481 0.468445143579133 0.348677877500793 0.999799114143341 0.999796293305019 0.999797262715034 0.000200885856659258 0.000203706694980951 0.000202737284966478 3601
5177 1113107 2 3 0.25 1e-04 0.7 50 "LAT" 0.258150592858654 0.560279017884343 0.160636343630185 0.348400662565748 0.470980630856692 0.53666303994795 0.309644939130448 0.350209342468863 0.729131223715346 0.544447172010494 0.470281282760633 0.349946487038756 0.999778773680634 0.999489146465993 0.999589020387231 0.000221226319366261 0.000510853534006753 0.000410979612769261 3601
5178 423012 3 3 0.25 1e-04 0.7 50 "LAT" 0.258699057528825 0.564986309871991 0.157418389701188 0.3436108538413 0.474882326483426 0.540359848874542 0.305939630636121 0.345889740882767 0.733581384012251 0.548514823562645 0.463358020337309 0.345386018750308 0.997954416985817 0.999482158328097 0.998957761853976 0.00204558301418332 0.000517841671903386 0.00104223814602372 3601
5179 748879 4 3 0.25 1e-04 0.7 50 "LAT" 0.258951555721289 0.562216624724933 0.159668204890293 0.346430319281234 0.471336479115768 0.540617823157096 0.305067411115884 0.34697936580748 0.730288034837058 0.547710098254377 0.464735616006177 0.347178284964246 0.999411219168118 0.999279288464191 0.999324909671723 0.000588780831882411 0.000720711535808928 0.000675090328277411 3601
5180 467614 5 3 0.25 1e-04 0.7 50 "LAT" 0.261534071657288 0.56295057143635 0.160670951741999 0.345676131170997 0.469767758664237 0.540443843681219 0.304234639726413 0.347318463276136 0.731301830321525 0.547955846091036 0.464905591468412 0.347085720635225 0.999815174920251 0.999795999149676 0.999802688001167 0.000184825079748696 0.0002040008503236 0.000197311998832982 3601
5181 1218947 1 0.05 0.5 1e-04 0.7 50 "LAT" 0.258778592284918 0.569418336826057 0.154184864187035 0.339135881873256 0.482515996177663 0.544845530081627 0.301843658403155 0.340353307483251 0.741294588462581 0.553146760395385 0.45602852259019 0.339965007684679 0.999829684157592 0.999855178585318 0.999846522969697 0.000170315842407655 0.000144821414681586 0.000153477030302845 3601
5182 754388 2 0.05 0.5 1e-04 0.7 50 "LAT" 0.258386878821098 0.567356518623347 0.15546078877492 0.341194684167123 0.482933925639808 0.545925616141383 0.300818648731817 0.339524256120095 0.741320804460906 0.553174754531432 0.456279437506736 0.340120037028932 0.999760581861656 0.999766269302223 0.999764339828959 0.000239418138343824 0.000233730697777278 0.000235660171041329 3601
5183 221108 3 0.05 0.5 1e-04 0.7 50 "LAT" 0.262944689621373 0.571741881731697 0.154954147348327 0.336742011869742 0.478779018448697 0.545552977768274 0.298560389274218 0.339639631416878 0.74172370807007 0.554530102173465 0.453514536622545 0.33866370003173 0.999879360080349 0.999870092297929 0.999873287799136 0.000120639919650541 0.000129907702070781 0.000126712200864044 3601
5184 1073083 4 0.05 0.5 1e-04 0.7 50 "LAT" 0.259684040241353 0.567082742064539 0.156411770758081 0.341473538311115 0.481126694841948 0.546501648052676 0.298570670417982 0.338657303547834 0.740810735083302 0.553508952127133 0.454982441176063 0.339648913772113 0.999879695061957 0.999868467301716 0.999872297970609 0.000120304938042681 0.000131532698284229 0.000127702029390884 3601
5185 985770 5 0.05 0.5 1e-04 0.7 50 "LAT" 0.259417952922711 0.56908261839553 0.154796848735261 0.339455190390521 0.482907189351828 0.54749727383099 0.298740441832609 0.338231246792412 0.742325142274539 0.554816693488041 0.45353729056787 0.338676339367654 0.999881248265724 0.999869860933011 0.999873735784768 0.000118751734275808 0.000130139066989204 0.000126264215232439 3601
5186 1253419 1 3 0.5 1e-04 0.7 50 "LAT" 0.260078445935439 0.564798467991426 0.158480835291968 0.343761837871001 0.472155160420481 0.54122887079864 0.303448050393068 0.345341074590632 0.73223360635592 0.549026196712114 0.461928885685035 0.345141805160619 0.999881455288158 0.999827338129189 0.999846059920917 0.000118544711842153 0.000172661870811398 0.000153940079082703 3601
5187 1289491 2 3 0.5 1e-04 0.7 50 "LAT" 0.256748499513899 0.565026229435327 0.15622096638235 0.343530694734303 0.47474015410389 0.540051022862981 0.307212970758868 0.346934704647099 0.731488653617789 0.548260518626724 0.463433937141218 0.346073282545508 0.999888830303155 0.999859015035842 0.999869207481386 0.000111169696845377 0.000140984964158224 0.000130792518614361 3601
5188 1202325 3 3 0.5 1e-04 0.7 50 "LAT" 0.258406689563702 0.56582455669734 0.156619259915965 0.342752585246833 0.473050075415865 0.541302189106786 0.304582675758445 0.34579623137078 0.731456764979567 0.549369818493772 0.46120193567441 0.34511368486738 0.999882834496441 0.999861318248451 0.999868724147043 0.000117165503559316 0.00013868175154856 0.000131275852957448 3601
5189 735640 4 3 0.5 1e-04 0.7 50 "LAT" 0.261138714838902 0.568670137771929 0.156139708376818 0.339861296157461 0.472187192711634 0.541702448838853 0.304426512482004 0.346610628884858 0.733325907550536 0.550702072682013 0.460566220858822 0.344603645583037 0.99988455662563 0.999855956728769 0.999865889906621 0.000115443374369939 0.000144043271230898 0.000134110093379011 3601
5190 1223601 5 3 0.5 1e-04 0.7 50 "LAT" 0.258788702154081 0.56329460147114 0.158711628633831 0.345273328285962 0.471907819610648 0.538220996313747 0.307814465325878 0.348620672635118 0.730696521764729 0.546548532249324 0.466526093959709 0.347773862337811 0.999877721446423 0.999824235421757 0.99984268393979 0.000122278553577218 0.0001757645782432 0.00015731606020961 3601
5191 629015 1 0.05 0 1e-04 0.8 50 "LAT" 0.260490706494947 0.569652540068162 0.155028972793041 0.338894815031601 0.476852206259019 0.540931779176225 0.299080080516512 0.338742819460146 0.737342912753966 0.550700296654828 0.454109053309554 0.338825759892211 0.993268872268599 0.992272223605847 0.992612534603799 0.00673112773140056 0.00772777639415333 0.00738746539620106 1131
5192 555590 2 0.05 0 1e-04 0.8 50 "LAT" 0.260158426872787 0.57051084048352 0.154233941672912 0.338036862501541 0.476876094432165 0.543675565224957 0.295851943034575 0.336588495806561 0.737034521304952 0.552794452289112 0.450085884707488 0.337133446007867 0.999589027119917 0.9995797305748 0.99958290545911 0.000410972880083077 0.000420269425200236 0.000417094540889584 3601
5193 92432 3 0.05 0 1e-04 0.8 50 "LAT" 0.262006487451989 0.569953239615455 0.155721146225447 0.338533781688683 0.473995292655856 0.542307242264028 0.295681782963792 0.337688273883705 0.736001780107845 0.551800186639945 0.45140292918924 0.338005627249555 0.992966931781104 0.995786710186397 0.994815769816493 0.00703306821889614 0.004213289813603 0.00518423018350728 2203
5194 723781 4 0.05 0 1e-04 0.8 50 "LAT" 0.258165995169175 0.571028855311808 0.152710913998057 0.3374751894045 0.476754967439586 0.540995138646089 0.299073385118566 0.338619889259189 0.734920962608761 0.551142283998627 0.451784299116623 0.338258684737105 0.997092455227504 0.998927734520806 0.998304835868091 0.00290754477249569 0.00107226547919389 0.00169516413190896 1019
5195 1146237 5 0.05 0 1e-04 0.8 50 "LAT" 0.262592207934266 0.572298888792208 0.154309682835535 0.33620657704481 0.476637320822371 0.544851833179887 0.294190094570928 0.335763568179533 0.739229528756637 0.554252977272174 0.448499777406463 0.335948021540671 0.999055220230667 0.996517838603508 0.997390326971346 0.000944779769333029 0.00348216139649249 0.00260967302865447 3044
5196 161046 1 3 0 1e-04 0.8 50 "LAT" 0.26108990394418 0.562357600073705 0.160872346620183 0.346313481287098 0.466027204490694 0.535556917416027 0.304470487769516 0.347119393255423 0.727117108434874 0.544565681495041 0.465342834389699 0.34716177624805 0.991773819445732 0.994419430415027 0.99349844976796 0.00822618055426791 0.0055805695849726 0.00650155023203958 1123
5197 911391 2 3 0 1e-04 0.8 50 "LAT" 0.256704137154624 0.562971490838456 0.157703530626553 0.345684992387694 0.473855886918261 0.542631714847935 0.298027543777876 0.338906381258613 0.730560024072885 0.549298728129006 0.455731074404429 0.341522326162739 0.999592944248235 0.999536351230951 0.999555626831629 0.000407055751765347 0.000463648769049203 0.000444373168370923 3601
5198 1145315 3 3 0 1e-04 0.8 50 "LAT" 0.258353483513217 0.564319426185626 0.157780921983495 0.344301425601589 0.468436471317886 0.536094776273528 0.306411700228249 0.348013689465723 0.726789954831103 0.545427411770186 0.464192622211745 0.347123074003411 0.999648668522984 0.957215994240493 0.971856283637145 0.000351331477015885 0.0427840057595068 0.0281437163628547 187
5199 1118666 4 3 0 1e-04 0.8 50 "LAT" 0.258422830539308 0.562040330490915 0.159450820832457 0.346585450271712 0.467073797457538 0.536086545178328 0.305100964998693 0.347051855168767 0.725496627996846 0.54466391061557 0.46455178583115 0.347305385617534 0.999325687194169 0.999388559875045 0.999366834888463 0.000674312805830717 0.000611440124954569 0.000633165111537047 3601
5200 909929 5 3 0 1e-04 0.8 50 "LAT" 0.256243240619687 0.562310100736468 0.157917974880981 0.346313362586532 0.469587613464625 0.534396045357164 0.30832395642425 0.348027437624514 0.725830854084312 0.543573186200704 0.466241931305231 0.347805429338659 0.999598164196928 0.999359326508511 0.999441011182772 0.000401835803071715 0.000640673491489262 0.000558988817228323 3601
5201 1200474 1 0.05 0.25 1e-04 0.8 50 "LAT" 0.260633133622569 0.571184454199381 0.154002459863744 0.337337333608282 0.477588304450655 0.544951394173068 0.294923747999387 0.33586939715644 0.738221438073223 0.553879325398179 0.448926207863131 0.336413275480777 0.999683491056854 0.99974966181862 0.999727041906709 0.000316508943146071 0.000250338181380339 0.000272958093290754 3601
5202 226973 2 0.05 0.25 1e-04 0.8 50 "LAT" 0.262869125580054 0.571090321262298 0.155418877109987 0.337483196508083 0.474033830799786 0.542303941187119 0.29561228721116 0.3374864239555 0.736902956379841 0.552178059133436 0.451031164321147 0.3375293081305 0.99982055051325 0.999786264390515 0.999798089297154 0.00017944948675023 0.000213735609484807 0.000201910702846108 3601
5203 533773 3 0.05 0.25 1e-04 0.8 50 "LAT" 0.258970050212627 0.567953388593054 0.155390082837244 0.340640343073394 0.478367191366553 0.541763490667457 0.298965019619058 0.338089670166636 0.73733724157918 0.550643428545513 0.454355102456302 0.338988084713258 0.999516423866102 0.999727420850083 0.999655759010061 0.000483576133898385 0.000272579149917075 0.000344240989938859 3601
5204 1001198 4 0.05 0.25 1e-04 0.8 50 "LAT" 0.261438360756834 0.568456715066052 0.15647687755184 0.340052862752516 0.473925311980049 0.540126199012802 0.298566991876982 0.339622203644915 0.735363672736883 0.549822018430322 0.455043869428822 0.339806388379695 0.999357447296886 0.999773002933492 0.999630177882846 0.000642552703113971 0.000226997066507974 0.000369822117153634 3601
5205 910148 5 0.05 0.25 1e-04 0.8 50 "LAT" 0.258694848722582 0.570510711677041 0.153367169077832 0.338024186041986 0.478725243527517 0.544274955876355 0.296013523918617 0.335999374321526 0.737420092250099 0.553170326853846 0.449380692996449 0.336709141407079 0.999813615764942 0.99978450780058 0.9997943881164 0.000186384235057954 0.000215492199419687 0.000205611883599601 3601
5206 533353 1 3 0.25 1e-04 0.8 50 "LAT" 0.256474118260003 0.56416773975993 0.156724742152816 0.344409858327559 0.472129484187536 0.53744475554954 0.305343716981181 0.345017907400781 0.728603602447539 0.546220870815414 0.462068459133997 0.345153791091492 0.999836128339054 0.999680426510044 0.999733545759872 0.000163871660946015 0.00031957348995603 0.000266454240128418 3601
5207 1116048 2 3 0.25 1e-04 0.8 50 "LAT" 0.264177592400906 0.565215980038903 0.160593445020849 0.343385084397168 0.464719213129696 0.537781263314055 0.300953096226253 0.345538634900518 0.728896805530603 0.547056968234974 0.461546541247102 0.345149013211895 0.999196473490652 0.999724811573744 0.999538995222387 0.000803526509348128 0.000275188426256446 0.000461004777613141 3601
5208 905613 3 3 0.25 1e-04 0.8 50 "LAT" 0.25843920658298 0.556598912938388 0.163592380030003 0.35204383853701 0.469853661413878 0.540241064356278 0.298342015626914 0.340730741010388 0.728292867996858 0.545611558091637 0.461934395656917 0.344970037223927 0.999580918797153 0.999009371808215 0.999205997592929 0.000419081202846837 0.000990628191784738 0.000794002407070828 3601
5209 404022 4 3 0.25 1e-04 0.8 50 "LAT" 0.258796976652074 0.564956492534983 0.157507896601148 0.343676966284083 0.470197631683219 0.537741781662587 0.302886209913858 0.344015983028899 0.728994608335294 0.54677610401094 0.460394106515006 0.344219605810737 0.999830035487781 0.999764417290641 0.999786977694742 0.000169964512219187 0.000235582709358962 0.000213022305257876 3601
5210 973173 5 3 0.25 1e-04 0.8 50 "LAT" 0.258251934192544 0.563130749414665 0.158622776797384 0.345438430784951 0.466951241900234 0.535020339994425 0.306072678303874 0.347871052437557 0.725203176092777 0.54434883460346 0.464695455101259 0.347407562882751 0.998577336833052 0.998927841985491 0.998806830579628 0.00142266316694789 0.00107215801450885 0.00119316942037205 3601
5211 1129620 1 0.05 0.5 1e-04 0.8 50 "LAT" 0.259844993659943 0.569190385130294 0.155039766327539 0.339376941751829 0.477622517830708 0.543871890867648 0.296131623516556 0.336451571837977 0.737467511490651 0.552495701992331 0.451171389844095 0.337477365043723 0.999867121514185 0.999848087396574 0.999854577735344 0.000132878485814931 0.000151912603426176 0.000145422264655668 3601
5212 526878 2 0.05 0.5 1e-04 0.8 50 "LAT" 0.26181261319322 0.570477865661555 0.155225550173543 0.338065257147055 0.476347919245689 0.543575194792607 0.295808124633611 0.336992024802824 0.73816053243891 0.552773555372187 0.451033674807154 0.337398627433171 0.999865743488133 0.999867429010084 0.999866850385407 0.000134256511867379 0.000132570989915671 0.000133149614593074 3601
5213 468748 3 0.05 0.5 1e-04 0.8 50 "LAT" 0.259885925572755 0.572603177425247 0.15253609514201 0.335924049824368 0.477912766777349 0.542965582601834 0.297363775603672 0.337330252463999 0.737798692350104 0.553012579058654 0.449899870745682 0.336879250364851 0.999877002884595 0.999829743235809 0.999845842189019 0.000122997115405429 0.000170256764191378 0.000154157810981522 3601
5214 84799 4 0.05 0.5 1e-04 0.8 50 "LAT" 0.261049454021742 0.571939919613433 0.153680727711232 0.336554588869688 0.475211277163721 0.541433016266776 0.297857606658289 0.338698445156718 0.736260731185463 0.551824658194361 0.451538334369521 0.337999043497247 0.99988481898262 0.999868317759819 0.999873974287889 0.000115181017379825 0.000131682240180517 0.000126025712111126 3601
5215 788380 5 0.05 0.5 1e-04 0.8 50 "LAT" 0.257548189011793 0.571650205489854 0.151833096271256 0.336860991896553 0.479907131764687 0.543116711961463 0.298760940365381 0.337530167027335 0.73745532077648 0.552700699020552 0.450594036636637 0.337344105434841 0.999861640662269 0.999826670551612 0.999838485922889 0.000138359337731226 0.000173329448387846 0.000161514077111456 3601
5216 1153158 1 3 0.5 1e-04 0.8 50 "LAT" 0.260203671407819 0.565638735340577 0.15791539448698 0.342942314794662 0.468011474631067 0.537019086451004 0.303565041357028 0.345462019063942 0.728215146038886 0.546524214007444 0.461480435844008 0.344984173654582 0.999884074032225 0.999854577642422 0.999864791637419 0.000115925967775132 0.000145422357577628 0.000135208362580555 3601
5217 1298478 2 3 0.5 1e-04 0.8 50 "LAT" 0.256570784868476 0.562444141896222 0.158058159847989 0.346190241905822 0.470852576070325 0.536807563071974 0.305179946190222 0.345281901862975 0.7274233609388 0.545222801414671 0.463238106038211 0.345954422785736 0.999885102334851 0.999836897064001 0.999853370732751 0.000114897665149506 0.000163102935999241 0.000146629267248576 3601
5218 601329 3 3 0.5 1e-04 0.8 50 "LAT" 0.263720169819343 0.566912201933008 0.159034007468956 0.341670455639357 0.463976083773078 0.535178129093846 0.302779805320754 0.346750788369493 0.727696253592422 0.545932654239602 0.46181381278971 0.345299550240866 0.999818735970828 0.999856645355805 0.99984334374426 0.000181264029172285 0.000143354644195127 0.000156656255740375 3601
5219 1285179 4 3 0.5 1e-04 0.8 50 "LAT" 0.256338783972457 0.5586410645551 0.160853491203317 0.350025512941338 0.468227382804084 0.534489256126826 0.307875317065473 0.34853477425783 0.72456616677654 0.542408351049577 0.468728808268789 0.349451856443486 0.999886992906494 0.999811758056043 0.999837576949004 0.000113007093506127 0.000188241943957413 0.000162423050995649 3601
5220 1015840 5 3 0.5 1e-04 0.8 50 "LAT" 0.260082329023322 0.563206389059974 0.159618400948709 0.345401243403825 0.468508966085436 0.538061446775437 0.301858179646466 0.344126929203847 0.728591295108758 0.546398326775525 0.461476580595175 0.344953709592095 0.99988116533974 0.999851177769053 0.999861554603451 0.000118834660259573 0.000148822230946838 0.000138445396549143 3601
5221 760099 1 0.05 0 1e-04 0.9 50 "LAT" 0.264107676175875 0.57388911133899 0.154032276649495 0.334579557473044 0.470834527964317 0.542234806176539 0.289619867841689 0.333006725335201 0.734942204140192 0.553159019837346 0.443652144491184 0.333580696340876 0.998844777342265 0.998888929996608 0.998873661239618 0.00115522265773541 0.0011110700033921 0.00112633876038222 3601
5222 1266386 2 0.05 0 1e-04 0.9 50 "LAT" 0.25842548208339 0.571191040841474 0.152659287988076 0.337333421031932 0.47658706701357 0.542151870687465 0.293914494225864 0.333818467062149 0.73501254909696 0.551969559498157 0.44657378221394 0.33504926488042 0.973612522559196 0.978578826564481 0.976897465231153 0.0263874774408037 0.0214211734355193 0.0231025347688474 769
5223 547018 3 0.05 0 1e-04 0.9 50 "LAT" 0.262060833780441 0.570551131491596 0.155305410739878 0.33798424550692 0.470844345883627 0.539593429667542 0.292963472374378 0.335103675017659 0.732905179664068 0.550223623126608 0.448268883114256 0.33612774277854 0.998935580686487 0.998452987013414 0.998618907012535 0.00106441931351288 0.00154701298658632 0.00138109298746543 2447
5224 268155 4 0.05 0 1e-04 0.9 50 "LAT" 0.258957311761913 0.570300859996409 0.153624821124139 0.338178860859117 0.471413467018486 0.535435821669037 0.298311909145421 0.338260600064379 0.730370778780399 0.547256641964861 0.45193673026956 0.338262218581076 0.999606165230394 0.999603331532328 0.999604295637101 0.000393834769605725 0.0003966684676722 0.00039570436289889 3601
5225 730943 5 0.05 0 1e-04 0.9 50 "LAT" 0.262259883772909 0.571550811671497 0.154685734269586 0.336946744633829 0.471126338908072 0.538104311693256 0.29492600202939 0.336380640066135 0.733386222680981 0.549564405800327 0.449611736298975 0.336606419343379 0.999016133070142 0.998679799254334 0.998795374516989 0.000983866929857705 0.00132020074566619 0.00120462548301092 3601
5226 527804 1 3 0 1e-04 0.9 50 "LAT" 0.260703520520262 0.565254030737494 0.158475171754063 0.34332147711807 0.463878221612501 0.536760165597412 0.297329910220649 0.34098221512776 0.724581742132763 0.54631229679843 0.455805081974712 0.342157626818927 0.958937646941367 0.995603488410867 0.982877895493586 0.0410623530586327 0.00439651158913284 0.0171221045064143 280
5227 452897 2 3 0 1e-04 0.9 50 "LAT" 0.263596666105502 0.568593273739418 0.157712713403951 0.339985775067038 0.462362122532795 0.5349192060936 0.297113866246242 0.341226085074159 0.725958788638297 0.546316702199342 0.454826579650193 0.341130811725002 0.999529411078403 0.996766911773128 0.997732152546215 0.00047058892159743 0.0032330882268716 0.00226784745378495 111
5228 1159520 3 3 0 1e-04 0.9 50 "LAT" 0.258814706922992 0.55712425274984 0.163527031199728 0.351567524432285 0.462778215310658 0.533294037892245 0.301016231972909 0.343982607010566 0.721592922233651 0.541219411059496 0.464543263172637 0.347022335349041 0.999587333466197 0.999576756010833 0.9995804155128 0.000412666533802934 0.000423243989167046 0.000419584487199778 3601
5229 64418 4 3 0 1e-04 0.9 50 "LAT" 0.261630468430361 0.561913364000589 0.161583858987653 0.346708143687833 0.4611201122168 0.534779050837637 0.29774051098506 0.34248979686297 0.72275058064716 0.543885357505768 0.459324369972713 0.344380207132143 0.998993119960574 0.998169688447092 0.998457146203051 0.00100688003942592 0.00183031155290849 0.00154285379694942 167
5230 1044725 5 3 0 1e-04 0.9 50 "LAT" 0.261937012732449 0.565435115771276 0.159101585617403 0.343163129806507 0.459392005458021 0.530851851770686 0.302562126632685 0.346549211968626 0.72132901819047 0.542532326852905 0.461663712250088 0.345767152315009 0.999712401075234 0.996559848236188 0.997662540552742 0.000287598924766189 0.00344015176381171 0.00233745944725771 170
5231 1187642 1 0.05 0.25 1e-04 0.9 50 "LAT" 0.261992057719966 0.569115047696988 0.156339995811144 0.339487740334322 0.47155743151194 0.539161365426267 0.293697098189132 0.335230898485062 0.733549489231906 0.549442662558998 0.450037094000276 0.336732808618841 0.999817578333636 0.999792978062563 0.999801424231806 0.000182421666364267 0.000207021937437362 0.000198575768194285 3601
5232 871931 2 0.05 0.25 1e-04 0.9 50 "LAT" 0.259873619454017 0.571881721777712 0.153047307763685 0.336634129687257 0.473376116938115 0.540315514504733 0.293370129456724 0.334217611591001 0.733249736392133 0.551051994696089 0.44641743722041 0.335074182725782 0.999801436079116 0.999790091901519 0.999793956345973 0.000198563920884296 0.000209908098480687 0.000206043654026999 3601
5233 469383 3 0.05 0.25 1e-04 0.9 50 "LAT" 0.262316699239514 0.570459804825313 0.155565517102431 0.3380731472085 0.470464580751241 0.541401830357087 0.290695249637338 0.333579393360525 0.732781279990755 0.551401816090935 0.44626076673977 0.335172647082536 0.9998082448509 0.999766062730102 0.999780591907892 0.000191755149100286 0.000233937269897922 0.000219408092108011 3601
5234 1274428 4 0.05 0.25 1e-04 0.9 50 "LAT" 0.259048539037051 0.568864830538453 0.154742463977197 0.3396817946439 0.47340482124102 0.538335839322249 0.295891832014453 0.335962682909677 0.732453360278071 0.548702168834678 0.45063429599165 0.33726777481596 0.99941390476408 0.999026641698776 0.999158254872213 0.000586095235920371 0.000973358301223728 0.00084174512778678 3601
5235 1230714 5 0.05 0.25 1e-04 0.9 50 "LAT" 0.258650594783451 0.568476658560225 0.154820292405644 0.340090773144483 0.472621162148346 0.53742244981961 0.297143749400426 0.337262511823531 0.731271756931797 0.547959703909223 0.45196404180607 0.338264639229806 0.999806546491476 0.999791836445902 0.999796837122321 0.000193453508524363 0.000208163554098213 0.000203162877679126 3601
5236 629732 1 3 0.25 1e-04 0.9 50 "LAT" 0.257463856213726 0.564047641402244 0.157372482625362 0.344584927964141 0.466478019955149 0.537623042915812 0.298118903238263 0.340531795461237 0.723941876168875 0.54632882471496 0.455491385863625 0.342345763662593 0.999747790414597 0.999593038181273 0.999646157413779 0.000252209585403193 0.000406961818727266 0.000353842586221274 3601
5237 402095 2 3 0.25 1e-04 0.9 50 "LAT" 0.256556139382971 0.562146677622903 0.158297419351976 0.346465807682052 0.467000253729745 0.535425457285352 0.300764196581292 0.342328972673974 0.723556393112715 0.544256753692839 0.459061615933268 0.344107220537485 0.999788246133234 0.999501299524201 0.999599441599893 0.000211753866765632 0.000498700475798906 0.000400558400106576 3601
5238 859323 3 3 0.25 1e-04 0.9 50 "LAT" 0.257830855301598 0.56570232369066 0.15642885648163 0.342871226200108 0.463810609717875 0.533061837269497 0.301974381715043 0.344109870174384 0.721641465019474 0.543905117462388 0.458403238196673 0.344071518007402 0.999795087276449 0.999741513748945 0.999759948478864 0.000204912723551176 0.000258486251054839 0.000240051521135701 3601
5239 556220 4 3 0.25 1e-04 0.9 50 "LAT" 0.256851069712973 0.56210488699394 0.158561112729768 0.346503110916555 0.464059223628727 0.532091066556023 0.303564901388113 0.345268141938867 0.7209102933417 0.54207677579883 0.462126014117881 0.346034247981483 0.999787871023053 0.999335797507822 0.999490999200664 0.000212128976947102 0.00066420249217753 0.000509000799336399 3601
5240 12811 5 3 0.25 1e-04 0.9 50 "LAT" 0.258385740037262 0.565032219156053 0.157220134558779 0.343518441006256 0.465801694829586 0.535217775613525 0.299820841016594 0.341902405568797 0.724187434866848 0.545084138255157 0.457040975575373 0.342860412246988 0.99875493157008 0.99936152573248 0.999152973636974 0.00124506842992047 0.000638474267519645 0.000847026363026233 3601
5241 667282 1 0.05 0.5 1e-04 0.9 50 "LAT" 0.259344999617041 0.572664438163886 0.152194488772939 0.335823506986384 0.4738791350393 0.539685269258605 0.294687622322889 0.335018054774873 0.733224134656341 0.55085333164327 0.446882111095828 0.335335315830384 0.99983970637538 0.999834331153529 0.999836158419089 0.000160293624619973 0.000165668846470511 0.000163841580910976 3601
5242 1142849 2 0.05 0.5 1e-04 0.9 50 "LAT" 0.258063026265056 0.571429936854118 0.15232877216842 0.337114344981618 0.473986275801754 0.53768006768242 0.297255217629282 0.336591839947659 0.73204930206681 0.549058365595181 0.449583989797702 0.336810422313115 0.999879308089122 0.999855415453048 0.999863503608538 0.00012069191087848 0.000144584546952458 0.000136496391462126 3601
5243 612793 3 0.05 0.5 1e-04 0.9 50 "LAT" 0.258136097713299 0.571399086454739 0.15237856539368 0.337083214122497 0.472308557029079 0.535497602337511 0.298846221196591 0.338173113719743 0.730444654742378 0.547621155572341 0.45122478659027 0.337826625871294 0.999856037736869 0.999841345910454 0.999846326640086 0.000143962263130555 0.000158654089545544 0.00015367335991429 3601
5244 1049251 4 0.05 0.5 1e-04 0.9 50 "LAT" 0.261998494544236 0.57531765044415 0.151757853337402 0.333112408728564 0.470303625691793 0.540100409546529 0.292194159559408 0.334776170734435 0.732302120236029 0.552135053835815 0.44395201289681 0.334249158697716 0.999855364151632 0.999715546147327 0.999763628444849 0.000144635848368028 0.00028445385267293 0.000236371555151464 3601
5245 674212 5 0.05 0.5 1e-04 0.9 50 "LAT" 0.258919224389113 0.572886703814831 0.151743760198908 0.335573561403176 0.473534531543695 0.541489063397383 0.292445954147168 0.333738667258012 0.732453755932807 0.552116350604889 0.444189714346076 0.334419200723499 0.999879422350167 0.999824967668825 0.999843484465555 0.000120577649832722 0.000175032331174791 0.000156515534445142 3601
5246 1221083 1 3 0.5 1e-04 0.9 50 "LAT" 0.255959975684832 0.562154295208156 0.157846295921764 0.34644956071152 0.465790391661874 0.534138945933747 0.302255492435169 0.343501573807077 0.721750367346706 0.543332570389138 0.460101788356934 0.344932727536587 0.999734372085349 0.99985263157153 0.999812196819103 0.000265627914650698 0.000147368428470303 0.00018780318089659 3601
5247 163162 2 3 0.5 1e-04 0.9 50 "LAT" 0.260556230467435 0.564620362045598 0.158800756206147 0.343979653287296 0.462566107246576 0.532429130061012 0.301956223406963 0.344677765437524 0.723122337714011 0.5432341419416 0.460756979613109 0.344807583714874 0.999881462143754 0.999778262404982 0.999814079635955 0.000118537856246454 0.000221737595017641 0.000185920364045266 3601
5248 1196466 3 3 0.5 1e-04 0.9 50 "LAT" 0.261262540037023 0.564908704609685 0.159072327614196 0.343709547485301 0.463252307889233 0.535664976506588 0.297909137569059 0.341744991464118 0.724514847926256 0.545496775543824 0.456981465183255 0.342795359538994 0.99988639547814 0.999798780807473 0.999829242628935 0.000113604521859841 0.000201219192527144 0.000170757371065315 3601
5249 1267930 4 3 0.5 1e-04 0.9 50 "LAT" 0.254094898545677 0.557055415807665 0.160508937168522 0.35163027138326 0.465349729783798 0.532792568779609 0.3038165303703 0.344985682487324 0.719444628329476 0.540775984634114 0.464325467538822 0.347619156070389 0.999881665963257 0.99983630580801 0.999851760907236 0.000118334036742987 0.000163694191989993 0.000148239092763885 3601
5250 1263030 5 3 0.5 1e-04 0.9 50 "LAT" 0.25900425942166 0.566873505293791 0.156266711361365 0.341700795162306 0.462072883114212 0.528733578806541 0.306304147786771 0.347751459485518 0.721077142535872 0.541459258557157 0.462570859148137 0.346050945856825 0.999881166303225 0.999847235105548 0.999858952437444 0.000118833696774809 0.000152764894451744 0.000141047562556155 3601
5251 1180071 1 0.05 0 1e-04 1 50 "LAT" 0.26045979908492 0.574070280175752 0.1517783762021 0.334430720217882 0.4681325557312 0.534696075705583 0.291974026764159 0.332955160756459 0.72859235481612 0.548091762934506 0.443752402966259 0.333486823824296 0.994010343401946 0.99641393014692 0.995594849197494 0.00598965659805413 0.00358606985308045 0.00440515080250562 891
5252 1327 2 0.05 0 1e-04 1 50 "LAT" 0.260116541457853 0.572000991831721 0.153095661303351 0.336520231627854 0.466446824238758 0.53262584461466 0.293908553948332 0.334881632254655 0.726563365696612 0.546031828087432 0.447004215251683 0.335472597990576 0.999317687253629 0.99884902429979 0.999008907768341 0.000682312746371248 0.00115097570020951 0.000991092231658873 3293
5253 201232 3 0.05 0 1e-04 1 50 "LAT" 0.260548462349229 0.576063413371089 0.150418548332721 0.332399499071853 0.468368001584316 0.536108134979161 0.290856697164096 0.332391939688543 0.728916463933545 0.54969140349686 0.441275245496817 0.332425876796275 0.9970349312947 0.99732277035242 0.997224603433131 0.00296506870529967 0.00267722964757964 0.00277539656686947 2329
5254 479849 4 0.05 0 1e-04 1 50 "LAT" 0.26145948158634 0.572205924984645 0.153743364922106 0.336277496927402 0.464365828225954 0.534403892209993 0.290137352362622 0.333265549344147 0.725825309812294 0.547378645052315 0.443880717284728 0.334339262690417 0.999325089631399 0.998908781408251 0.999051798543496 0.000674910368600724 0.00109121859174925 0.000948201456503703 3530
5255 481345 5 0.05 0 1e-04 1 50 "LAT" 0.262577816134955 0.571336151238826 0.155029904259137 0.337214569994994 0.465251613887715 0.535480575537681 0.289797399532507 0.332984274047534 0.72782943002267 0.547828353321069 0.444827303791643 0.334485305730792 0.999625169595007 0.999609988468392 0.999615217701963 0.000374830404992699 0.000390011531608369 0.000384782298037106 3601
5256 145670 1 3 0 1e-04 1 50 "LAT" 0.263762434044075 0.571445459289248 0.15565986091567 0.337125090162428 0.455734843479698 0.529633079291288 0.296725757219152 0.341710324208688 0.719497277523773 0.543851606219539 0.452385618134822 0.340487637959652 0.997356026389418 0.998834574461081 0.998316182936348 0.00264397361058229 0.00116542553891876 0.00168381706365152 3601
5257 281824 2 3 0 1e-04 1 50 "LAT" 0.2580721597369 0.565742394839053 0.156473919913549 0.342809582143442 0.460195811025221 0.531063025253674 0.296894598894205 0.339671373705655 0.718267970762121 0.542631641596185 0.453368518807754 0.341129061594558 0.998575409537091 0.996922269280236 0.997490400416189 0.00142459046290878 0.00307773071976444 0.00250959958381134 120
5258 278388 3 3 0 1e-04 1 50 "LAT" 0.258995194939017 0.567368180787595 0.15582331561738 0.341192699626034 0.458851169868134 0.531388956565858 0.297107940630715 0.340792939414162 0.717846364807151 0.543460245978818 0.452931256248096 0.341305084963046 0.999378149871655 0.99673164180846 0.997646250094191 0.000621850128345388 0.0032683581915405 0.00235374990580907 194
5259 627724 4 3 0 1e-04 1 50 "LAT" 0.260747037895979 0.569084495678278 0.155616758263234 0.339434130547187 0.457608559866922 0.531270057500301 0.298050705720525 0.342570057066534 0.7183555977629 0.544008401109223 0.453667463983759 0.34188862064226 0.997787254820509 0.979582614677328 0.985922130449213 0.00221274517949096 0.0204173853226723 0.0140778695507875 199
5260 446855 5 3 0 1e-04 1 50 "LAT" 0.257591427673587 0.563512632506968 0.157923495989696 0.345081574988741 0.457171369616016 0.526970448176074 0.301957104117431 0.344793228993083 0.714762797289603 0.539181457809613 0.459880600107127 0.345308369134573 0.992753713325531 0.978428565906265 0.983369469850118 0.00724628667446897 0.0215714340937353 0.0166305301498823 165
5261 159575 1 0.05 0.25 1e-04 1 50 "LAT" 0.257715534935449 0.571461636402471 0.152094933491842 0.337042275653207 0.467702719766699 0.5326775033062 0.295238283693249 0.335404591544356 0.725418254702148 0.545775805546271 0.447333217185091 0.336003616367865 0.99982765971151 0.999774445527726 0.999792469142053 0.000172340288489971 0.00022555447227382 0.000207530857946783 3601
5262 1247223 2 0.05 0.25 1e-04 1 50 "LAT" 0.262672366907641 0.57245124216488 0.154231723686893 0.335995463472334 0.465487354417353 0.537757107555813 0.286853172226415 0.330745864247752 0.728159721324994 0.549727339678813 0.441084895913308 0.332597981679217 0.999438347759849 0.999610796776565 0.999551371184663 0.000561652240151425 0.000389203223435169 0.000448628815336611 3601
5263 442352 3 0.05 0.25 1e-04 1 50 "LAT" 0.260802667808027 0.574357834764692 0.151798141616926 0.334109486691674 0.466980963437765 0.535178070424815 0.291044691153587 0.332868327232078 0.727783631245792 0.548542971809626 0.442842832770513 0.333321805969423 0.999554251676974 0.999715759766515 0.9996605588551 0.000445748323026054 0.000284240233484544 0.000339441144900258 3601
5264 1301617 4 0.05 0.25 1e-04 1 50 "LAT" 0.260831486769567 0.57346808957953 0.152460809529483 0.335030976097233 0.466883894575278 0.536986388559057 0.289084111511785 0.331744766129173 0.727715381344845 0.54946407591495 0.441544921041268 0.332906772109097 0.999802623653407 0.999757275746877 0.999772796832201 0.000197376346592672 0.000242724253122915 0.000227203167799503 3601
5265 283096 5 0.05 0.25 1e-04 1 50 "LAT" 0.258728284888629 0.570230406675967 0.153572262322174 0.338306387437177 0.46769814664559 0.532934870024362 0.2942320255944 0.334609283517571 0.72642643153422 0.545588881797043 0.447804287916574 0.3359064865095 0.999760069397212 0.999765871083751 0.999763901491573 0.000239930602788388 0.000234128916249241 0.000236098508426914 3601
5266 613671 1 3 0.25 1e-04 1 50 "LAT" 0.257739741586038 0.56437415173639 0.157296381981464 0.3442281023709 0.461289857637258 0.532109775462142 0.296871505108457 0.339512390791127 0.719029599223295 0.54286361237237 0.454167887089921 0.341511030865195 0.999285452424341 0.999608648926512 0.999497692383035 0.000714547575658813 0.000391351073488165 0.000502307616965426 3601
5267 327733 2 3 0.25 1e-04 1 50 "LAT" 0.260133757915474 0.568500531866978 0.155677673279833 0.340063036570053 0.457376221766904 0.52802950716241 0.299209492409519 0.342475762925657 0.717509979682378 0.54169222443723 0.454887165689352 0.341969556900029 0.999809865793118 0.999160430373592 0.999385393556396 0.000190134206882072 0.000839569626407797 0.000614606443603602 3601
5268 761978 3 3 0.25 1e-04 1 50 "LAT" 0.257058753159743 0.561037255619562 0.159375112317156 0.347635911387624 0.456625471096475 0.523284223503265 0.306789295707498 0.348237282318827 0.713684224256219 0.53590619650043 0.466164408024654 0.348417250720988 0.999758381583449 0.997460619710161 0.998252025946696 0.000241618416550777 0.00253938028983857 0.00174797405330425 117
5269 534318 4 3 0.25 1e-04 1 50 "LAT" 0.257605250687439 0.562350648908507 0.158838777748904 0.34628706356034 0.458007867502907 0.530059619446399 0.297173915879384 0.340814507483896 0.715613118190347 0.540859720532806 0.456012693628288 0.343110386663983 0.999799027644822 0.999708305481333 0.999739559354208 0.000200972355178493 0.000291694518666875 0.000260440645792482 3601
5270 1301855 5 3 0.25 1e-04 1 50 "LAT" 0.256723746105636 0.56331780394937 0.15751728609651 0.345292601939673 0.459844149567388 0.530880641600962 0.297745255875539 0.340644958848273 0.716567895673024 0.541601801035951 0.455262541972048 0.34273025603678 0.999827176648645 0.997945511773831 0.998591082727443 0.000172823351355467 0.00205448822616874 0.00140891727255661 120
5271 490252 1 0.05 0.5 1e-04 1 50 "LAT" 0.259696044731098 0.576148455596251 0.149870128580677 0.332261482800204 0.469466478317426 0.538637605703385 0.288540771127874 0.330346762602074 0.729162523048523 0.551389529364388 0.438410899708551 0.331018075594852 0.999862518838781 0.99983604600948 0.999845050905233 0.000137481161218994 0.0001639539905196 0.000154949094766607 3601
5272 289547 2 0.05 0.5 1e-04 1 50 "LAT" 0.260964748019974 0.574838762526011 0.151531116298652 0.333634884300143 0.468942771774358 0.538437499364507 0.288307426124567 0.330447822741456 0.729907519794332 0.550873027259415 0.439838542423219 0.331561854087931 0.999883723655015 0.999865539472986 0.999871749587399 0.000116276344985363 0.000134460527013939 0.000128250412601163 3601
5273 217516 3 0.05 0.5 1e-04 1 50 "LAT" 0.261210771903443 0.572488244996003 0.153365431251684 0.335985581268375 0.467177026456371 0.536236474047562 0.290303974711379 0.332454701384858 0.728387798359814 0.548635066011098 0.443669405963063 0.333709979977393 0.9998574362588 0.999835002668381 0.999842684764196 0.000142563741200427 0.000164997331619266 0.000157315235804007 3601
5274 326521 4 0.05 0.5 1e-04 1 50 "LAT" 0.259286624618914 0.573156902990494 0.151805586037087 0.335351856847602 0.466011647719426 0.532268960058366 0.293940147993065 0.334803966643332 0.72529827233834 0.54613598673143 0.445745734030152 0.335032104218226 0.999876120995398 0.999825364675823 0.999842642021334 0.000123879004602116 0.000174635324176804 0.000157357978665596 3601
5275 603778 5 0.05 0.5 1e-04 1 50 "LAT" 0.258936530076048 0.571144570483671 0.153039688525484 0.33736204581497 0.467437545717 0.53499194867311 0.291846387323991 0.333264716433009 0.726374075793048 0.547292237588842 0.444886075849475 0.334696768146508 0.99986220748483 0.999838998205427 0.999846893066446 0.00013779251517038 0.0001610017945728 0.000153106933553774 3601
5276 707649 1 3 0.5 1e-04 1 50 "LAT" 0.26099967761522 0.565791121528689 0.15823909968864 0.342848918270855 0.4578467583964 0.531214131121416 0.296765759067583 0.341254442458752 0.71884643601162 0.542874197817171 0.455004858756223 0.342215769208988 0.999856365699777 0.99984249881143 0.999847324465572 0.000143634300222752 0.000157501188569814 0.000152675534428282 3601
5277 1291783 2 3 0.5 1e-04 1 50 "LAT" 0.256128346206229 0.568467703953193 0.153329833446438 0.340083710330925 0.4590127920464 0.525953317287296 0.303910396312204 0.345033536519438 0.715141138252629 0.540092807328636 0.457240229758643 0.343691505029332 0.999886114623245 0.999689754357736 0.999756930367075 0.000113885376755082 0.000310245642263881 0.000243069632925315 3601
5278 420831 3 3 0.5 1e-04 1 50 "LAT" 0.2612526166326 0.567233487544368 0.157302410654188 0.341350265834018 0.458520214257727 0.530013149616786 0.297805420260202 0.341289557291343 0.719772830890327 0.542582247889232 0.45510783091439 0.341677694074846 0.999886074288277 0.999859254313493 0.999868569320994 0.00011392571172347 0.000140745686507225 0.000131430679006 3601
5279 240247 4 3 0.5 1e-04 1 50 "LAT" 0.2593333096799 0.562621958539291 0.159573271851937 0.346001114133534 0.459555062361471 0.532744351492233 0.294254902033259 0.338210601079444 0.718888372041371 0.542778077720598 0.453828173885197 0.341286238495271 0.99988574959539 0.999847075751855 0.999860435984749 0.000114250404609744 0.000152924248145128 0.000139564015250839 3601
5280 1220393 5 3 0.5 1e-04 1 50 "LAT" 0.259313259982026 0.563209410645335 0.159082355278525 0.345397832009567 0.456720940089238 0.528263823225678 0.299321751302597 0.34311122798337 0.716034200071265 0.540011938848516 0.458404106581122 0.344315308005173 0.999887218512383 0.999827661251808 0.999848304772366 0.000112781487617118 0.000172338748191744 0.000151695227633542 3601
5281 1067104 1 0.05 0 1e-04 0 60 "LAT" 0.261055832647366 0.56100686833538 0.161837059729417 0.347643241239635 0.497870104312738 0.560299092149068 0.309831149903388 0.348339699107736 0.758925936960104 0.560514793835992 0.471668209632805 0.348128259390327 0.999586490571652 0.999578944238079 0.999581539650024 0.000413509428347651 0.000421055761921151 0.000418460349976069 3601
5282 961136 2 0.05 0 1e-04 0 60 "LAT" 0.26217654380316 0.564673802755321 0.159759766999793 0.343927685766925 0.498035162167653 0.560723724432751 0.309324241296497 0.347923893845905 0.760211705970813 0.56206505173255 0.469084008296291 0.346566975711584 0.998437502834681 0.998530233460046 0.99849827277951 0.00156249716531875 0.00146976653995354 0.00150172722049026 2568
5283 159566 3 0.05 0 1e-04 0 60 "LAT" 0.256595408360728 0.563677292110245 0.157076766450124 0.344904893544694 0.502328026518309 0.560059771178532 0.312998639514394 0.348586374343608 0.758923434879037 0.561256076904284 0.470075405964518 0.347368805335888 0.999011453040551 0.997810934704876 0.998216610493309 0.000988546959449112 0.00218906529512365 0.00178338950669139 288
5284 1016680 4 0.05 0 1e-04 0 60 "LAT" 0.255903506829099 0.560146699564098 0.159286182598397 0.348512807720362 0.504105784845197 0.561240050945713 0.312312869733686 0.347406670660489 0.760009291674296 0.560835312196545 0.471599052332083 0.347816244546411 0.996965143050066 0.99722061438757 0.99713458123495 0.00303485694993411 0.00277938561243023 0.00286541876505006 2206
5285 518873 5 0.05 0 1e-04 0 60 "LAT" 0.25583128239566 0.559409943635056 0.159821813221558 0.349233762687211 0.501808610733692 0.559478281642205 0.313510268479426 0.349159370932312 0.757639893129353 0.559425940730916 0.473332081700984 0.349214165002303 0.974558796273228 0.978435256104109 0.977126308472813 0.0254412037267719 0.0215647438958908 0.0228736915271875 2202
5286 355814 1 3 0 1e-04 0 60 "LAT" 0.262359211920545 0.56189332435674 0.1619878584487 0.346730869044003 0.491151455303068 0.559352406320976 0.308819520575316 0.349644701149426 0.753510667223613 0.559967317427709 0.470807379024016 0.34891317982554 0.999560725592103 0.9995930905451 0.999581823436392 0.000439274407897142 0.000406909454899576 0.000418176563607733 3601
5287 61987 2 3 0 1e-04 0 60 "LAT" 0.256874081730924 0.565455596579351 0.156037537987163 0.343088343389253 0.494138188787255 0.555347770052796 0.316714111546239 0.353722165948113 0.751012270518179 0.558513418546249 0.472751649533402 0.350391122246193 0.999603146928533 0.999520419098952 0.999548679961377 0.000396853071467124 0.000479580901047606 0.000451320038622894 3601
5288 872904 3 3 0 1e-04 0 60 "LAT" 0.257642337492576 0.564888353460768 0.156921406216042 0.34377014221536 0.49328836967288 0.551610764652743 0.321354657565964 0.357329877674549 0.750930707165456 0.555805139202054 0.478276063782005 0.353050911347291 0.999663412742832 0.999612362499838 0.999629842053623 0.000336587257168085 0.000387637500161593 0.000370157946377313 3601
5289 819064 4 3 0 1e-04 0 60 "LAT" 0.256963401845398 0.558441555079336 0.161318717230137 0.350224197336963 0.494539465675672 0.555529100730926 0.315943704423063 0.35324348127363 0.75150286752107 0.556200804075051 0.4772624216532 0.352544164564513 0.997715913708542 0.997194480060473 0.997372690286867 0.00228408629145784 0.00280551993952715 0.00262730971313272 1854
5290 25318 5 3 0 1e-04 0 60 "LAT" 0.257809260912401 0.563040483095852 0.158386693705378 0.345597729931763 0.498158835650691 0.558378776146299 0.313789983705277 0.350417851806992 0.755968096563091 0.559749567067751 0.472176677410656 0.348999503773315 0.995372974470649 0.99395935972089 0.994441118974482 0.00462702552935082 0.0060406402791099 0.00555888102551809 524
5291 673100 1 0.05 0.25 1e-04 0 60 "LAT" 0.260341253052548 0.561664063056034 0.160915734924698 0.346955128632574 0.498610926737347 0.56197416787834 0.307933149844603 0.346608278251511 0.758952179789895 0.561850987903085 0.4688488847693 0.346744407650047 0.999688169898054 0.999452924486847 0.999533619273083 0.000311830101946395 0.000547075513153111 0.000466380726916618 3601
5292 256722 2 0.05 0.25 1e-04 0 60 "LAT" 0.255831625940731 0.561014940917009 0.158629152671582 0.347602593292567 0.503054064182179 0.56043968480188 0.312879144691052 0.34818110193895 0.75888569012291 0.560608441100236 0.471508297362633 0.348011611650414 0.999161443162166 0.998774097348345 0.998904663649407 0.000838556837834324 0.00122590265165521 0.0010953363505933 3601
5293 356822 3 0.05 0.25 1e-04 0 60 "LAT" 0.260402746977856 0.565306670185143 0.158188722328861 0.343262335144771 0.499226518365385 0.559444813170276 0.311916156348876 0.349186468808889 0.759629265343242 0.561417507292841 0.470104878677736 0.347192856959893 0.999699018808901 0.999033394930537 0.99926136365906 0.000300981191098677 0.000966605069462619 0.000738636340939877 3293
5294 87737 4 0.05 0.25 1e-04 0 60 "LAT" 0.259677447811992 0.560686968289117 0.16121133079126 0.347954458283759 0.498816014414724 0.56002908571498 0.310775892651049 0.348583458374518 0.758493462226716 0.560226981244359 0.471987223442309 0.348395773685966 0.99980320172705 0.999830277786951 0.999821009492126 0.000196798272949934 0.000169722213049263 0.000178990507874156 3601
5295 448769 5 0.05 0.25 1e-04 0 60 "LAT" 0.256550510625249 0.559966526710472 0.159800763647358 0.348627306572374 0.50079721374199 0.557401543646022 0.315925581250848 0.351280462848188 0.757347724367238 0.558256861668356 0.475726344898206 0.350395496679999 0.999425666456934 0.999609831909852 0.999547468277608 0.000574333543066502 0.000390168090148106 0.000452531722391775 3601
5296 497226 1 3 0.25 1e-04 0 60 "LAT" 0.262021310964425 0.565301271022586 0.159201680438179 0.343308773983861 0.490468853742566 0.555632758791092 0.313848785012637 0.35332203238629 0.752490164706991 0.558692848257237 0.473050465450816 0.350155095512454 0.999820991878824 0.999826576001038 0.999824634244281 0.000179008121176249 0.000173423998961883 0.000175365755718906 3601
5297 202053 2 3 0.25 1e-04 0 60 "LAT" 0.262291509492847 0.564890551195253 0.159738816445105 0.343741535180838 0.48969719029048 0.55540341250336 0.313935559925112 0.353806830423852 0.751988699783327 0.558358953479725 0.473674376370217 0.350668412044532 0.999817395157228 0.999132850924007 0.999371361147446 0.00018260484277248 0.000867149075992895 0.00062863885255406 1260
5298 143495 3 3 0.25 1e-04 0 60 "LAT" 0.257123055323178 0.563814707499169 0.157331995311869 0.344789619109314 0.492452802798285 0.55252781119411 0.320062904296317 0.356673418568167 0.749575858121463 0.55599560161292 0.477394899608186 0.353022358771242 0.999820439193722 0.999816425181442 0.999817800168397 0.000179560806278382 0.000183574818557554 0.000182199831603388 3601
5299 1015962 4 3 0.25 1e-04 0 60 "LAT" 0.258805857831021 0.558777016098876 0.162217774845021 0.349909287469921 0.489583997754074 0.551925864579989 0.319073601147646 0.357354595357362 0.748389855585095 0.553945546288105 0.481291375992667 0.355149043872779 0.999824853073866 0.999809022538694 0.999814493459126 0.000175146926133716 0.000190977461305734 0.000185506540873988 3601
5300 558060 5 3 0.25 1e-04 0 60 "LAT" 0.257814300562992 0.564533394239346 0.157226613861523 0.344089519429867 0.492691952536701 0.552565580471653 0.319965285678545 0.356667967454042 0.750506253099693 0.556309474836714 0.477191899540069 0.352734754985158 0.999814352480033 0.999538676515303 0.999633237811828 0.000185647519966833 0.000461323484696998 0.000366762188171743 3601
5301 1157779 1 0.05 0.5 1e-04 0 60 "LAT" 0.258833948775928 0.563829220923278 0.158365776965612 0.344769423886656 0.501604583082282 0.56044442069244 0.31192822156606 0.348210972110628 0.76043853185821 0.561567388237729 0.470293998531672 0.347069102157932 0.99988519940913 0.999885580231385 0.999885450675018 0.000114800590869913 0.000114419768614959 0.000114549324981985 3601
5302 1030946 2 0.05 0.5 1e-04 0 60 "LAT" 0.258258859451396 0.562158000191471 0.159295303546792 0.346451090646587 0.500184621384258 0.558400652768897 0.314124333806189 0.350266724925617 0.758443480835654 0.559656820562062 0.473419637352981 0.348990996764538 0.99988178681532 0.999875676247103 0.999877755773296 0.000118213184680033 0.000124323752896798 0.000122244226704261 3601
5303 1264400 3 0.05 0.5 1e-04 0 60 "LAT" 0.258709372113868 0.564138554255537 0.158063866891501 0.344450593257045 0.500661267908732 0.559241829004055 0.313084746403666 0.349412604740256 0.7593706400226 0.560880347137008 0.471148613295166 0.347752328048538 0.999864399502777 0.999872106865417 0.999869483011403 0.000135600497223151 0.000127893134582711 0.00013051698859726 3601
5304 793038 4 0.05 0.5 1e-04 0 60 "LAT" 0.260421173441131 0.564940830352718 0.158488472256818 0.343655255078606 0.499781628823104 0.561770367294549 0.308991541446565 0.346831244927922 0.760202802264235 0.562830962745568 0.467480013703383 0.345769085712946 0.999883933686078 0.999883158052868 0.99988342361605 0.000116066313922426 0.000116841947131667 0.000116576383949582 3601
5305 961022 5 0.05 0.5 1e-04 0 60 "LAT" 0.258241623433129 0.563035656946967 0.158596845697525 0.345575376822605 0.500404256690274 0.558379608723328 0.314328159513426 0.350272077580711 0.758645880123403 0.559929315827985 0.472925005210951 0.348709067993322 0.999882590180768 0.999879750394868 0.999880716325108 0.00011740981923222 0.000120249605132158 0.000119283674891983 3601
5306 154651 1 3 0.5 1e-04 0 60 "LAT" 0.257252292048692 0.560641886953664 0.159783736023798 0.34802969083211 0.494569778379827 0.554500573102158 0.317746023187965 0.354417399507907 0.751822070428519 0.556386330659678 0.477529759211763 0.352456221130777 0.99988386561746 0.999882437731497 0.9998829258806 0.000116134382540253 0.000117562268502545 0.000117074119400326 3601
5307 109388 2 3 0.5 1e-04 0 60 "LAT" 0.259455491415765 0.56068745169692 0.161119486110191 0.347924911820544 0.49458769904643 0.559381559689963 0.310523725830193 0.349411314143995 0.754043190462195 0.559595060530922 0.471643211940384 0.349144240409678 0.999884650614938 0.999863885091983 0.999871029174135 0.000115349385062331 0.000136114908017153 0.000128970825864707 3601
5308 973818 3 3 0.5 1e-04 0 60 "LAT" 0.262453001623215 0.563615351458071 0.160794987413593 0.345001629999328 0.487897975862825 0.551115898945864 0.318902992923521 0.358238324383865 0.75035097748604 0.555160694192844 0.479697980337114 0.353954741828823 0.999886836625834 0.999878123826006 0.999881167087267 0.000113163374166026 0.000121876173994445 0.00011883291273345 3601
5309 775781 4 3 0.5 1e-04 0 60 "LAT" 0.256551032336779 0.558940973211708 0.160635031451231 0.349730743505368 0.48987514561799 0.546836892515767 0.326539152781127 0.362444837587627 0.746426177954769 0.550660702933879 0.487174184232358 0.358429882994347 0.999887677595559 0.999880369459165 0.999882877498424 0.000112322404441128 0.000119630540834963 0.000117122501576355 3601
5310 14675 5 3 0.5 1e-04 0 60 "LAT" 0.260401899440213 0.560974643743013 0.161486975971253 0.34765634457215 0.492192541711733 0.557064242352457 0.312737853259027 0.351969543784713 0.752594441151946 0.558150751155626 0.47422482923028 0.350755991999629 0.999882933716956 0.999881083647069 0.999881723557302 0.000117066283044213 0.000118916352931411 0.000118276442698381 3601
5311 781019 1 0.05 0 1e-04 0.1 60 "LAT" 0.258680835474848 0.563873563435833 0.158212946025456 0.344724749677316 0.501281421074706 0.56217507571947 0.308206535079686 0.345188749409307 0.759962256549554 0.56272215770905 0.466419481105142 0.345060837928877 0.963360602735174 0.94631042323507 0.952105039427326 0.0366393972648264 0.05368957676493 0.0478949605726739 1007
5312 1090802 2 0.05 0 1e-04 0.1 60 "LAT" 0.255693426988117 0.55986376591131 0.159357923335867 0.348790309329999 0.502934653214898 0.558977851131971 0.31372760528094 0.348394906614426 0.758628080203015 0.559254580256681 0.473085528616807 0.348549655095535 0.997577392928555 0.997024997035041 0.997210906905081 0.0024226070714451 0.00297500296495908 0.00278909309491867 528
5313 1212504 3 0.05 0 1e-04 0.1 60 "LAT" 0.259192046291087 0.563307950566955 0.158951626899747 0.34530039311616 0.501051168598353 0.563106281135339 0.306607854982982 0.34421016526952 0.76024321488944 0.563150209336747 0.465559481882729 0.344606528707198 0.999683131739512 0.999562967145542 0.999603879629706 0.000316868260487909 0.000437032854457488 0.000396120370294256 3601
5314 373599 4 0.05 0 1e-04 0.1 60 "LAT" 0.255588386747305 0.56341051551691 0.156648963770661 0.345203230254057 0.503585686328318 0.561910748378172 0.309835982404678 0.345397722173841 0.759174073075623 0.562390483776928 0.466484946175339 0.345356830312706 0.999555312094446 0.999529287931422 0.999538035434654 0.000444687905553629 0.000470712068577756 0.000461964565346186 3601
5315 84283 5 0.05 0 1e-04 0.1 60 "LAT" 0.255410990980806 0.565201509726498 0.155267866100328 0.343355595918713 0.503964833825869 0.562342056139906 0.309642441685483 0.344960516315293 0.759375824806675 0.563271673143354 0.46491030778581 0.344451438407901 0.999515207988657 0.999526076771245 0.999522427626552 0.000484792011343274 0.000473923228754848 0.000477572373448006 3601
5316 234237 1 3 0 1e-04 0.1 60 "LAT" 0.257175074322203 0.564356174597787 0.157004912175059 0.344252341086487 0.492456535964006 0.551648973309986 0.319864490461426 0.356037847232769 0.749631610286209 0.555650580097858 0.476869402636486 0.352360194039327 0.999660802709475 0.999616492504222 0.999631645537553 0.000339197290524665 0.000383507495777757 0.000368354462447353 3601
5317 517026 2 3 0 1e-04 0.1 60 "LAT" 0.255817329691322 0.562162695657187 0.157770604651555 0.346499705556586 0.496425561192597 0.557196604763337 0.314332231714252 0.350694259700713 0.752242890883919 0.558587135264524 0.472102836365807 0.349578484124059 0.999634943529509 0.999606983884523 0.999616475784689 0.000365056470490805 0.000393016115477466 0.00038352421531118 3601
5318 119951 3 3 0 1e-04 0.1 60 "LAT" 0.260281021471571 0.564912124474868 0.158454387442336 0.343668315199855 0.489016970492728 0.552820115306827 0.31603812189315 0.354991139402346 0.749297991964299 0.556674729755096 0.474492509335485 0.351413245285507 0.999568954305507 0.994386822770013 0.996181710856875 0.000431045694492977 0.00561317722998737 0.0038182891431248 645
5319 143259 4 3 0 1e-04 0.1 60 "LAT" 0.25737632406225 0.564265507703244 0.157174359231024 0.34434544912923 0.492211138597525 0.553058039573143 0.317636762449643 0.354734272378601 0.749587462659775 0.556496747666549 0.474811121680667 0.351587449517093 0.9940260433539 0.998852675301889 0.997200081213983 0.0059739566461001 0.00114732469811064 0.00279991878601682 3601
5320 479876 5 3 0 1e-04 0.1 60 "LAT" 0.261070845330508 0.561280186427992 0.161647976248616 0.347366797008939 0.490771412050594 0.559232279927533 0.307613472149201 0.348325752129824 0.751842257381102 0.559663506248536 0.469261448397818 0.34828214651698 0.999293598755629 0.99204735002065 0.994559582149057 0.000706401244371375 0.00795264997935001 0.00544041785094306 2444
5321 463457 1 0.05 0.25 1e-04 0.1 60 "LAT" 0.257796513562218 0.56294228374437 0.158407261382502 0.345696658270733 0.50158007684856 0.561816785790523 0.308857982146992 0.345490956293073 0.759376590410778 0.562178983401494 0.467265243529494 0.345580122951495 0.999785623234697 0.999795395980009 0.999792083452414 0.000214376765303087 0.000204604019990991 0.000207916547585698 3601
5322 1314216 2 0.05 0.25 1e-04 0.1 60 "LAT" 0.260916688091408 0.560949621161418 0.161797756151567 0.347703225502364 0.49738609136118 0.56035540740953 0.30826438654869 0.346921740681178 0.758302779452588 0.560535219532424 0.470062142700257 0.347215069162131 0.999437568286284 0.99970691475856 0.999614377455721 0.000562431713716229 0.000293085241440149 0.000385622544279033 3601
5323 288225 3 0.05 0.25 1e-04 0.1 60 "LAT" 0.25844212901402 0.564215148486001 0.157837964701283 0.344402148242746 0.500853489676702 0.560492518048183 0.310283930245022 0.34679273615811 0.759295618690722 0.561730261014815 0.468121894946305 0.346006312981551 0.999821278429402 0.999811699532328 0.999814953433553 0.000178721570598028 0.000188300467671872 0.000185046566446866 3601
5324 12209 4 0.05 0.25 1e-04 0.1 60 "LAT" 0.256036546041106 0.558829992643573 0.160397163369329 0.349804807281738 0.499301028076847 0.555917967945583 0.315929479703418 0.351346054791209 0.755337574117954 0.556872937164695 0.476326643072747 0.350854381988797 0.999816621019036 0.999797758792005 0.999804140362348 0.000183378980963548 0.000202241207994547 0.000195859637651818 3601
5325 633676 5 0.05 0.25 1e-04 0.1 60 "LAT" 0.257043939716702 0.563595709437449 0.1574223319016 0.345015285318938 0.501850182798987 0.560834781309275 0.310338273466889 0.346431089714771 0.758894122515689 0.561737303478115 0.467760605368489 0.345982790482037 0.999410224227737 0.999617217318259 0.999547236136349 0.000589775772263379 0.000382782681740964 0.000452763863651119 3601
5326 240726 1 3 0.25 1e-04 0.1 60 "LAT" 0.262328616038089 0.5641964896073 0.160273789239969 0.344450773777701 0.488879067298508 0.553862975037239 0.313701506568793 0.353482817454646 0.751207683336598 0.557161256064361 0.473975295808763 0.350640767323306 0.999766158072589 0.999543838032492 0.999621230492069 0.000233841927410842 0.000456161967507605 0.0003787695079309 3601
5327 792325 2 3 0.25 1e-04 0.1 60 "LAT" 0.260839656080706 0.567246733208224 0.157118574956316 0.341342673050639 0.491723916734386 0.552903222057 0.31647888197264 0.354345259582229 0.752563572815093 0.557556983324518 0.473597456928956 0.350152015659187 0.999827334318323 0.999811410454348 0.999816908630014 0.000172665681677042 0.000188589545651893 0.000183091369985777 3601
5328 505523 3 3 0.25 1e-04 0.1 60 "LAT" 0.259444170152318 0.562983599186039 0.159359931342418 0.345608152768654 0.48883990824116 0.551122848411507 0.318536145501609 0.356865799670953 0.748284078393478 0.554886805723079 0.477896076844027 0.353324684949429 0.998938983264272 0.999248172321574 0.999141259241288 0.00106101673572759 0.000751827678426272 0.000858740758711954 3601
5329 758494 4 3 0.25 1e-04 0.1 60 "LAT" 0.259857979376505 0.561180766539414 0.161019236728842 0.347388775949134 0.490077760511835 0.555586434227446 0.312694264525695 0.352288055609034 0.74993573988834 0.557224161655735 0.473713501254537 0.350904392446668 0.999646085487426 0.999532899048123 0.9995720509339 0.000353914512574192 0.000467100951876802 0.000427949066099637 3601
5330 507108 5 3 0.25 1e-04 0.1 60 "LAT" 0.26101554514617 0.564819517454736 0.158963026788636 0.343753262454407 0.488829692337565 0.552484386398766 0.316147892959941 0.355446372310026 0.749845237483735 0.556485871407712 0.475110919748577 0.351679493315559 0.99980739732962 0.999586863312363 0.999663417665199 0.000192602670379668 0.000413136687636705 0.000336582334800566 3601
5331 790083 1 0.05 0.5 1e-04 0.1 60 "LAT" 0.259715164648954 0.560375816963625 0.161485230449214 0.348261511254739 0.497826721147109 0.558963575101247 0.310592467175496 0.348339913410614 0.757541885796062 0.559420924982911 0.47207769762471 0.348339170572815 0.999786068774364 0.999869994715253 0.999841267754052 0.000213931225635473 0.000130005284746555 0.000158732245948269 3601
5332 512724 2 0.05 0.5 1e-04 0.1 60 "LAT" 0.256902469715861 0.563801068722596 0.157175564953957 0.344764724075743 0.500886594063542 0.55933059428605 0.311994750074873 0.347943582582988 0.757789063779402 0.560811533627753 0.46917031502883 0.34689826814449 0.999852061714116 0.999879285407945 0.999870075321923 0.000147938285884246 0.000120714592055021 0.000129924678076996 3601
5333 63625 3 0.05 0.5 1e-04 0.1 60 "LAT" 0.262541443512873 0.564450900954534 0.160180254117265 0.344142687873353 0.496552626255555 0.559712877563669 0.308680890951561 0.34757383678849 0.759094069768429 0.561321060325449 0.468861145068826 0.346415432006945 0.999877232459148 0.999879037331195 0.999878414405258 0.000122767540852051 0.000120962668805101 0.000121585594742421 3601
5334 651461 4 0.05 0.5 1e-04 0.1 60 "LAT" 0.261055723395606 0.557133433678156 0.16480809972292 0.351534788490486 0.493110046351325 0.554355568352924 0.314311119302193 0.35295229066677 0.754165769746931 0.555289728024555 0.479119219025113 0.35248765710049 0.999810940298471 0.999868174077492 0.999848399353531 0.000189059701528671 0.000131825922507699 0.000151600646468764 3601
5335 321033 5 0.05 0.5 1e-04 0.1 60 "LAT" 0.257211894643825 0.560510570625417 0.159832058703223 0.348111604138498 0.500099981613968 0.558211449727004 0.313122501356014 0.349134418396528 0.757311876257793 0.558967342003024 0.472954560059238 0.348810984908348 0.999873738039169 0.999861984501274 0.999865969672674 0.000126261960830823 0.000138015498726407 0.000134030327325479 3601
5336 1022199 1 3 0.5 1e-04 0.1 60 "LAT" 0.262378202046821 0.564165330545389 0.160335180657526 0.344433244995555 0.48901623831851 0.554355760007876 0.313405368293267 0.353298380158394 0.751394440365331 0.557475198014385 0.473740548950793 0.350514610042253 0.999880687709005 0.999883791947418 0.999882710879135 0.00011931229099526 0.000116208052581648 0.000117289120864501 3601
5337 1282680 2 3 0.5 1e-04 0.1 60 "LAT" 0.257589926076301 0.560439285215149 0.16029483399154 0.348223126579729 0.491392242303668 0.551725452922432 0.319047507005232 0.356096911701534 0.748982168379968 0.554362374781576 0.479342340996772 0.353759579726245 0.999886111043724 0.999883939736559 0.999884684698735 0.000113888956275809 0.00011606026344059 0.000115315301264555 3601
5338 636680 3 3 0.5 1e-04 0.1 60 "LAT" 0.260169505550311 0.560558103083219 0.161669923739158 0.348118675337067 0.490398391763348 0.555449903208355 0.313332495889171 0.352633136289671 0.750567897313658 0.55691152115872 0.47500241962833 0.351394138268412 0.999884650618585 0.999875337975721 0.999878561011244 0.000115349381415405 0.000124662024279206 0.000121438988756217 3601
5339 863044 4 3 0.5 1e-04 0.1 60 "LAT" 0.261360299173755 0.563516458428029 0.160213879513648 0.345113670993537 0.489814825628919 0.554329429090813 0.313143992152545 0.352844104381296 0.751175124802674 0.557300122815873 0.473357871666193 0.350378009808819 0.999887269273692 0.999875308657541 0.999879457321996 0.000112730726308192 0.00012469134245928 0.000120542678004064 3601
5340 591034 5 3 0.5 1e-04 0.1 60 "LAT" 0.258386531981363 0.563423498203793 0.158409591681554 0.345202934710596 0.492287047851281 0.553920836579312 0.316410812776413 0.353847991330833 0.750673579832644 0.556852204543327 0.474820404457967 0.351221266894049 0.999734375485969 0.999867878224046 0.999822043917023 0.000265624514030661 0.000132121775954264 0.000177956082977271 3601
5341 252393 1 0.05 0 1e-04 0.2 60 "LAT" 0.261564735989906 0.564954426708152 0.159165530253857 0.343661220466183 0.496932072852449 0.559918964368618 0.307333120659811 0.345897997679564 0.758496808842354 0.561621776817939 0.466498650913668 0.345154108246338 0.992439547525736 0.993044112087543 0.992836393647912 0.00756045247426441 0.00695588791245724 0.00716360635208828 1609
5342 866380 2 0.05 0 1e-04 0.2 60 "LAT" 0.263702707698336 0.562202136192236 0.162553916884163 0.346436675130806 0.493175063966 0.559471096775827 0.305687084433124 0.346361779100014 0.756877771664337 0.560394004495427 0.468241001317288 0.346413032827168 0.975944947141571 0.986916636296371 0.983106543465757 0.0240550528584295 0.0130833637036286 0.0168934565342426 881
5343 233672 3 0.05 0 1e-04 0.2 60 "LAT" 0.261177002939513 0.562195979772848 0.161033116272505 0.346450337619028 0.495991601995906 0.559288353170595 0.307656424253991 0.346538225634888 0.757168604935419 0.560267382274554 0.468689540526496 0.346528349376185 0.999613457431284 0.99961793626661 0.999616396489852 0.00038654256871604 0.000382063733390052 0.000383603510148271 3601
5344 246433 4 0.05 0 1e-04 0.2 60 "LAT" 0.263343907217137 0.565503885267608 0.159837417498523 0.343091472784459 0.496007298743059 0.56207886058887 0.303640469152199 0.343729712759418 0.759351205960196 0.563244832869118 0.463477886650722 0.343526269288209 0.999657155223916 0.999599820215377 0.999619637317491 0.000342844776083739 0.000400179784623225 0.000380362682508463 3601
5345 1172265 5 0.05 0 1e-04 0.2 60 "LAT" 0.259888685704567 0.564172733570966 0.158735573831774 0.344472263653535 0.499256192327317 0.56145614244794 0.306452528347388 0.344338319027789 0.759144878031884 0.562359780081188 0.465188102179162 0.344407212760188 0.999483739902024 0.999462509162742 0.999469753183463 0.000516260097976363 0.000537490837258264 0.000530246816536688 3601
5346 393498 1 3 0 1e-04 0.2 60 "LAT" 0.259133733646254 0.563060941844928 0.159250802072219 0.345598266960501 0.4900217011229 0.5512483689633 0.318011729886482 0.355488273623491 0.749155434769154 0.554980981247146 0.477262531958701 0.352426328043743 0.831441449805541 0.950173411438158 0.909268854856621 0.168558550194459 0.049826588561842 0.0907311451433789 111
5347 1310628 2 3 0 1e-04 0.2 60 "LAT" 0.257130929428629 0.557293250543943 0.162275794673451 0.351397754162911 0.491103646760055 0.554036538074425 0.313853972011822 0.352102299357203 0.748234576188683 0.554862325682977 0.476129766685273 0.352158471509013 0.986435047311078 0.981774982551401 0.983371190057808 0.0135649526889224 0.0182250174485994 0.0166288099421918 1364
5348 400102 3 3 0 1e-04 0.2 60 "LAT" 0.258141231950261 0.563366643130752 0.158308838390435 0.345233115872204 0.489868876258921 0.553838305697679 0.314042500381846 0.35274480274537 0.748010108209182 0.556792350886097 0.472351338772281 0.350495132725142 0.999443261277692 0.994589543205473 0.996258327541551 0.000556738722307829 0.0054104567945274 0.0037416724584488 2084
5349 963642 4 3 0 1e-04 0.2 60 "LAT" 0.257742579065335 0.562842948698751 0.158544322246699 0.345810171303142 0.4917658106921 0.5508466568222 0.318532110273533 0.355196376327593 0.749508389757436 0.554648837617616 0.477076432520231 0.352283933628353 0.993877286768912 0.987033515918535 0.989375776089664 0.00612271323108822 0.0129664840814647 0.0106242239103361 2806
5350 167666 5 3 0 1e-04 0.2 60 "LAT" 0.259815252194764 0.559735132268084 0.162097306886982 0.348945440439659 0.486658931265586 0.550154438460834 0.317450922811213 0.356419466840107 0.746474183460349 0.553126771162389 0.479548229698195 0.354189094536749 0.999465713987094 0.999579143611708 0.99953981599254 0.000534286012906317 0.000420856388292473 0.000460184007459682 3601
5351 818106 1 0.05 0.25 1e-04 0.2 60 "LAT" 0.262663807690454 0.560710488713509 0.163111384785783 0.347946204913925 0.493668443422942 0.557270242640915 0.309134399255061 0.348512813865865 0.756332251113395 0.558426977703931 0.472245784040844 0.348349810999217 0.999794244677676 0.999703610245181 0.999734976953993 0.000205755322323657 0.000296389754819392 0.000265023046006684 3601
5352 552757 2 0.05 0.25 1e-04 0.2 60 "LAT" 0.261365091614518 0.564022049666412 0.159745611444824 0.344567666747634 0.496443183900201 0.558537983084974 0.308957140339467 0.347297286680152 0.757808275514719 0.560401013612131 0.46870275178429 0.346377943707474 0.999816290612052 0.999815095692561 0.999815506296996 0.000183709387947737 0.000184904307438616 0.000184493703003762 3601
5353 1164534 3 0.05 0.25 1e-04 0.2 60 "LAT" 0.260442707053924 0.564556643587444 0.158777767287598 0.344025447204847 0.497560729061524 0.560842711201399 0.306385105709953 0.344984988955592 0.758003436115448 0.562096149659497 0.465162872997551 0.344673572858631 0.999822175116135 0.999797656506577 0.999806052264337 0.000177824883864788 0.000202343493423304 0.000193947735663192 3601
5354 214915 4 0.05 0.25 1e-04 0.2 60 "LAT" 0.259913633880311 0.562297486170079 0.16016511980026 0.346351962921585 0.496760864856526 0.557578619662392 0.310560268454005 0.348230651526111 0.756674498736837 0.559169555099721 0.470725388254265 0.347609827113298 0.999754564190124 0.99969475701716 0.999715225126261 0.000245435809875534 0.000305242982840008 0.000284774873738986 3601
5355 750865 5 0.05 0.25 1e-04 0.2 60 "LAT" 0.26120795346546 0.560536885025149 0.162275238823665 0.348096436536425 0.495034517423023 0.558014786299385 0.308842231963255 0.347775339540262 0.756242470888483 0.558857590664679 0.47111747078692 0.347911537267617 0.999823819313252 0.999822544046525 0.999822983073101 0.000176180686747903 0.000177455953474476 0.000177016926898877 3601
5356 544224 1 3 0.25 1e-04 0.2 60 "LAT" 0.259287400905299 0.563931483118848 0.158613180690174 0.34465999513589 0.490546259455042 0.554602189601824 0.313341039724883 0.35207931320323 0.74983366036034 0.557519168157492 0.471954220415058 0.34983087056245 0.999829811390766 0.999804068041343 0.999812938162157 0.000170188609234078 0.000195931958657377 0.000187061837842534 3601
5357 424896 2 3 0.25 1e-04 0.2 60 "LAT" 0.258789033040567 0.564123165919604 0.158143489497235 0.344492693876932 0.490792295384051 0.553935335457246 0.314064240336454 0.352258712711031 0.749581328424618 0.557159390785476 0.472207729833689 0.349870446095113 0.999828510610004 0.99975858952951 0.999782626262465 0.000171489389996051 0.000241410470489511 0.000217373737534754 3601
5358 1098213 3 3 0.25 1e-04 0.2 60 "LAT" 0.260094369148969 0.560328083420996 0.161841774670418 0.348302920003305 0.485418926354732 0.549159300926084 0.317618843057912 0.357004163877551 0.745513295503701 0.552660857737761 0.47946061772833 0.354364300127705 0.999820910804835 0.99981889076009 0.99981959234231 0.000179089195165368 0.00018110923991004 0.0001804076576899 3601
5359 203354 4 3 0.25 1e-04 0.2 60 "LAT" 0.257888086538972 0.560965170053971 0.159985494416138 0.347661135132678 0.489113103811614 0.552247933513509 0.315965367683027 0.354352348948568 0.747001190350586 0.554894741485021 0.475950862099165 0.352416048574067 0.999827256760232 0.999811031678346 0.999816612820375 0.000172743239768074 0.00018896832165418 0.000183387179625063 3601
5360 452586 5 3 0.25 1e-04 0.2 60 "LAT" 0.265844979439531 0.561709905027631 0.164323206476703 0.346942015541141 0.484262630013692 0.556447550700073 0.306588095996897 0.350037029869378 0.750107609453223 0.558020845577119 0.4709113024736 0.349240650743206 0.999822430967216 0.999814306660137 0.999817176968543 0.000177569032784249 0.000185693339862707 0.000182823031457376 3601
5361 456452 1 0.05 0.5 1e-04 0.2 60 "LAT" 0.258424266478596 0.562848212637684 0.158834604362548 0.345775584634266 0.500146418911912 0.560975645490647 0.307796525352016 0.344853988445167 0.758570685390508 0.561589427830632 0.466631129714564 0.345189506979464 0.999875782427011 0.999854649894343 0.999861826479746 0.000124217572988746 0.000145350105656566 0.000138173520254051 3601
5362 776542 2 0.05 0.5 1e-04 0.2 60 "LAT" 0.257452411984769 0.564654501495761 0.156886627535359 0.34396330855906 0.49971116779274 0.559854803925609 0.309051171585575 0.34589526913262 0.757163579777509 0.561455983623364 0.465937799120934 0.3452633702985 0.999882680599274 0.999871798403464 0.999875484856788 0.000117319400726359 0.000128201596536407 0.000124515143212156 3601
5363 113436 3 0.05 0.5 1e-04 0.2 60 "LAT" 0.257627634156806 0.564418461379506 0.157199021539831 0.344195536532746 0.500063790240264 0.560223980371193 0.308914565643067 0.345586071859201 0.757691424397069 0.561621965053276 0.466113587182898 0.345136385720159 0.999887115586801 0.999883465829965 0.999884702393733 0.000112884413199341 0.000116534170035238 0.000115297606267063 3601
5364 1094429 4 0.05 0.5 1e-04 0.2 60 "LAT" 0.259038037927843 0.562363125141719 0.159539751441344 0.346219203763556 0.498910162730999 0.561828177120922 0.305820067160071 0.343967523890831 0.757948200658841 0.561981736819068 0.465359818601415 0.344765198947424 0.999858165576656 0.999874260783446 0.999868776133246 0.00014183442334384 0.000125739216553528 0.00013122386675443 3601
5365 496666 5 0.05 0.5 1e-04 0.2 60 "LAT" 0.257531620893982 0.562211187206241 0.158791071585471 0.346387308783898 0.497256550972754 0.556281055522999 0.312814506003545 0.349442516785576 0.754788171866736 0.55825407765779 0.471605577589016 0.348443126543657 0.99986576991029 0.999878532602853 0.999874195116218 0.000134230089709891 0.000121467397147054 0.000125804883782045 3601
5366 835705 1 3 0.5 1e-04 0.2 60 "LAT" 0.257922099173248 0.561819604218312 0.15937262615797 0.346824590818785 0.491575570160258 0.55346354039191 0.315395600513014 0.352944765188601 0.749497669333507 0.555982422284909 0.474768226670984 0.351200257011161 0.999884855650542 0.999878120484878 0.999880429481904 0.000115144349458388 0.000121879515121746 0.000119570518095759 3601
5367 299602 2 3 0.5 1e-04 0.2 60 "LAT" 0.259720004182596 0.565152255462778 0.157915068881688 0.343413641673146 0.491466880217245 0.554624813545939 0.313158596554487 0.351468608015889 0.751186884399842 0.557983121707011 0.471073665436175 0.348960127291596 0.99987967219872 0.999879007122298 0.999879236064719 0.000120327801280367 0.000120992877702403 0.000120763935280774 3601
5368 504384 3 3 0.5 1e-04 0.2 60 "LAT" 0.255898773453603 0.559746728620774 0.159658135211286 0.348926607416594 0.491551183690519 0.553828058735056 0.314919805527248 0.352368135774335 0.747449957144122 0.555489925691833 0.474577940738533 0.351560065469331 0.999874499404205 0.999849968295305 0.99985833605335 0.000125500595794737 0.000150031704695251 0.000141663946650033 3601
5369 1107730 4 3 0.5 1e-04 0.2 60 "LAT" 0.255924550436398 0.562000327325521 0.157969760614688 0.346594767327819 0.49216413200882 0.552245749248327 0.316979140763238 0.353660208850618 0.748088682445218 0.555234291195776 0.474948901377926 0.351585699638054 0.999881312901421 0.999873224392389 0.999875978994971 0.000118687098578495 0.000126775607610707 0.00012402100502934 3601
5370 900210 5 3 0.5 1e-04 0.2 60 "LAT" 0.260260427765488 0.565154135229518 0.15825365383255 0.343384225250108 0.489241711256009 0.553737207438728 0.313222490479295 0.352424713530956 0.749502139021497 0.557419176383398 0.471476144311844 0.349564855038697 0.9998245132023 0.999858237859805 0.999846578804141 0.000175486797699768 0.000141762140195265 0.000153421195859039 3601
5371 1080417 1 0.05 0 1e-04 0.3 60 "LAT" 0.258007576547029 0.568868606844377 0.154150586779247 0.339694756073497 0.500368630917095 0.56139924708368 0.30610845445935 0.342971200640805 0.758376207464125 0.563898864257243 0.460259041238597 0.341884738629606 0.990103104732589 0.986821754896459 0.98793199285449 0.00989689526741145 0.0131782451035406 0.0120680071455097 2931
5372 805052 2 0.05 0 1e-04 0.3 60 "LAT" 0.257239270674145 0.564281048572662 0.157014047043975 0.344349019298788 0.49996192007403 0.558636994639956 0.309549356356626 0.34559553015599 0.757201190748175 0.560517766876378 0.466563403400601 0.345198319449267 0.999450940770411 0.999554906818575 0.999519777817107 0.000549059229589006 0.000445093181424754 0.000480222182893126 3601
5373 121953 3 0.05 0 1e-04 0.3 60 "LAT" 0.259616187055827 0.56305702572573 0.159437116285766 0.345590999968916 0.496867593946646 0.559708184115186 0.3063101034753 0.344557832371776 0.756483781002473 0.560814669467183 0.465747219761066 0.344948183082417 0.999607452756639 0.999649515465944 0.99963515211389 0.000392547243360776 0.000350484534055593 0.000364847886110092 3601
5374 954628 4 0.05 0 1e-04 0.3 60 "LAT" 0.255962625568388 0.562279365500593 0.157775739399842 0.346316853140026 0.498625903268613 0.557518117932727 0.310404030635091 0.346576068942922 0.754588528837001 0.559100733922002 0.468179770034932 0.346511297466609 0.999447148635934 0.999598636926548 0.999547527645821 0.000552851364066187 0.000401363073451945 0.00045247235417937 3601
5375 1089308 5 0.05 0 1e-04 0.3 60 "LAT" 0.2578747910923 0.563498432741981 0.158059314541875 0.345124993810086 0.49732958462162 0.556624886696556 0.310882377397465 0.347533411912355 0.75520437571392 0.558927292805037 0.46894169193934 0.346742988207187 0.999356236761164 0.999453300968047 0.999420345202556 0.000643763238836427 0.000546699031952609 0.000579654797444201 3601
5376 1317905 1 3 0 1e-04 0.3 60 "LAT" 0.261251340225842 0.563094838857484 0.1604024356823 0.345560365262188 0.487777234072017 0.554067805105207 0.310558006920607 0.350612476846062 0.749028574297859 0.556880589892729 0.470960442602906 0.349181578475009 0.999680916189654 0.997549369203245 0.998288642826088 0.000319083810345744 0.00245063079675491 0.00171135717391252 396
5377 560294 2 3 0 1e-04 0.3 60 "LAT" 0.259249745104835 0.568614927327438 0.155089545318061 0.339913117912051 0.489047616497917 0.553323856231356 0.312547503176998 0.351336257303052 0.748297361602752 0.558229470250404 0.467637048495059 0.347757940696954 0.999606138502436 0.99942580902987 0.999487875266331 0.00039386149756393 0.000574190970130312 0.000512124733668758 3601
5378 420905 3 3 0 1e-04 0.3 60 "LAT" 0.25672093102042 0.561803287492277 0.158595636493524 0.346829015276917 0.492007845849539 0.55541685995797 0.311380445079533 0.349302338781799 0.748728776869959 0.557323232061819 0.469976081573057 0.348735931980619 0.999621194646693 0.999517679676933 0.999552988947397 0.000378805353306803 0.000482320323066999 0.000447011052602543 3601
5379 763099 4 3 0 1e-04 0.3 60 "LAT" 0.257203258190829 0.564442865180094 0.156896633656343 0.344155299777518 0.49231382482892 0.555712436623661 0.310532610820128 0.348661458006506 0.749517083019749 0.558460729107112 0.46742924447647 0.347351237120235 0.999513802189728 0.999600710881693 0.999571062221442 0.000486197810272335 0.000399289118306938 0.00042893777855776 3601
5380 243221 5 3 0 1e-04 0.3 60 "LAT" 0.259317847827258 0.56141018436469 0.160522498334192 0.347239039600975 0.4877323479526 0.551764509663021 0.313912432193813 0.352894199496072 0.747050195779858 0.554782634628912 0.474434930528005 0.351256613883146 0.996069778704691 0.99413224013301 0.994800920460278 0.00393022129530942 0.00586775986698961 0.00519907953972176 404
5381 1195231 1 0.05 0.25 1e-04 0.3 60 "LAT" 0.257593203488924 0.565612795728262 0.15624572337376 0.342975375948838 0.500337109688032 0.560602092154477 0.307048714598715 0.343663831540527 0.757930313176956 0.562258825859764 0.463294437972474 0.343467090894574 0.999808761384051 0.999809560012569 0.999809290001627 0.000191238615948767 0.000190439987431327 0.00019070999837252 3601
5382 851230 2 0.05 0.25 1e-04 0.3 60 "LAT" 0.260791748166022 0.561251801412162 0.161489689011538 0.347410449772774 0.495807977815376 0.559215268432437 0.306287720380491 0.345056389973874 0.756599725981398 0.559888973925637 0.467777409392028 0.345891545610806 0.999796935208632 0.999813323317676 0.999807701476859 0.000203064791368024 0.000186676682324315 0.000192298523140614 3601
5383 261758 3 0.05 0.25 1e-04 0.3 60 "LAT" 0.260018479414169 0.56086016151718 0.161307148679033 0.347792576257101 0.496434152277587 0.55807551162239 0.30829892144381 0.346194040956031 0.756452631691755 0.559003913900042 0.469606070122843 0.346766748411221 0.99980349346835 0.999813120203523 0.999809827386738 0.00019650653164963 0.000186879796476703 0.000190172613262184 3601
5384 638902 4 0.05 0.25 1e-04 0.3 60 "LAT" 0.258745734925247 0.562039414458647 0.159660356211159 0.346574184925147 0.495854141409698 0.556261519789378 0.310489890133423 0.347940756316844 0.754599876334945 0.558204545606196 0.470150246344582 0.347500007713434 0.999829629050902 0.999816663439452 0.999821085085257 0.000170370949097697 0.000183336560548044 0.000178914914743015 3601
5385 914755 5 0.05 0.25 1e-04 0.3 60 "LAT" 0.256488766346484 0.56481715352423 0.156176303275594 0.343752783672019 0.499712388448815 0.559067834904766 0.308852641958738 0.345140666288579 0.756201154795299 0.560984415874087 0.465028945234333 0.344693000131106 0.999793161239083 0.999803342780253 0.999799908007698 0.000206838760916789 0.000196657219746661 0.000200091992302442 3601
5386 473605 1 3 0.25 1e-04 0.3 60 "LAT" 0.258770862359497 0.561394093895273 0.16022892996421 0.347272182536259 0.486808672562561 0.549519138759544 0.317306107646825 0.355597655328334 0.745579534922058 0.553266200169715 0.477535037611035 0.35308248262246 0.999812287107886 0.999800802786306 0.999804765939241 0.000187712892113795 0.000199197213694156 0.000195234060758677 3601
5387 637937 2 3 0.25 1e-04 0.3 60 "LAT" 0.261693571948147 0.565926116175651 0.158535934967106 0.342621102193368 0.486532056254796 0.552013625479118 0.312892493718277 0.352795026089216 0.748225628202943 0.556524271345762 0.471428428685383 0.349582835586159 0.999484749647881 0.999824265986258 0.999706252397592 0.000515250352119258 0.000175734013741767 0.000293747602408312 3601
5388 544722 3 3 0.25 1e-04 0.3 60 "LAT" 0.257590450470087 0.558521804610364 0.161636839567009 0.350173774897584 0.489515310991989 0.553250942159532 0.313243629346665 0.351757823669574 0.747105761462076 0.554747312652369 0.474880468913674 0.35153993652531 0.999814641463566 0.999568079589529 0.999652688283841 0.000185358536433922 0.0004319204104711 0.000347311716159456 3601
5389 13912 4 3 0.25 1e-04 0.3 60 "LAT" 0.255146853424525 0.561029303774404 0.158190564116349 0.347590315332853 0.489802003756242 0.54968944508331 0.318921049578063 0.355462926887178 0.744948857180767 0.553182133074989 0.477111613694413 0.353160747935717 0.999835865909375 0.99960639413383 0.999684551750468 0.000164134090625276 0.000393605866169982 0.000315448249531998 3601
5390 671512 5 3 0.25 1e-04 0.3 60 "LAT" 0.256473897325158 0.558060883018167 0.161398721426214 0.35056727642653 0.488442850422085 0.551633845943582 0.314919267104162 0.35330491715772 0.744916747747244 0.553432279863607 0.476317988530376 0.352785065643076 0.999815178990711 0.999809138608185 0.999811208068941 0.000184821009288991 0.000190861391814802 0.000188791931058661 3601
5391 1256335 1 0.05 0.5 1e-04 0.3 60 "LAT" 0.264096493127747 0.563838683519086 0.161559401441616 0.344814265322133 0.493546139684732 0.558868732646031 0.305282104174882 0.345413489913832 0.757642632812479 0.56055762078674 0.466841505616498 0.345239195708859 0.999864903529134 0.999875832414898 0.999872042621104 0.000135096470865466 0.000124167585102073 0.000127957378895559 3601
5392 90652 2 0.05 0.5 1e-04 0.3 60 "LAT" 0.258532798120615 0.566788613083193 0.155951828546266 0.341748908756625 0.499042894417617 0.560658338649984 0.306138491358888 0.343603409356842 0.757575692538232 0.562709395695154 0.462090319905154 0.343000693074924 0.999796725946273 0.99983971531394 0.99982512275248 0.000203274053727269 0.00016028468606013 0.000174877247520325 3601
5393 291803 3 0.05 0.5 1e-04 0.3 60 "LAT" 0.259659286021304 0.564649511537365 0.158216980666878 0.34396911099635 0.498757251690388 0.560725893099966 0.305830080826298 0.343465914270789 0.758416537711692 0.56202726995579 0.464047061493175 0.343672471611463 0.999881076356044 0.999880215263453 0.999880508566577 0.000118923643956326 0.000119784736546764 0.000119491433422896 3601
```
