## Supplementary material for "Durable resistance or efficient disease control? Adult Plant Resistance (APR) at the heart of the dilemma": Raw data: myDesign.txt (part 3 of 5)

```
5394 644037 4 0.05 0.5 1e-04 0.3 60 "LAT" 0.257123202233111 0.565316570492281 0.156207242600693 0.343298229184456 0.498667620136055 0.556521134588901 0.311732774422123 0.347587755165114 0.755790822369166 0.559458981910129 0.467940017022816 0.346166926424443 0.999881378585988 0.999879216996863 0.999879947938138 0.000118621414011908 0.000120783003136882 0.000120052061861705 3601
5395 811280 5 0.05 0.5 1e-04 0.3 60 "LAT" 0.255622261861356 0.56328602436361 0.156776580306796 0.345329993830642 0.499479459244329 0.555215519114178 0.314167432569277 0.348864144826178 0.755101721105685 0.557895309091566 0.470944012876074 0.347704861187261 0.999879624636766 0.999871334914779 0.999874124401235 0.000120375363233626 0.000128665085220953 0.000125875598765283 3601
5396 1007304 1 3 0.5 1e-04 0.3 60 "LAT" 0.262944486254026 0.563134710419395 0.161430375555094 0.345501181487644 0.484952485878781 0.553483638633219 0.310288821474401 0.351523284737244 0.747896972132807 0.556538911471827 0.471719197029494 0.349745214842901 0.999881484558528 0.999877233845822 0.999878720299397 0.000118515441471735 0.000122766154177979 0.000121279700602552 3601
5397 309760 2 3 0.5 1e-04 0.3 60 "LAT" 0.258610269784076 0.56294538938212 0.158900699882566 0.34568581949234 0.490428743801873 0.55469729206062 0.310731590057702 0.349460249261033 0.749039013585949 0.557213759094135 0.469632289940268 0.34847746625887 0.999884248156502 0.999876588668698 0.99987921717925 0.000115751843497569 0.000123411331302321 0.00012078282074995 3601
5398 741760 3 3 0.5 1e-04 0.3 60 "LAT" 0.256456983546119 0.565501347438487 0.155724678656588 0.343051677252559 0.490611067701374 0.550130870523003 0.31824932135685 0.354723025431739 0.747068051247493 0.555067620984293 0.473974000013438 0.351044363946053 0.999888239126633 0.999876203709816 0.999880308668331 0.000111760873366695 0.000123796290183619 0.00011969133166928 3601
5399 318128 4 3 0.5 1e-04 0.3 60 "LAT" 0.26108329339061 0.563152104645024 0.160283734778769 0.345455789764542 0.485836840724662 0.551026594166568 0.313950127145376 0.353748588015435 0.746920134115272 0.55486036854642 0.474233861924145 0.351248729172365 0.999876614314097 0.999866908582825 0.999870280818058 0.000123385685902692 0.000133091417175351 0.000129719181942368 3601
5400 18923 5 3 0.5 1e-04 0.3 60 "LAT" 0.260429233108908 0.564620068623837 0.158767133401414 0.343968548547703 0.488571415019078 0.555629867217469 0.308264765963822 0.348588436909653 0.749000648127986 0.558390632398727 0.467031899365236 0.347336297726108 0.999886803844311 0.999873856573603 0.999878331286932 0.000113196155689097 0.000126143426397539 0.000121668713067976 3601
5401 927869 1 0.05 0 1e-04 0.4 60 "LAT" 0.258346976599376 0.565321219170398 0.156927058268437 0.343280104124486 0.49758897331891 0.559107237204515 0.305936251448728 0.343419298275417 0.755935949918287 0.561188584385076 0.462863309717165 0.343397961361651 0.997619498071488 0.996368359230839 0.996792885426773 0.00238050192851199 0.00363164076916129 0.00320711457322677 3046
5402 1054127 2 0.05 0 1e-04 0.4 60 "LAT" 0.256225591757761 0.563647065162241 0.1568697926055 0.344974591167713 0.498347440835286 0.556930918410923 0.309412643723395 0.345466859824878 0.754573032593047 0.559170148474547 0.466282436328894 0.345323452131432 0.999123808837533 0.998927319759539 0.998993544016614 0.000876191162466551 0.00107268024046116 0.00100645598338589 3601
5403 1023783 3 0.05 0 1e-04 0.4 60 "LAT" 0.262462034819157 0.565975654758999 0.158959849192776 0.342651488595583 0.494340968875113 0.559970641554696 0.302740477050347 0.342555276126004 0.756803003694269 0.562013394417125 0.461700326243123 0.342613144282381 0.999616372071873 0.999619612308193 0.999618496546838 0.000383627928126654 0.000380387691807498 0.000381503453161592 3601
5404 359424 4 0.05 0 1e-04 0.4 60 "LAT" 0.258080202129164 0.562984495074695 0.158500791976808 0.345636400319326 0.496472750394839 0.556721630156709 0.308606760266281 0.345672806673634 0.754552952524002 0.558817529362473 0.467107552243089 0.345689521845024 0.999624979077682 0.999565628125448 0.999585778732996 0.000375020922318204 0.000434371874552101 0.000414221267003592 3601
5405 583558 5 0.05 0 1e-04 0.4 60 "LAT" 0.258536060944259 0.564082256233317 0.15798525929623 0.344518855012405 0.495419838297496 0.557991393207055 0.306290737931479 0.344543216341614 0.753955899241755 0.560030042643606 0.464275997227709 0.344569050449846 0.967483523265684 0.974033723979813 0.971803648049832 0.032516476734316 0.0259662760201872 0.0281963519501685 2200
5406 574624 1 3 0 1e-04 0.4 60 "LAT" 0.257441976436592 0.560003772686418 0.160424665667534 0.348666379593316 0.48882983642843 0.551872595252742 0.313303981416164 0.351393311431329 0.746271812865022 0.554346987676404 0.473728647083699 0.350778511589584 0.999676495373093 0.991990163073648 0.99462326036426 0.000323504626907363 0.00800983692635245 0.00537673963573985 1604
5407 951746 2 3 0 1e-04 0.4 60 "LAT" 0.258690059850218 0.564623220361521 0.157709508126306 0.344016991869501 0.489439892801128 0.553499553701296 0.3111469833044 0.349674883746229 0.748129952651347 0.556998145834492 0.468856491430706 0.348054744703796 0.99951505029683 0.999552605075513 0.999539716442696 0.000484949703169696 0.000447394924486773 0.000460283557304414 3601
5408 946435 3 3 0 1e-04 0.4 60 "LAT" 0.26250993100765 0.566776840397382 0.158386265347712 0.341816300849403 0.484650133796759 0.55151836179851 0.311249828807885 0.351822111166434 0.747160064804409 0.556518811378515 0.469636094155597 0.348647037984925 0.98749616875394 0.99176058472105 0.990274147703141 0.0125038312460601 0.0082394152789499 0.00972585229685915 1006
5409 179834 4 3 0 1e-04 0.4 60 "LAT" 0.253716471669797 0.555266663621081 0.161643177379683 0.353422166152177 0.486446840475251 0.546700630608634 0.319812128027726 0.356964822533295 0.740163312145048 0.549207745372939 0.48145530540741 0.356182890597625 0.827111905351625 0.936810422122598 0.899460218698058 0.172888094648375 0.063189577877402 0.100539781301942 1365
5410 87953 5 3 0 1e-04 0.4 60 "LAT" 0.258989043108818 0.561522802316868 0.16024737296746 0.347122748386607 0.486331032866197 0.550632360719783 0.31336186590493 0.352492414412828 0.745320075975014 0.554034049648482 0.47360923887239 0.35099709064549 0.999512308971583 0.99935630515617 0.999410106858407 0.000487691028416804 0.000643694843829735 0.000589893141592692 3601
5411 612324 1 0.05 0.25 1e-04 0.4 60 "LAT" 0.258565444787602 0.566823351997052 0.155967285294811 0.34172582670833 0.49703513806177 0.559813984191032 0.304607794831094 0.342607978038648 0.755600582849372 0.562162449010411 0.460575080125905 0.342337421572206 0.999807440547698 0.999797724614303 0.99980102499544 0.000192559452302493 0.000202275385696974 0.000198975004559897 3601
5412 607742 2 0.05 0.25 1e-04 0.4 60 "LAT" 0.257874861481176 0.563757741435876 0.157861913258888 0.344847339943777 0.496783465136119 0.557599514652467 0.307751411569919 0.344910688161674 0.754658326617295 0.559655528250925 0.465613324828807 0.344921113822018 0.999290226690593 0.99972231011761 0.999575725336776 0.000709773309406843 0.000277689882389912 0.000424274663224488 3601
5413 1221898 3 0.05 0.25 1e-04 0.4 60 "LAT" 0.258260087039405 0.563880429783187 0.157903215128764 0.344667044882099 0.497882529462081 0.559380920045036 0.305768962066168 0.343196836950308 0.756142616501485 0.560891385879383 0.463672177194932 0.343713543733925 0.998207836355344 0.999228564279673 0.998882297209624 0.00179216364465591 0.000771435720326759 0.00111770279037634 3601
5414 153502 4 0.05 0.25 1e-04 0.4 60 "LAT" 0.255828197537189 0.565269311400393 0.15544972364072 0.343256008669676 0.498236522297496 0.558090022446377 0.307734425979889 0.344297848192606 0.754064719834684 0.560487555613263 0.463184149620609 0.343964130058207 0.999777577113132 0.999416793440981 0.999538287160347 0.000222422886867604 0.000583206559019306 0.000461712839653311 3601
5415 136855 5 0.05 0.25 1e-04 0.4 60 "LAT" 0.261265693509851 0.564076634643991 0.159650688643032 0.344544814914692 0.494017257586641 0.558316402838752 0.304713493129746 0.344014916808139 0.755282951096492 0.560265504358654 0.464364181772778 0.34422544840463 0.99955382554598 0.999309750263362 0.999393566540529 0.000446174454019838 0.000690249736638024 0.000606433459470872 3601
5416 842368 1 3 0.25 1e-04 0.4 60 "LAT" 0.258999510749294 0.557622839676251 0.163258318160411 0.3510580935862 0.485866205619107 0.552211557229771 0.311344076120719 0.351412688361062 0.744865716368401 0.553750016893836 0.47460239428113 0.351638892925786 0.999829152639653 0.999812381014213 0.999818177150486 0.000170847360346783 0.000187618985786912 0.000181822849514097 3601
5417 342571 2 3 0.25 1e-04 0.4 60 "LAT" 0.261992524782997 0.564223712070226 0.16001422865593 0.344424808972633 0.489203543852576 0.557516981948796 0.304079622485757 0.344879616842381 0.751196068635573 0.559636480791829 0.464093851141687 0.344919182940838 0.999815035952302 0.999661313481707 0.999714524510432 0.000184964047698204 0.000338686518292842 0.000285475489568121 3601
5418 758244 3 3 0.25 1e-04 0.4 60 "LAT" 0.258244300370121 0.564603952107219 0.157496457839127 0.343965492126946 0.486697029552672 0.550546491017681 0.314215395757723 0.352841575689794 0.744941329922794 0.555023685259082 0.47171185359685 0.350146309768218 0.999709852488939 0.999508636013666 0.999577853951547 0.000290147511060717 0.00049136398633406 0.000422146048452791 3601
5419 919274 4 3 0.25 1e-04 0.4 60 "LAT" 0.262356690729337 0.566635361035135 0.158412238312297 0.341931340478711 0.484888239854865 0.550504202680036 0.311712722689645 0.351967090371481 0.747244930584202 0.555766124239992 0.470124961001941 0.348809981278917 0.999823717403214 0.999792496027084 0.999803360084817 0.000176282596786422 0.000207503972916045 0.00019663991518265 3601
5420 95540 5 3 0.25 1e-04 0.4 60 "LAT" 0.258314475762629 0.56398078334571 0.157933144943843 0.34455535025956 0.485615650746051 0.547907233064481 0.317456817044767 0.355826253147074 0.743930126508679 0.553054912525192 0.475389961988609 0.352336267536726 0.999364752202176 0.999810130490064 0.999656663734193 0.000635247797823934 0.000189869509935739 0.000343336265806758 3601
5421 887270 1 0.05 0.5 1e-04 0.4 60 "LAT" 0.256559185772945 0.566291358906627 0.155142363064949 0.342273604481038 0.499558986177087 0.558496725035935 0.308285137735811 0.344143571045284 0.756118171950032 0.561085581021461 0.46342750080076 0.343545001780656 0.999883945572452 0.999876166847281 0.999878786939024 0.000116054427548223 0.000123833152719148 0.000121213060975593 3601
5422 1267781 2 0.05 0.5 1e-04 0.4 60 "LAT" 0.261533260774225 0.568244561638466 0.15669874247369 0.340317796841857 0.495268008879388 0.558635562458548 0.305275715283481 0.343951258275732 0.756801269653614 0.561896218671542 0.461974457757171 0.342731788652592 0.999873661676714 0.999834114645003 0.999847677749773 0.000126338323286362 0.000165885354996945 0.000152322250227165 3601
5423 726963 3 0.05 0.5 1e-04 0.4 60 "LAT" 0.261035755624436 0.564390611848158 0.159263891187612 0.344232468429755 0.495099740389758 0.559192735644629 0.304378965794128 0.343338053958082 0.756135496014194 0.560942429795898 0.463642856981739 0.343677335766131 0.999883824002957 0.999881250176015 0.999882132512031 0.000116175997043444 0.000118749823984544 0.00011786748796902 3601
5424 331790 4 0.05 0.5 1e-04 0.4 60 "LAT" 0.259793915846446 0.565770099888891 0.157470169732983 0.342796844622417 0.495733983514802 0.559002831098543 0.304810303662467 0.343347963686124 0.755527899361248 0.561290657465552 0.462280473395451 0.343179566594166 0.999884475978011 0.999877710255319 0.999880019553886 0.000115524021988947 0.000122289744681169 0.000119980446113555 3601
5425 697054 5 0.05 0.5 1e-04 0.4 60 "LAT" 0.258555341005338 0.564147323405728 0.157939810843728 0.344434878696571 0.496281836534579 0.557879781292791 0.306779892788675 0.344450392974299 0.754837177539917 0.559989767817346 0.464719703632404 0.344464942662548 0.999829619621731 0.999859360113753 0.999849248031151 0.000170380378268671 0.000140639886246534 0.000150751968848452 3601
5426 1040300 1 3 0.5 1e-04 0.4 60 "LAT" 0.258168410884647 0.561158891910906 0.159965849513949 0.347515870913856 0.486783713481917 0.550669710097247 0.313413254954695 0.352026553344159 0.744952124366564 0.553940452942633 0.473379104468644 0.350811126768387 0.999880901115711 0.999876123071611 0.99987776572646 0.000119098884289019 0.000123876928389207 0.000122234273539781 3601
5427 1061494 2 3 0.5 1e-04 0.4 60 "LAT" 0.258228001397117 0.563723505586511 0.158068929430876 0.344911942581908 0.489818625563233 0.55067012255075 0.313906565065201 0.351268904496417 0.74804662696035 0.554907548641756 0.471975494496077 0.349303492387539 0.999884676945341 0.99987206052435 0.999876376050823 0.000115323054659144 0.000127939475650397 0.000123623949177207 3601
5428 670168 3 3 0.5 1e-04 0.4 60 "LAT" 0.257693130764883 0.563052374601219 0.158284054705772 0.345583844333255 0.4894163583367 0.551053076254962 0.314221741105997 0.351669614726889 0.747109489101583 0.554869703059425 0.472505795811769 0.349869507752649 0.999881185647242 0.999879404739718 0.999880014006348 0.000118814352757676 0.000120595260282357 0.000119985993652416 3601
5429 846524 4 3 0.5 1e-04 0.4 60 "LAT" 0.25798128235542 0.561411246567846 0.159715037173474 0.347219211490007 0.486004843333111 0.551050291318554 0.312517632543809 0.351860854703794 0.743986125688531 0.554282156009532 0.472232669717283 0.350597016673062 0.999881438391867 0.999833847093315 0.999850223117147 0.000118561608132951 0.000166152906685171 0.00014977688285295 3601
5430 816247 5 3 0.5 1e-04 0.4 60 "LAT" 0.2576907792277 0.568429879354791 0.15426982285283 0.340115205410043 0.490387858397576 0.552233939533412 0.312324393507875 0.349968714035636 0.748078637625276 0.557462308798642 0.466594216360705 0.346883263610332 0.999883367086445 0.99987927059739 0.999880668674524 0.000116632913554762 0.000120729402609585 0.00011933132547653 3601
5431 866489 1 0.05 0 1e-04 0.5 60 "LAT" 0.263269203121681 0.568032947994768 0.157897539915506 0.340539967098405 0.492459173531699 0.558341126650777 0.302232790505803 0.342239136735911 0.75572837665338 0.561650272774042 0.460130330421309 0.341680799112326 0.992579302414053 0.994444369439297 0.993800860801922 0.00742069758594708 0.0055556305607031 0.0061991391980778 1007
5432 854619 2 0.05 0 1e-04 0.5 60 "LAT" 0.260834603858693 0.562357172705211 0.160688798836347 0.346302447715844 0.492338658097836 0.55582910481555 0.305372735210022 0.344332894252095 0.753173261956529 0.558052084837837 0.466061534046369 0.345028789992193 0.999017834403713 0.998843860618951 0.998903530385647 0.000982165596286933 0.00115613938104883 0.00109646961435304 527
5433 551798 3 0.05 0 1e-04 0.5 60 "LAT" 0.255820328648935 0.566587784446559 0.154466823934226 0.341959350396448 0.498645287852387 0.558517152018668 0.305695450178985 0.342034339828873 0.754465616501322 0.561206107299365 0.460162274113211 0.342029367808529 0.997240262160128 0.998593684630158 0.998139099498977 0.0027597378398719 0.00140631536984201 0.00186090050102351 3415
5434 238601 4 0.05 0 1e-04 0.5 60 "LAT" 0.257124489316212 0.56699561996838 0.154945299218225 0.341585798914978 0.49715081346643 0.557685048948897 0.305948033942441 0.342865039240466 0.754275302782641 0.560796727749348 0.460893333160666 0.342460255101493 0.997810299660791 0.996302773374084 0.996811715398556 0.00218970033920908 0.00369722662591602 0.00318828460144392 1844
5435 127778 5 0.05 0 1e-04 0.5 60 "LAT" 0.258567502527838 0.565835840343323 0.156694827564492 0.342764699259967 0.495471724316648 0.558306717171187 0.3040601320938 0.342175012058262 0.754039226844487 0.560837883407128 0.460754959658291 0.342401379305626 0.98822438012659 0.983800086157486 0.985302928227945 0.0117756198734101 0.016199913842514 0.0146970717720545 171
5436 941386 1 3 0 1e-04 0.5 60 "LAT" 0.257220477069824 0.565775078856498 0.15594333169961 0.342805147309299 0.488526606004837 0.551624298540471 0.311708984975567 0.349669932361997 0.745747083074661 0.556172199116499 0.467652316675177 0.347602848727111 0.998470805965136 0.999360330126663 0.999056540782637 0.00152919403486348 0.000639669873336855 0.000943459217362751 3601
5437 1043768 2 3 0 1e-04 0.5 60 "LAT" 0.258292042227801 0.562126624116849 0.159313825143248 0.34648810749196 0.489585533975657 0.55877610615921 0.302012428265748 0.342423854893295 0.747877576203457 0.559637595173601 0.461326253408996 0.344116364768047 0.999663687767468 0.994626776967778 0.996352184012227 0.000336312232531619 0.00537322303222149 0.00364781598777272 3051
5438 721324 3 3 0 1e-04 0.5 60 "LAT" 0.265489509904255 0.565031967708128 0.161626288384704 0.343600613488661 0.479450917935056 0.551713113110479 0.305217046280251 0.348803714721137 0.744940427839311 0.556030455244802 0.466843334664955 0.347343384719244 0.999620706743844 0.997823266844525 0.998457199733722 0.000379293256155652 0.00217673315547488 0.00154280026627767 2572
5439 1296861 4 3 0 1e-04 0.5 60 "LAT" 0.256684905715301 0.565460009593947 0.155890849810796 0.34310610670265 0.485614048751139 0.549972299702819 0.312153373859806 0.350822600394879 0.74229895446644 0.554879973011559 0.468044223670602 0.348562347511763 0.999494739150904 0.994742850600487 0.996368590920323 0.000505260849096034 0.0052571493995134 0.00363140907967717 2086
5440 1120483 5 3 0 1e-04 0.5 60 "LAT" 0.25826531279785 0.562368587603727 0.159109354502921 0.346293139654993 0.485236113757957 0.549815326952312 0.312286151788357 0.351452138741774 0.743501426555807 0.553805053417482 0.471395506291278 0.350006786326999 0.999575474551628 0.999621569266117 0.999605712855078 0.00042452544837169 0.000378430733883462 0.000394287144922188 3601
5441 1200907 1 0.05 0.25 1e-04 0.5 60 "LAT" 0.257947352628697 0.566919233359333 0.155492435679652 0.341629786034788 0.497440905986702 0.559606786181707 0.303437109497557 0.340980791901227 0.755388258615399 0.562057322864275 0.458929545177209 0.341223641448887 0.999359859799126 0.999467475998725 0.99943106660529 0.000640140200873697 0.000532524001275025 0.000568933394710071 3601
5442 394106 2 0.05 0.25 1e-04 0.5 60 "LAT" 0.259328099546037 0.566823785739534 0.156455111233772 0.341778124944187 0.495630913794926 0.557795642020615 0.304847183078993 0.342690199773512 0.754959013340963 0.56084057109669 0.461302294312765 0.34240255572635 0.999569630209363 0.999528306197173 0.999542364002095 0.000430369790637536 0.0004716938028272 0.000457635997905447 3601
5443 1074423 3 0.05 0.25 1e-04 0.5 60 "LAT" 0.261959442860859 0.565639642457558 0.15888291098558 0.342937515495742 0.491781388103673 0.555413960873919 0.305838135133188 0.345024576647276 0.753740830964531 0.55890412299186 0.464721046118769 0.344327526432403 0.99981205715062 0.999791986615964 0.999798893337408 0.000187942849380128 0.000208013384036328 0.000201106662591737 3601
5444 158681 4 0.05 0.25 1e-04 0.5 60 "LAT" 0.25892992919743 0.568510819055359 0.154932916859357 0.339982091833765 0.495083532174319 0.560108244942986 0.301242566600547 0.340364105311555 0.754013461371749 0.562930788647499 0.456175483459904 0.340267167065243 0.999220481801217 0.999668446914723 0.999516064704586 0.000779518198783194 0.000331553085276638 0.000483935295414425 3601
5445 60254 5 0.05 0.25 1e-04 0.5 60 "LAT" 0.260294706431169 0.565022281438699 0.158378207181283 0.343580320489799 0.492759976743296 0.55688425775846 0.304229929103457 0.343413447783076 0.753054683174466 0.559636711872365 0.46260813628474 0.343503475659786 0.999662439782848 0.999250969792015 0.999391818863064 0.000337560217152486 0.00074903020798473 0.000608181136935502 3601
5446 511224 1 3 0.25 1e-04 0.5 60 "LAT" 0.258912715320833 0.562717966270925 0.159242186730719 0.345888900989065 0.49247324567513 0.558591416739068 0.302591676239652 0.341987446647711 0.751385960995963 0.559836420583485 0.461833862970372 0.343489615416622 0.999802457694686 0.999777190880469 0.999785820231102 0.000197542305313848 0.000222809119530697 0.000214179768897744 3601
5447 519285 2 3 0.25 1e-04 0.5 60 "LAT" 0.258072576611883 0.560171836653712 0.160711347168748 0.348512437561712 0.488970343167782 0.554991254485675 0.306418273916755 0.345833163739431 0.747042919779664 0.556494483014852 0.467129621085502 0.347032923663293 0.999823074561815 0.999484746759191 0.999600584252941 0.00017692543818511 0.00051525324080881 0.000399415747059514 3601
5448 1068609 3 3 0.25 1e-04 0.5 60 "LAT" 0.256239846982353 0.561066713025169 0.158880175499016 0.347532340001914 0.486786813039775 0.549972235404307 0.313055270079336 0.351282761841792 0.743026660022128 0.553382669947275 0.471935445578352 0.350387727455931 0.997829051871238 0.999449946206618 0.998896232688154 0.00217094812876213 0.000550053793382448 0.00110376731184628 3601
5449 218441 4 3 0.25 1e-04 0.5 60 "LAT" 0.25867718028489 0.563749355624874 0.158366933251061 0.344895192419585 0.488650661812068 0.552611257329543 0.308873425704077 0.34755776887959 0.747327842096958 0.556151904046377 0.467240358955138 0.346908143204978 0.999740889172724 0.998528201044192 0.998943526257354 0.000259110827275546 0.00147179895580791 0.00105647374264632 2813
5450 1221878 5 3 0.25 1e-04 0.5 60 "LAT" 0.258351685677039 0.562325861726601 0.159180979610731 0.346289100739969 0.485270972978942 0.550044967314876 0.311684816702059 0.350833578747001 0.743622658655981 0.553915700993939 0.47086579631279 0.34961968808304 0.999793981338242 0.995920952321861 0.997253032480672 0.000206018661757823 0.00407904767813946 0.00274696751932761 2454
5451 356786 1 0.05 0.5 1e-04 0.5 60 "LAT" 0.258154271449594 0.566644197366462 0.155880037644427 0.341952085087559 0.497140914241513 0.558768644071021 0.304351366251415 0.341690551685619 0.755295185691107 0.561414993694545 0.460231403895842 0.341798510279945 0.999880893979364 0.999874701122539 0.999876797705967 0.000119106020635862 0.00012529887746124 0.000123202294033348 3601
5452 743250 2 0.05 0.5 1e-04 0.5 60 "LAT" 0.257606232811737 0.564558878672722 0.157069504611124 0.344040427293612 0.496478711607064 0.557023064770442 0.3063761026685 0.343292477498193 0.754084944418801 0.559549671331913 0.463445607279624 0.34356886573038 0.999774889128098 0.999874550738018 0.999840832555564 0.000225110871902328 0.000125449261982032 0.000159167444435539 3601
5453 628942 3 0.05 0.5 1e-04 0.5 60 "LAT" 0.261202270513145 0.568001266939954 0.156676416244882 0.340591000242013 0.49468485490433 0.560728888463484 0.300163762178845 0.33986944066639 0.755887125417474 0.563198406660978 0.456840178423727 0.340137442882064 0.999885059996422 0.999879149003719 0.999881172853204 0.000114940003577745 0.000120850996280586 0.000118827146795705 3601
5454 636941 4 0.05 0.5 1e-04 0.5 60 "LAT" 0.255565470501457 0.563541817581405 0.156535825805048 0.345080273040898 0.4976604663602 0.556719106634384 0.307614796626563 0.343784979859882 0.753225936861657 0.558988224918415 0.464150622431612 0.344246464103472 0.999874582908147 0.999755385634041 0.999795449571095 0.000125417091852781 0.000244614365958595 0.000204550428904596 3601
5455 24539 5 0.05 0.5 1e-04 0.5 60 "LAT" 0.261779408495279 0.567723738831296 0.157240926355313 0.340867897448001 0.491935851684224 0.555557161416244 0.30554955853086 0.344668721911273 0.753715260179503 0.559694116770209 0.462790484886173 0.343394871856035 0.999883128176245 0.999877433072885 0.999879390554375 0.000116871823754479 0.000122566927114799 0.00012060944562537 3601
5456 1164239 1 3 0.5 1e-04 0.5 60 "LAT" 0.261524351155619 0.561528750426454 0.161820715295828 0.347085370769182 0.484595233407736 0.553098314536615 0.306689305392991 0.347893963301312 0.746119584563355 0.555703559144434 0.46851002068882 0.347940086807987 0.999885052936709 0.99987193113798 0.999876488355922 0.000114947063291089 0.000128068862020214 0.000123511644078469 3601
5457 592632 2 3 0.5 1e-04 0.5 60 "LAT" 0.259931257646076 0.560903544515622 0.161305076519177 0.347748834854374 0.484020676219835 0.553211814187496 0.30698910229591 0.348410973134029 0.743951933865912 0.555546612817617 0.468294178815087 0.348529713942473 0.999877101575076 0.999879638205932 0.999878759394709 0.000122898424924256 0.000120361794068302 0.000121240605291122 3601
5458 836717 3 3 0.5 1e-04 0.5 60 "LAT" 0.262099995870265 0.563484464172864 0.160677154269064 0.34517079020533 0.48274232202223 0.551668352264159 0.308542194817463 0.349829710966031 0.744842317892495 0.555416578333534 0.469219349086527 0.348582376875187 0.999863347141116 0.999878465890823 0.99987319500417 0.000136652858884102 0.000121534109177074 0.00012680499582998 3601
5459 459605 4 3 0.5 1e-04 0.5 60 "LAT" 0.257330020181751 0.564165176517254 0.157181346938091 0.344409991805852 0.487597880961147 0.552560348252708 0.309921118986475 0.348816683113234 0.744927901142897 0.55619940118531 0.467102465924566 0.347642445933226 0.999883049562894 0.999874918614725 0.999877701182691 0.000116950437105751 0.000125081385274512 0.000122298817308679 3601
5460 370549 5 3 0.5 1e-04 0.5 60 "LAT" 0.254847691225226 0.559259132447627 0.15939246944952 0.34935437351187 0.489309537129357 0.554847068065726 0.307707242316847 0.346449041269711 0.744157228354583 0.556040555443386 0.467099711766367 0.347758424018101 0.999887928331905 0.999814394881174 0.999839369002294 0.000112071668095338 0.000185605118826217 0.000160630997706479 3601
5461 865786 1 0.05 0 1e-04 0.6 60 "LAT" 0.257926538059189 0.565342304827145 0.156669267397996 0.343276029862123 0.495163814999154 0.555876390134351 0.30535309759995 0.342427098520876 0.753090353058343 0.559059527868771 0.462022364997946 0.342734906336953 0.99949437464932 0.999593707499346 0.999560094129757 0.00050562535068009 0.000406292500654527 0.000439905870242563 3601
5462 449550 2 0.05 0 1e-04 0.6 60 "LAT" 0.257223499355353 0.567323128443627 0.15477655824768 0.341239227432712 0.496604275907423 0.559379539846839 0.301470195024298 0.339054928800345 0.753827775262776 0.562027027371155 0.456246753271978 0.33982788441339 0.999555102189023 0.999556949404918 0.99955632634747 0.00044489781097702 0.000443050595082168 0.000443673652530153 3601
5463 139230 3 0.05 0 1e-04 0.6 60 "LAT" 0.25963495240616 0.564584234893451 0.158346380271657 0.344030391706755 0.490874069689408 0.554214273522917 0.305020428122664 0.34384336715547 0.750509022095567 0.557731927540018 0.463366808394321 0.343931319954047 0.984287492593007 0.988313687353377 0.986938024522676 0.0157125074069934 0.0116863126466226 0.0130619754773242 3169
5464 906254 4 0.05 0 1e-04 0.6 60 "LAT" 0.258516170105729 0.566725352925471 0.156082491373296 0.341829897307974 0.492554851590806 0.556961651998796 0.302125586579448 0.341111969810274 0.751071021696536 0.560261758449558 0.458208077952744 0.34137637983467 0.998864595332478 0.998114180910215 0.99836933658971 0.00113540466752185 0.00188581908978531 0.00163066341028978 2212
5465 1305513 5 0.05 0 1e-04 0.6 60 "LAT" 0.255459993459543 0.565284036648372 0.155213599040541 0.343305351427388 0.494477835095127 0.5537542692419 0.307724832031437 0.344140946437217 0.74993782855467 0.557599993212498 0.462938431071978 0.34388568966422 0.999683086610435 0.999625926512048 0.999645148943499 0.00031691338956449 0.000374073487952392 0.000354851056500518 3601
5466 1205302 1 3 0 1e-04 0.6 60 "LAT" 0.2576647708025 0.563724363736372 0.157804402685701 0.344890914705471 0.485166462958879 0.54991489134716 0.310176163493673 0.349055976800323 0.742831233761379 0.554262425832884 0.467980566179374 0.348008386837406 0.999635759088292 0.999589624943032 0.999605432482157 0.00036424091170779 0.000410375056968062 0.000394567517842817 3601
5467 181178 2 3 0 1e-04 0.6 60 "LAT" 0.257899815091254 0.562303837626213 0.158980989948688 0.346330886297878 0.483635149013567 0.548163290510499 0.311883733135023 0.351110662139603 0.741534964104822 0.552695976434494 0.470864723083711 0.349799441415484 0.997556527657067 0.998609494290252 0.998247641510831 0.00244347234293288 0.00139050570974816 0.00175235848916895 3601
5468 948884 3 3 0 1e-04 0.6 60 "LAT" 0.259615065180641 0.558443432613158 0.162988153263194 0.350231204616841 0.483108497846808 0.551889405427806 0.306413025367358 0.347549154493711 0.74272356302745 0.553837038621333 0.469401178630552 0.348819382560031 0.839531007890025 0.969484239677153 0.924535555277181 0.160468992109975 0.0305157603228473 0.0754644447228187 1369
5469 732818 4 3 0 1e-04 0.6 60 "LAT" 0.256688430436885 0.564003611119029 0.156918207680212 0.344598790221841 0.485571630217158 0.551251852628169 0.308204971519634 0.347353593220827 0.742260060654042 0.555275826266028 0.465123179199846 0.346738529233425 0.999382003818207 0.998660992797922 0.998907240540507 0.000617996181792812 0.00133900720207804 0.00109275945949346 3527
5470 328869 5 3 0 1e-04 0.6 60 "LAT" 0.256501187729984 0.563548084293376 0.15720047630342 0.345107961889457 0.486817902446607 0.551287789036285 0.309845399166862 0.348182989566194 0.74331909017659 0.555130021156359 0.467045875470282 0.347480413372392 0.999613832186103 0.998266624665764 0.998726188027524 0.000386167813896563 0.00173337533423623 0.00127381197247575 3523
5471 276005 1 0.05 0.25 1e-04 0.6 60 "LAT" 0.259688454944472 0.568865907956254 0.155141031260278 0.339701256346868 0.493760732736643 0.556263201874015 0.30375879865889 0.341779077969238 0.753449187681115 0.560515501121111 0.458899829919168 0.341098888644759 0.999509471070373 0.999549359241491 0.999535784820868 0.000490528929626767 0.000450640758508644 0.000464215179131969 3601
5472 1246113 2 0.05 0.25 1e-04 0.6 60 "LAT" 0.259800143345947 0.567711207238552 0.15604028736205 0.340895775686774 0.493209553895129 0.557195637757663 0.302070571805008 0.340883659991527 0.753009697241075 0.560750637035418 0.458110859167058 0.340914599437323 0.999823758238867 0.999828767496016 0.999827060430218 0.000176241761132692 0.000171232503984198 0.000172939569781736 3601
5473 783535 3 0.05 0.25 1e-04 0.6 60 "LAT" 0.260392151698322 0.566812425043367 0.157057598044169 0.34175753834197 0.492804618064927 0.557508425119628 0.301686501875664 0.340896526051391 0.753196769763249 0.560645882378982 0.458744099919833 0.341232909640956 0.999746436705034 0.999599255882957 0.999649543098582 0.000253563294966158 0.000400744117043474 0.000350456901417726 3601
5474 348671 4 0.05 0.25 1e-04 0.6 60 "LAT" 0.259839496602076 0.566056862116345 0.157294023167676 0.342547770915544 0.490589746530183 0.554051085897646 0.304844680114572 0.343870490746037 0.750429243132259 0.558125183651301 0.462138703282248 0.343441555107261 0.999826838619031 0.999817354317914 0.999820596559301 0.00017316138096951 0.000182645682085902 0.000179403440699458 3601
5475 1216707 5 0.05 0.25 1e-04 0.6 60 "LAT" 0.259930869436263 0.566188041204865 0.157301769315024 0.342430060885258 0.493051946269386 0.557799236175366 0.301383214852557 0.340384558401781 0.75298281570565 0.560635058117107 0.458684984167581 0.341111639299686 0.999812113805374 0.999796796711595 0.999802021516291 0.000187886194626269 0.000203203288404697 0.000197978483708823 3601
5476 84030 1 3 0.25 1e-04 0.6 60 "LAT" 0.258061089150375 0.56273176662283 0.158696098412878 0.34585952426345 0.48468785369344 0.552220937781015 0.307065291323815 0.347197363480848 0.742748942843815 0.555516697891128 0.465761389736693 0.347063356910526 0.999808587634519 0.999797338481448 0.99980120347668 0.000191412365480625 0.000202661518552208 0.000198796523319708 3601
5477 1161450 2 3 0.25 1e-04 0.6 60 "LAT" 0.261169468011502 0.56551099577679 0.158545400383381 0.343073407278473 0.48449083606149 0.552810490931787 0.304495002468567 0.345474668559276 0.745660304072992 0.556962273668025 0.463040402851948 0.344872733209882 0.999112175150003 0.999614487194114 0.999440760560381 0.000887824849996835 0.000385512805885774 0.000559239439618506 3601
5478 1187137 3 3 0.25 1e-04 0.6 60 "LAT" 0.254880884604345 0.561019045794938 0.158075715087909 0.347613617079595 0.488804497332514 0.550539770651121 0.311353203894462 0.348549847417742 0.743685381936859 0.553828748815566 0.469428918982371 0.348499462274895 0.999819827339723 0.999807573370538 0.999811724584345 0.000180172660277359 0.000192426629461736 0.000188275415654666 3601
5479 93658 4 3 0.25 1e-04 0.6 60 "LAT" 0.260213354937117 0.568915992727638 0.155448081349351 0.339617617957 0.483302811600451 0.549922030265635 0.308911356530538 0.349252366120651 0.743516166537568 0.556172061668379 0.464359437879889 0.34621560794637 0.999831030533848 0.999757417242472 0.999782854952335 0.000168969466151906 0.000242582757528131 0.000217145047665447 3601
5480 1221746 5 3 0.25 1e-04 0.6 60 "LAT" 0.256584502485499 0.563439688716499 0.157296623206146 0.345181049337493 0.485676755163981 0.549207694926784 0.311856712669138 0.350131031270697 0.742261257649481 0.553749942932833 0.469153335875284 0.348756865030082 0.999806046522207 0.999804139651076 0.999804790967193 0.000193953477793468 0.000195860348923589 0.000195209032807286 3601
5481 929107 1 0.05 0.5 1e-04 0.6 60 "LAT" 0.257422990129758 0.567734735307494 0.154618880357093 0.340839000249403 0.4952645182656 0.557175771328197 0.303346601502117 0.340813170165009 0.752687508395359 0.560704303872029 0.45796548185921 0.340857021300399 0.999871628603094 0.99986654404961 0.99986826142814 0.000128371396905528 0.000133455950390196 0.000131738571859547 3601
5482 1154498 2 0.05 0.5 1e-04 0.6 60 "LAT" 0.257587675173616 0.567141978943032 0.155143348510279 0.34141528218022 0.495293945614426 0.557958255950307 0.302474378802187 0.340390011613269 0.752881620788042 0.561039864204275 0.457617727312465 0.340761445593154 0.999886093126335 0.999881436793205 0.99988301113525 0.000113906873664481 0.000118563206795166 0.000116988864749497 3601
5483 218335 3 0.05 0.5 1e-04 0.6 60 "LAT" 0.25720365679487 0.566575209490682 0.15535530470648 0.342001797147856 0.495205282907251 0.55729565321437 0.303247030814857 0.340774879314878 0.752408939702121 0.560415036883532 0.458602335521338 0.341205501776091 0.999867591674242 0.999877229165891 0.999873974616555 0.000132408325757616 0.000122770834108761 0.000126025383444906 3601
5484 952503 4 0.05 0.5 1e-04 0.6 60 "LAT" 0.256624449337366 0.565318983603796 0.15588803314464 0.343317929878664 0.495584867083486 0.555975098240888 0.305494978468972 0.342328505817644 0.752209316420852 0.559099158431669 0.461383011613611 0.342688882718876 0.999817675143113 0.999868163623181 0.999851145478837 0.000182324856887217 0.000131836376818893 0.000148854521162884 3601
5485 1197841 5 0.05 0.5 1e-04 0.6 60 "LAT" 0.258996730674927 0.564641614620556 0.157826875753843 0.343965984856331 0.493131249915531 0.5572075870399 0.302170617288675 0.341027388343048 0.752127980590458 0.559715737289567 0.459997493042518 0.342056401665078 0.999884899728036 0.99987968329959 0.999881458662341 0.000115100271963572 0.000120316700410397 0.000118541337658611 3601
5486 992802 1 3 0.5 1e-04 0.6 60 "LAT" 0.264250455525485 0.567228345658805 0.159130814582471 0.34132443022164 0.485328315559709 0.558089331927559 0.297377716300007 0.340329076040059 0.749578771085194 0.561074411663422 0.456508530882478 0.340871408873238 0.999879340817003 0.999871124295812 0.999873987101374 0.000120659182996728 0.0001288757041875 0.000126012898625683 3601
5487 435806 2 3 0.5 1e-04 0.6 60 "LAT" 0.26067500671252 0.566196528013689 0.157748400971918 0.342365432472421 0.486256929668959 0.554906898636885 0.301939470421545 0.342896010607329 0.746931936381479 0.558549438544904 0.459687871393463 0.342947250807541 0.999879912434993 0.999871514387623 0.999874407835973 0.000120087565006954 0.000128485612376948 0.000125592164026486 3601
5488 816426 3 3 0.5 1e-04 0.6 60 "LAT" 0.257373419670229 0.564218924412342 0.157252510437584 0.344398856943173 0.484966520238085 0.550480382764798 0.309752013906864 0.348911231076895 0.742339939908313 0.554830547444913 0.467004524344448 0.347723818670209 0.999885799216633 0.999862596858937 0.999870546978411 0.000114200783366926 0.000137403141063027 0.000129453021589253 3601
5489 823567 4 3 0.5 1e-04 0.6 60 "LAT" 0.257731473928458 0.562497466032301 0.158739044086418 0.346088196373092 0.48386038261054 0.549375242041025 0.310283663851344 0.349785068290244 0.741591856538998 0.553570345463735 0.469022707937762 0.348826870693747 0.999880967148218 0.999872293346235 0.999875272169433 0.00011903285178218 0.000127706653764621 0.000124727830567337 3601
5490 644249 5 3 0.5 1e-04 0.6 60 "LAT" 0.261885421713168 0.561611992143171 0.161970780136327 0.347029426259592 0.479559797470953 0.54831261788404 0.309158510506575 0.350911930689667 0.741445219184122 0.552551930118719 0.471129290642902 0.349961476867289 0.999884089092201 0.999854709518744 0.999864964489337 0.000115910907799323 0.000145290481256296 0.000135035510662684 3601
5491 649815 1 0.05 0 1e-04 0.7 60 "LAT" 0.257012026444389 0.570088078850091 0.152662990475647 0.338459383653856 0.49543737710912 0.55857266282672 0.299658133813123 0.337475857869487 0.752449403553509 0.562421313018091 0.45232112428877 0.337836511217477 0.997478571606936 0.997796649527335 0.997689570852336 0.00252142839306392 0.00220335047266488 0.00231042914766377 1255
5492 1090617 2 0.05 0 1e-04 0.7 60 "LAT" 0.264875471538693 0.571226732675062 0.156465092136137 0.337316735732627 0.488289369932073 0.558664650948358 0.29529566812704 0.337378762198674 0.753164841470766 0.562979218913676 0.451760760263177 0.337392313961546 0.999507995057991 0.999576989216078 0.999553074180669 0.000492004942009013 0.000423010783922536 0.000446925819330636 3601
5493 207935 3 0.05 0 1e-04 0.7 60 "LAT" 0.263329141768424 0.573544962407296 0.153805171880121 0.334936499695418 0.490246784238221 0.55724184072938 0.298337279028907 0.338805090348522 0.753575926006645 0.562807139529472 0.452142450909028 0.337502255634542 0.999443991562451 0.999490298925648 0.99947435925355 0.000556008437548786 0.00050970107435176 0.000525640746449526 3601
5494 428458 4 0.05 0 1e-04 0.7 60 "LAT" 0.261887805397624 0.569992200700418 0.155616176735562 0.338534262903186 0.489782763065283 0.557574064067907 0.29747142096437 0.338169444410487 0.751670568462908 0.561797296407395 0.453087597699932 0.338331742367008 0.999636195913041 0.999592718887542 0.999607643444501 0.000363804086958885 0.000407281112458338 0.000392356555498684 3601
5495 209010 5 0.05 0 1e-04 0.7 60 "LAT" 0.26628090723649 0.568663025599484 0.159288573939045 0.339927338167823 0.48417925143876 0.555792675421492 0.29644134887187 0.339784235301179 0.750460158675249 0.560257296255917 0.455729922810915 0.339866901657098 0.999514860769499 0.999541681108085 0.999532306645909 0.000485139230501012 0.000458318891915308 0.000467693354091508 3601
5496 1109629 1 3 0 1e-04 0.7 60 "LAT" 0.262904677599911 0.571494261589227 0.155147772436356 0.337049921477557 0.482997594052228 0.554624804050853 0.298816269233404 0.34100503024248 0.74590227165214 0.560174844351642 0.45396404166976 0.33990864875463 0.995582138139404 0.997255773231113 0.996675164464702 0.00441786186059593 0.00274422676888699 0.00332483553529791 2445
5497 968267 2 3 0 1e-04 0.7 60 "LAT" 0.260681737684464 0.566462877817469 0.157615806255183 0.342127115281713 0.48086765718365 0.549422681747234 0.306112601290515 0.347208816597607 0.741549394868113 0.554964948123365 0.463728407545699 0.345794595475458 0.99967963726496 0.979054117726267 0.986196549242168 0.00032036273504033 0.0209458822737325 0.0138034507578321 1483
5498 203954 3 3 0 1e-04 0.7 60 "LAT" 0.261490804449854 0.560157285336071 0.162787033785416 0.34850691801276 0.479090881833718 0.552744499652889 0.300723796716108 0.344214763297673 0.740581686283572 0.554946121965627 0.463510830501524 0.346127335177463 0.999577684250535 0.998649807092979 0.998973168763085 0.000422315749465112 0.00135019290702081 0.00102683123691463 3601
5499 597534 4 3 0 1e-04 0.7 60 "LAT" 0.259358230508718 0.563150677724438 0.159194119073411 0.345470554477294 0.483908598365693 0.555495668887427 0.299343153541911 0.341313857878244 0.743266828874411 0.557852653467523 0.458537272615322 0.343047980246832 0.999596433578749 0.999010362207273 0.999212173286549 0.000403566421251492 0.00098963779272684 0.000787826713451393 3290
5500 602220 5 3 0 1e-04 0.7 60 "LAT" 0.259188098161335 0.564501829793998 0.158095349248461 0.344108547451095 0.481591164228417 0.549121365293309 0.306739019403633 0.347322909172895 0.740779262389752 0.554096811330502 0.464834368652094 0.346534326432709 0.999463549934811 0.997904369465328 0.998441774351365 0.000536450065189132 0.00209563053467169 0.00155822564863473 1011
5501 856088 1 0.05 0.25 1e-04 0.7 60 "LAT" 0.262183811412047 0.570297909344461 0.155546889462928 0.338209635870897 0.489782137740352 0.557259069176265 0.297916086775753 0.338542482705613 0.751965949152399 0.561706616725236 0.453462976238681 0.338455556497118 0.999803876101834 0.999809951230839 0.999807864288809 0.000196123898165594 0.000190048769160899 0.000192135711191315 3601
5502 837632 2 0.05 0.25 1e-04 0.7 60 "LAT" 0.259763757791897 0.567516322896213 0.156166892287366 0.341075077347714 0.490947535724849 0.553385177491347 0.303907571590099 0.342174975108198 0.750711293516745 0.558166252085345 0.460074463877465 0.341825675193285 0.999393951061356 0.999424433160406 0.999414048053626 0.000606048938643649 0.000575566839594188 0.000585951946374147 3601
5503 745444 3 0.05 0.25 1e-04 0.7 60 "LAT" 0.259958572807018 0.569059273125911 0.155188540164952 0.339517103032536 0.491698866423329 0.557279862797845 0.299071523733932 0.338462537154176 0.751657439230347 0.561265324449548 0.454260063898884 0.338850788147906 0.999789516183561 0.999802008359873 0.999797751718788 0.000210483816438524 0.000197991640127058 0.000202248281211637 3601
5504 1024932 4 0.05 0.25 1e-04 0.7 60 "LAT" 0.262427140369351 0.568159637233413 0.157291504348688 0.34042885103304 0.489384771331837 0.557443239031591 0.297431312221637 0.338388139932573 0.751811911701188 0.561109501350629 0.454722816570325 0.339116101477031 0.999824860107444 0.999832037123081 0.999829568037209 0.000175139892556368 0.000167962876919418 0.000170431962791199 3601
5505 1044819 5 0.05 0.25 1e-04 0.7 60 "LAT" 0.259077520223205 0.56783202370021 0.155503100859368 0.340717915398653 0.491235869557396 0.555285504966684 0.301419412822961 0.340212994902328 0.7503133897806 0.559516052878568 0.45692251368233 0.340418864064693 0.999095435421522 0.999559000634824 0.999401360925248 0.000904564578478455 0.000440999365176255 0.000598639074751828 3601
5506 923903 1 3 0.25 1e-04 0.7 60 "LAT" 0.260097329811785 0.564221938296146 0.158894676267093 0.344436410692688 0.481777529515377 0.549590740716576 0.306751653684912 0.347428594262924 0.741874859327162 0.55432248813332 0.465646329952005 0.346719740613923 0.999793646628911 0.999794476120064 0.999794189437252 0.000206353371089406 0.000205523879935607 0.000205810562747589 3601
5507 105083 2 3 0.25 1e-04 0.7 60 "LAT" 0.259531594259838 0.5647597619213 0.158198712203283 0.34380105461881 0.482470696353422 0.551515264472045 0.303743589444107 0.344939166814791 0.74200229061326 0.555782377957323 0.461942301647391 0.344845765267892 0.999808230008016 0.999787200762703 0.999794450133652 0.000191769991984014 0.000212799237296815 0.000205549866348192 3601
5508 690810 3 3 0.25 1e-04 0.7 60 "LAT" 0.255381582603996 0.563477085093676 0.156590105744466 0.345085604705367 0.483851634844974 0.54748962223402 0.311035767522407 0.349462417733419 0.73923321744897 0.552571002111426 0.467625873266873 0.348330343373602 0.999495251466172 0.999792075734139 0.999691023616496 0.000504748533828369 0.000207924265861482 0.000308976383503663 3601
5509 138839 4 3 0.25 1e-04 0.7 60 "LAT" 0.257191065554149 0.559740891038946 0.160461059607752 0.348944661187272 0.481129740605286 0.547940494170569 0.308707745456318 0.348672672467323 0.738320806159435 0.551641263698569 0.469168805064069 0.349131285671135 0.999827872052862 0.999415855002994 0.999557325937555 0.000172127947137983 0.000584144997005645 0.000442674062445521 3601
5510 389857 5 3 0.25 1e-04 0.7 60 "LAT" 0.260820899675072 0.56050531571566 0.16216689644012 0.348108813591839 0.478196172159863 0.548063200887907 0.306951365561494 0.349181148782239 0.739017071834935 0.552043298045443 0.469118262001614 0.349174125784683 0.999828967458826 0.999813020815539 0.999818572587209 0.000171032541174435 0.000186979184460638 0.000181427412791251 3601
5511 1090269 1 0.05 0.5 1e-04 0.7 60 "LAT" 0.256936040453192 0.568431656415901 0.153823216371687 0.340114726864754 0.495383217978426 0.557183077239773 0.301781929069156 0.338929972831146 0.752319258431619 0.560955181915501 0.455605145440844 0.339345246325583 0.999835323086517 0.999868285958059 0.999857189940217 0.000164676913483061 0.000131714041940703 0.000142810059783397 3601
5512 513946 2 0.05 0.5 1e-04 0.7 60 "LAT" 0.258524164162639 0.56874758804188 0.154547309437722 0.339817879379907 0.492415105039116 0.556175694963768 0.301203095104796 0.339622596432527 0.750939269201756 0.560389646243182 0.455750404542518 0.339735448964677 0.999882725201564 0.999877999599483 0.999879602252388 0.00011727479843571 0.000122000400517221 0.000120397747612014 3601
5513 449498 3 0.05 0.5 1e-04 0.7 60 "LAT" 0.261138345294217 0.569623041136009 0.155454941667438 0.338897982979501 0.489684128797746 0.555368084574922 0.300597794473003 0.340335825928385 0.750822474091962 0.560196234187809 0.456052736140441 0.339886738180226 0.999886819185882 0.999875676080511 0.999879492981134 0.000113180814117819 0.000124323919488654 0.000120507018865992 3601
5514 930883 4 0.05 0.5 1e-04 0.7 60 "LAT" 0.262181503816634 0.569001401827296 0.156534806430233 0.339534857061454 0.488756367765138 0.556613728692404 0.298358184275926 0.339338770982162 0.750937871581771 0.560848890215122 0.454892990706159 0.339431111286208 0.999867234099702 0.999844672700853 0.999852435295345 0.000132765900297487 0.000155327299146776 0.000147564704654967 3601
5515 295428 5 0.05 0.5 1e-04 0.7 60 "LAT" 0.256357412792369 0.567365580558825 0.154261887370163 0.341220448821081 0.494110936226549 0.555525267098496 0.303366906352929 0.340378347703442 0.750468349018918 0.559460122272829 0.457628793723092 0.340709141584581 0.999841138503568 0.9998501426512 0.999847112335266 0.000158861496431815 0.000149857348800008 0.000152887664734223 3601
5516 996286 1 3 0.5 1e-04 0.7 60 "LAT" 0.260199363632903 0.563261984415603 0.159643540561361 0.345366932322081 0.480776331360933 0.549668202716344 0.30571748860792 0.346926564532273 0.740975694993835 0.553957849232333 0.465361029169281 0.34680299769509 0.999837720549313 0.99985902448207 0.999851651702336 0.000162279450687105 0.00014097551792964 0.000148348297664461 3601
5517 133481 2 3 0.5 1e-04 0.7 60 "LAT" 0.263552254579562 0.568020068609212 0.158172038315498 0.340565709842723 0.477375516425387 0.54640742255567 0.308280449534137 0.350470820770417 0.740927771004949 0.553602565825745 0.466452487849635 0.347354238282455 0.99988212133371 0.99986966110625 0.999874025431605 0.000117878666290092 0.000130338893750014 0.000125974568395266 3601
5518 103459 3 3 0.5 1e-04 0.7 60 "LAT" 0.262369784803867 0.566178191974804 0.158765074160495 0.342427412185294 0.481099484458284 0.55209127271136 0.302143034520773 0.344417231857705 0.743469269262152 0.556661260792068 0.460908108681268 0.344052640477672 0.99984816926078 0.999875282779554 0.999865853032412 0.000151830739219809 0.000124717220445988 0.000134146967588407 3601
5519 817597 4 3 0.5 1e-04 0.7 60 "LAT" 0.258412042971818 0.562572283123387 0.159075037150542 0.346051578703754 0.480665416939413 0.545480793584029 0.311655425130582 0.351184000540507 0.739077459911231 0.550973293901291 0.470730462281124 0.349800993959803 0.999885624561991 0.999873916212448 0.999877948268011 0.000114375438009036 0.000126083787552106 0.000122051731988684 3601
5520 913289 5 3 0.5 1e-04 0.7 60 "LAT" 0.26066456210402 0.569603765034854 0.155157784828648 0.33889498357769 0.480014171162686 0.548851646489699 0.307322528108777 0.348550484276954 0.740678733266706 0.555690363120336 0.462480312937426 0.345542807177242 0.999881161690378 0.99987127784934 0.999874705398938 0.000118838309622179 0.000128722150659921 0.000125294601062506 3601
5521 890581 1 0.05 0 1e-04 0.8 60 "LAT" 0.257744198041411 0.570262034837833 0.152945226399296 0.33825561826447 0.490853179042851 0.556867271476057 0.296742417555308 0.336145503414603 0.748597377084262 0.561372914268867 0.449687643954604 0.336889397296914 0.999258405320231 0.999515074651935 0.999428265214293 0.000741594679768626 0.000484925348065108 0.000571734785707138 3601
5522 628796 2 0.05 0 1e-04 0.8 60 "LAT" 0.262195917135692 0.568005068935097 0.157298762379415 0.340530541559968 0.485000978748712 0.552934871489703 0.29846393271815 0.339710033078539 0.747196895884404 0.558097200796806 0.455762695097565 0.34002202473541 0.998243302993162 0.998426420048021 0.998363337714673 0.00175669700683803 0.00157357995197883 0.00163666228532674 3601
5523 8118 3 0.05 0 1e-04 0.8 60 "LAT" 0.261644068850256 0.570009690905637 0.155478723338046 0.338461198448968 0.486527354107884 0.554745337657492 0.297375462550054 0.338441085827142 0.74817142295814 0.559959863795498 0.4528541858881 0.338473805959949 0.998778967957255 0.998405978740518 0.998534109871627 0.00122103204274503 0.00159402125948245 0.00146589012837327 3601
5524 292631 4 0.05 0 1e-04 0.8 60 "LAT" 0.264481818122078 0.569244227849315 0.157715075035833 0.339334993181979 0.484576771647409 0.553943014554841 0.297075413883342 0.339227290337978 0.749058589769487 0.559219129365425 0.454790488919175 0.339293151381676 0.999646871056336 0.999616566549416 0.99962707711424 0.000353128943663529 0.000383433450584063 0.000372922885759945 3601
5525 651546 5 0.05 0 1e-04 0.8 60 "LAT" 0.256841285429635 0.570267654942012 0.152412134422784 0.338247430178124 0.491990373049455 0.555149748990239 0.299895273275964 0.337905349841418 0.74883165847909 0.560207382918311 0.452307407698748 0.338050942403722 0.998488179811589 0.99784598951137 0.998062289077587 0.00151182018841067 0.00215401048863012 0.00193771092241338 3283
5526 777671 1 3 0 1e-04 0.8 60 "LAT" 0.263753880160868 0.567343375633604 0.15875239816715 0.341248015368574 0.475798303278469 0.548423476432377 0.302064788047947 0.34552845029842 0.739552183439337 0.554683493061274 0.460817186215097 0.344383073714204 0.999374130036021 0.98849786452634 0.992307849655133 0.000625869963978816 0.0115021354736595 0.00769215034486668 2334
5527 948526 2 3 0 1e-04 0.8 60 "LAT" 0.260020492920161 0.561840463918895 0.160669311406598 0.346771215297383 0.476786150963665 0.548124076140277 0.303592678269797 0.346337803945491 0.736806643883826 0.552513594762957 0.464261989676395 0.346879623286496 0.999601504000467 0.999531963329166 0.999556099311125 0.000398495999532632 0.000468036670833557 0.000443900688875256 3601
5528 1236927 3 3 0 1e-04 0.8 60 "LAT" 0.260219310350232 0.567607701742334 0.156416238146205 0.340946767577097 0.482654380965989 0.55437171654504 0.297253255654799 0.339386491530641 0.74287369131622 0.558654538960446 0.453669493801005 0.340197704608755 0.991004042812454 0.945163824610788 0.960947267115041 0.00899595718754642 0.0548361753892121 0.0390527328849586 282
5529 1193596 4 3 0 1e-04 0.8 60 "LAT" 0.261391822362488 0.560250867332316 0.16274922238762 0.348371831153585 0.474971657207136 0.547939143507407 0.302362463550419 0.345991063903943 0.736363479569624 0.551893943222195 0.465111685938039 0.347187770925486 0.998263149860617 0.998146265095931 0.998187059175922 0.00173685013938312 0.0018537349040692 0.00181294082407828 1726
5530 584581 5 3 0 1e-04 0.8 60 "LAT" 0.255105592154987 0.560141958202082 0.158909956950552 0.348512650221101 0.481611737205601 0.546840068806831 0.308358484534268 0.347439702868516 0.736717329360589 0.550967163001569 0.467268441484821 0.348229007097473 0.999659505006201 0.998165780168262 0.998674286223117 0.000340494993798584 0.00183421983173777 0.00132571377688328 1126
5531 574420 1 0.05 0.25 1e-04 0.8 60 "LAT" 0.257196684446738 0.566190096805854 0.155628110033981 0.342414036534284 0.491195052982444 0.556212412481025 0.298026637743991 0.336818577625143 0.748391737429182 0.559564125480161 0.453654747777972 0.338749291761182 0.999816948185093 0.999803729442002 0.999808193765559 0.000183051814907366 0.000196270557998142 0.000191806234441041 3601
5532 399775 2 0.05 0.25 1e-04 0.8 60 "LAT" 0.259728390710027 0.568797528052767 0.155250956144714 0.339754710043345 0.488789474355822 0.554625172962261 0.298447900566036 0.338140935241273 0.748517865065849 0.559435051334646 0.45369885671075 0.33871495121077 0.999820553202349 0.999788938198818 0.999799710004021 0.000179446797650862 0.000211061801182032 0.000200289995979436 3601
5533 820468 3 0.05 0.25 1e-04 0.8 60 "LAT" 0.262465968986475 0.571485135702644 0.154848379344686 0.33700114162721 0.48551077442551 0.552942666080727 0.298690434295771 0.339716374715854 0.747976743411986 0.559287217398616 0.453538813640457 0.338802835524605 0.999805646545017 0.99979836108015 0.999800869636487 0.000194353454983212 0.000201638919849969 0.00019913036351351 3601
5534 124420 4 0.05 0.25 1e-04 0.8 60 "LAT" 0.262229812210659 0.571088126372041 0.154984856641613 0.337423772241448 0.48593746383143 0.553629112357117 0.298026794127635 0.338998629343062 0.748167276042089 0.559581441504807 0.453011650769248 0.33849582559591 0.999673312849705 0.999780119207198 0.999743381477154 0.000326687150295128 0.000219880792802206 0.000256618522845943 3601
5535 309358 5 0.05 0.25 1e-04 0.8 60 "LAT" 0.260707832571355 0.568788432967813 0.155822406554153 0.339783188296021 0.487568135523853 0.553545877024349 0.299385772038707 0.339321751355092 0.748275968095208 0.558726886604755 0.455208178592859 0.33950885386358 0.999811850083598 0.999800256435428 0.999804222332967 0.000188149916401999 0.000199743564572136 0.000195777667033525 3601
5536 531717 1 3 0.25 1e-04 0.8 60 "LAT" 0.259706797779511 0.562018882858805 0.160382583056597 0.346609306671306 0.477870406346615 0.548269237231972 0.303537785333465 0.345566186243804 0.737577204126126 0.552647592043062 0.463920368390062 0.346322336325873 0.99973050801255 0.999760291681426 0.999749985090691 0.000269491987449887 0.000239708318574396 0.000250014909308609 3601
5537 1275858 2 3 0.25 1e-04 0.8 60 "LAT" 0.259547817870277 0.560535919801112 0.161343353600927 0.34814590214784 0.477461943088477 0.546818790045221 0.306012707266871 0.347535507419582 0.737009760958754 0.551182842092761 0.467356060867798 0.348154098212414 0.999826681020025 0.99980200064713 0.999810546432384 0.000173318979974519 0.000197999352870445 0.000189453567615671 3601
5538 203776 3 3 0.25 1e-04 0.8 60 "LAT" 0.260949639707386 0.564113879938143 0.159440663925243 0.344533010625297 0.477092012474653 0.545762998212757 0.306168141715661 0.347752414538455 0.738041652182039 0.551778993877916 0.465608805640903 0.346978575156703 0.999833240913869 0.999505934620973 0.999619539174631 0.000166759086130645 0.0004940653790272 0.000380460825368997 3601
5539 307487 4 3 0.25 1e-04 0.8 60 "LAT" 0.259784300778744 0.562509587451171 0.159933174633951 0.346081231367005 0.481196148093254 0.551895913718277 0.298777014477819 0.340834785119995 0.740980448871997 0.555298127574942 0.45871018911177 0.342912803835848 0.999530388371944 0.999664956800188 0.999618614088129 0.000469611628056394 0.000335043199812345 0.000381385911871346 3601
5540 806912 5 3 0.25 1e-04 0.8 60 "LAT" 0.257384977693723 0.564216252187782 0.15722889080498 0.344382696145207 0.481813118090443 0.549128134172249 0.304553208199295 0.344574460887269 0.739198095784165 0.553978198929664 0.461782099004275 0.344826530197233 0.999811703514395 0.999798529606429 0.999803035907455 0.000188296485605406 0.000201470393571403 0.00019696409254459 3601
5541 920006 1 0.05 0.5 1e-04 0.8 60 "LAT" 0.262124423395937 0.570626456186553 0.155294784977599 0.337903031530041 0.486412494145149 0.555612711563637 0.295447485220963 0.336963122265901 0.748536917541086 0.560741380026757 0.450742270198562 0.337318853862331 0.999882561760561 0.999876777393228 0.99987876598478 0.000117438239438795 0.000123222606771574 0.000121234015219766 3601
5542 495137 2 0.05 0.5 1e-04 0.8 60 "LAT" 0.261783522569424 0.567525118989076 0.157423716054799 0.341047071574984 0.48684540735294 0.555169138784253 0.296481320091863 0.337562394565874 0.748628929922364 0.559390406903596 0.453905036146662 0.338796703495266 0.999882501745637 0.999874316251236 0.999877127772696 0.0001174982543632 0.000125683748763918 0.000122872227303581 3601
5543 1206850 3 0.05 0.5 1e-04 0.8 60 "LAT" 0.260789126069671 0.56602885458384 0.157918800478569 0.342553516562875 0.486790611234849 0.555523771005369 0.296147325818728 0.337316838150588 0.74757973730452 0.559098525427815 0.454066126297297 0.339158376694737 0.999883702585825 0.999872716947497 0.999876482492374 0.000116297414175142 0.0001272830525026 0.000123517507626154 3601
5544 168211 4 0.05 0.5 1e-04 0.8 60 "LAT" 0.263534780099221 0.570538885880385 0.156179159272448 0.337978014741802 0.484326236067802 0.554134781233229 0.296031412614164 0.338177772027135 0.747861016167023 0.559767799727612 0.452210571886612 0.338140943652133 0.999848817414043 0.999872071889605 0.999864030703592 0.000151182585957275 0.000127928110395214 0.000135969296408391 3601
5545 873995 5 0.05 0.5 1e-04 0.8 60 "LAT" 0.261004259248289 0.568447708175951 0.156232678876132 0.340129834298776 0.486511012649213 0.553334176262154 0.298656285133014 0.339247582319341 0.747515271897502 0.558492818135228 0.454888964009147 0.33957254255029 0.999882901620266 0.999879259772862 0.999880507967255 0.000117098379734298 0.000120740227138013 0.000119492032744484 3601
5546 1007668 1 3 0.5 1e-04 0.8 60 "LAT" 0.258331242095938 0.56271018054676 0.15893571144817 0.345916974988447 0.482208587909622 0.550210481522112 0.303327482348149 0.343771607565376 0.740539830005561 0.554201015060141 0.46226319379632 0.344818843912767 0.999884054134237 0.999871165672342 0.999875585748649 0.000115945865763025 0.000128834327658104 0.000124414251350701 3601
5547 107425 2 3 0.5 1e-04 0.8 60 "LAT" 0.259177921080029 0.565856617444112 0.15707764120801 0.342733363512207 0.47989776743212 0.550445384539328 0.30226645894968 0.343751181384365 0.739075688512149 0.55536910965532 0.459344100157689 0.343798773117424 0.999884155331859 0.999874415445914 0.999877772715677 0.000115844668140641 0.000125584554085802 0.000122227284322734 3601
5548 1163954 3 3 0.5 1e-04 0.8 60 "LAT" 0.257224479228877 0.567217568002778 0.154855371290289 0.341284819614448 0.481861385001226 0.550045492090559 0.303287231654853 0.343626134913844 0.739085864230103 0.555631315747251 0.458142602945143 0.343105046453223 0.999886157840572 0.999876695080529 0.999879929621684 0.000113842159427676 0.000123304919471428 0.00012007037831638 3601
5549 493527 4 3 0.5 1e-04 0.8 60 "LAT" 0.257051302385027 0.563813660968441 0.157379489263302 0.344764411204416 0.480168926612702 0.54759401819906 0.306302315614363 0.346570864355939 0.737220228997729 0.552794241545211 0.463681804877665 0.346318852555718 0.999881198634667 0.99985947716708 0.999866919989394 0.000118801365332646 0.000140522832919491 0.000133080010605522 3601
5550 682300 5 3 0.5 1e-04 0.8 60 "LAT" 0.258835413939367 0.559885249177017 0.161346246935095 0.348753771354543 0.478636320024435 0.546204323631746 0.306799853127237 0.347485955806788 0.737471733963802 0.550603995269948 0.468146100062331 0.348253704818435 0.999885759887575 0.999802297129869 0.999831078831117 0.000114240112424718 0.000197702870131443 0.000168921168882725 3601
5551 395310 1 0.05 0 1e-04 0.9 60 "LAT" 0.263326638777977 0.572718404953392 0.154450645816057 0.33578419802766 0.483569255339195 0.554861616720557 0.292124109233918 0.334657884931568 0.746895894117172 0.560978393706779 0.446574755049975 0.335089230416606 0.999615932413582 0.999575886219252 0.999589700001019 0.000384067586417691 0.000424113780747586 0.000410299998980529 3601
5552 848608 2 0.05 0 1e-04 0.9 60 "LAT" 0.264617525299367 0.572935206079109 0.155060227819274 0.335587203251814 0.482651650929267 0.553249344054852 0.293885162629855 0.33635126739322 0.747269176228635 0.560023126530367 0.448945390449129 0.336121001681537 0.999665848989788 0.999666681943289 0.999666393420168 0.000334151010211645 0.000333318056710957 0.000333606579831559 3601
5553 141562 3 0.05 0 1e-04 0.9 60 "LAT" 0.262959431637705 0.57073765166726 0.155706876014749 0.337729102669596 0.484046422377257 0.554480047995235 0.29310196316122 0.335242756467556 0.747005854014962 0.560056235328661 0.448808839175969 0.336136346970305 0.995855695978218 0.997380810468451 0.99685529088863 0.00414430402178206 0.00261918953154892 0.00314470911136982 1851
5554 767036 4 0.05 0 1e-04 0.9 60 "LAT" 0.261718340497773 0.571112477541344 0.154710369191345 0.337451330478766 0.485403711914248 0.553130496543246 0.295747661623908 0.336600272736966 0.747122052412021 0.559267095531789 0.450458030815253 0.336920219678445 0.997426707827126 0.997623718250002 0.997556194600058 0.0025732921728745 0.00237628174999825 0.00244380539994176 650
5555 1256960 5 0.05 0 1e-04 0.9 60 "LAT" 0.264132460043717 0.570819165721019 0.156349105978392 0.337699926892389 0.483045832208337 0.553800507949961 0.293597389689218 0.336136935147484 0.747178292252054 0.559675715848424 0.44994649566761 0.33669695009073 0.999624247534026 0.999579131986202 0.999594744527201 0.000375752465974381 0.000420868013798398 0.000405255472799189 3601
5556 46934 1 3 0 1e-04 0.9 60 "LAT" 0.259848762685218 0.567772324029605 0.156110739782861 0.340818129483309 0.477757573852114 0.547990653280592 0.301230064296818 0.342928590172141 0.737606336537332 0.554471997954085 0.457340804079679 0.342538083825899 0.999336888408161 0.995646259526955 0.996919141482523 0.000663111591839233 0.00435374047304526 0.00308085851747653 119
5557 558568 2 3 0 1e-04 0.9 60 "LAT" 0.260479531512276 0.566898662406721 0.157083590652208 0.3417135460033 0.477148844420878 0.546551266875695 0.303233496895772 0.344819242492628 0.737628375933154 0.553282532343595 0.46031708754798 0.344048207539238 0.99958865577453 0.999607701339228 0.999601114525908 0.000411344225470192 0.000392298660772036 0.000398885474091695 3601
5558 109768 3 3 0 1e-04 0.9 60 "LAT" 0.256995022940847 0.563133271002643 0.157801390667443 0.345507140013787 0.482982977895449 0.55417637326277 0.294685982382084 0.335891558951114 0.739978000836297 0.556943346724642 0.452487373049528 0.339489483852111 0.998361979433608 0.997388219318715 0.997719573212624 0.00163802056639221 0.00261178068128498 0.00228042678737563 2080
5559 888931 4 3 0 1e-04 0.9 60 "LAT" 0.25875177409082 0.564972753750701 0.157508582156579 0.343643364050054 0.477637109571424 0.548760264038485 0.299805863110853 0.341728986604357 0.736388883662244 0.553953354255924 0.457314445267433 0.342783649987248 0.998344983553432 0.99701674230529 0.997473687564835 0.00165501644656816 0.00298325769470975 0.0025263124351648 282
5560 1133612 5 3 0 1e-04 0.9 60 "LAT" 0.263235783766125 0.563854124644736 0.161027653740001 0.344753233148677 0.470732763384403 0.545472537469137 0.300560965278781 0.34542999393489 0.733968547150528 0.551610080987876 0.461588619018783 0.345521773114425 0.999373201065535 0.999632931458323 0.999541706329291 0.000626798934464694 0.000367068541676587 0.000458293670708994 3601
5561 350274 1 0.05 0.25 1e-04 0.9 60 "LAT" 0.263232348910049 0.569200256322186 0.157041253470366 0.339387493733694 0.483684667554204 0.554174058722897 0.293655175855866 0.335867776840652 0.746917016464253 0.559338039163712 0.450696429326232 0.337119855544674 0.999822346318603 0.999818995422948 0.999820151831391 0.000177653681397234 0.000181004577052006 0.000179848168609355 3601
5562 1005163 2 0.05 0.25 1e-04 0.9 60 "LAT" 0.258442382568801 0.569027472410154 0.154299225420211 0.339558115914479 0.487750625857146 0.552720146563496 0.297485180814209 0.336665019359528 0.746193008425947 0.558226655738111 0.45178440623442 0.337677270240761 0.999728633674241 0.999423378648279 0.999526794676653 0.000271366325758828 0.00057662135172065 0.000473205323347104 3601
5563 860125 3 0.05 0.25 1e-04 0.9 60 "LAT" 0.26319900042741 0.57072981995184 0.155858161456489 0.337812441754769 0.484421380772735 0.555184895652054 0.292464711388937 0.334697707998914 0.747620381200145 0.560521181807649 0.448322872845426 0.335808231473907 0.999409477303592 0.998961961027347 0.999116213785116 0.000590522696407828 0.0010380389726527 0.000883786214883712 3601
5564 141812 4 0.05 0.25 1e-04 0.9 60 "LAT" 0.257926982851369 0.570283607376564 0.153066188239243 0.3382340876731 0.487474051747471 0.553581106286232 0.296110241072104 0.335695956595434 0.74540103459884 0.559216981199231 0.449176429311347 0.336581365572841 0.999788082208012 0.999811828638484 0.999803792141369 0.000211917791988336 0.000188171361515845 0.000196207858631169 3601
5565 613783 5 0.05 0.25 1e-04 0.9 60 "LAT" 0.26052810702434 0.57113950000287 0.153960637986988 0.337344746285502 0.485744132148635 0.554538693092288 0.294151413823823 0.33525233742537 0.746272239172975 0.560186617855486 0.448112051810811 0.33599913911693 0.999809524235781 0.999810793325769 0.999810359692799 0.000190475764218908 0.000189206674231229 0.000189640307201388 3601
5566 564083 1 3 0.25 1e-04 0.9 60 "LAT" 0.256473491038197 0.558821153008898 0.160675137723392 0.349844005918165 0.477431799068495 0.545395647664406 0.305591087094654 0.346317722294698 0.733905290106692 0.54965580849076 0.466266224818046 0.347905688715113 0.999796129342833 0.999658497306722 0.999705660913117 0.000203870657166836 0.000341502693277954 0.00029433908688302 3601
5567 36373 2 3 0.25 1e-04 0.9 60 "LAT" 0.260907860661217 0.56560582906465 0.158343594836176 0.343002245926258 0.474494116197405 0.546900274576475 0.301118072608314 0.344204412665467 0.735401976858622 0.553059343712719 0.459461667444491 0.344135741334911 0.999810342004996 0.99975723517224 0.999775688347623 0.000189657995003628 0.000242764827760187 0.000224311652376629 3601
5568 586253 3 3 0.25 1e-04 0.9 60 "LAT" 0.258689459402234 0.565979650231217 0.156654488255137 0.342547268560587 0.479087948499898 0.549345960023069 0.299708152867223 0.341302579686668 0.737777407902132 0.554777158789208 0.456362641122359 0.342021307241722 0.999815561239895 0.999623809329043 0.999689651439052 0.000184438760104653 0.000376190670956722 0.000310348560947568 3601
5569 964541 4 3 0.25 1e-04 0.9 60 "LAT" 0.258565939888379 0.565299241129232 0.157084919872229 0.343212627415104 0.479691518504756 0.553232395050796 0.293146190914694 0.336006677685854 0.738257458393134 0.557113643217895 0.450231110786923 0.338762305436085 0.999819686249669 0.999735839499762 0.999764579943866 0.000180313750331428 0.000264160500238222 0.000235420056133765 3601
5570 221860 5 3 0.25 1e-04 0.9 60 "LAT" 0.262569234958123 0.566437813942629 0.158684073298565 0.342149987912035 0.472512681362083 0.545611174674735 0.301259035809217 0.345174429616742 0.735081916320207 0.5525076751711 0.459943109107782 0.344500730067908 0.999793017710882 0.999553044107862 0.99963694589541 0.000206982289118344 0.000446955892138111 0.000363054104589579 3601
5571 580030 1 0.05 0.5 1e-04 0.9 60 "LAT" 0.260521133488626 0.57007555114281 0.154718103207856 0.338426470308857 0.485537140768229 0.554250249271301 0.294106059167499 0.335154746655074 0.746058274256855 0.559621320511589 0.448824162375354 0.336322190383034 0.999856125431056 0.999833931797547 0.99984151486477 0.000143874568944143 0.000166068202452564 0.00015848513522962 3601
5572 974407 2 0.05 0.5 1e-04 0.9 60 "LAT" 0.261567319522816 0.574535779376665 0.152087290303414 0.33390401180042 0.486313730916609 0.557564307556843 0.29011354348038 0.332090786315325 0.747881050439425 0.563342735247996 0.442200833783794 0.332748190296981 0.999881003643128 0.999850703216682 0.999861075357181 0.0001189963568721 0.000149296783318333 0.000138924642818828 3601
5573 693392 3 0.05 0.5 1e-04 0.9 60 "LAT" 0.258016457832359 0.571922487562096 0.151899329758697 0.336524615325857 0.488752184476621 0.555126685590514 0.295229145319329 0.334794089701788 0.746768642308981 0.560791909331112 0.447128475078026 0.335399444992462 0.999861871566412 0.999852927494097 0.9998559522274 0.000138128433587496 0.00014707250590251 0.000144047772599608 3601
5574 299906 4 0.05 0.5 1e-04 0.9 60 "LAT" 0.259172312903514 0.570581679513417 0.153562723427057 0.337964683411285 0.487089034525563 0.553678680435079 0.295823140499121 0.335862589472294 0.746261347429077 0.55939991891456 0.449385863926178 0.336607882600857 0.999884715627132 0.999878067516368 0.999880326355085 0.000115284372868422 0.000121932483632156 0.000119673644915164 3601
5575 994761 5 0.05 0.5 1e-04 0.9 60 "LAT" 0.261048793603965 0.572648337165313 0.153175812563641 0.335832125881208 0.484496971370343 0.553902698335316 0.293898919488938 0.335359305867843 0.745545764974308 0.56027175916177 0.447074732052578 0.33556834178084 0.999878806232292 0.999871235859414 0.999873828030048 0.000121193767708306 0.000128764140585733 0.000126171969951827 3601
5576 377131 1 3 0.5 1e-04 0.9 60 "LAT" 0.259031058922784 0.565630132862247 0.157183716570186 0.342943625588159 0.480779074970221 0.548036959630541 0.301754312004166 0.342058374446759 0.739810133893006 0.553824052043218 0.458938028574352 0.342602403471803 0.999884629154957 0.999808630674844 0.999834667124953 0.000115370845042914 0.000191369325155818 0.000165332875047274 3601
5577 896923 2 3 0.5 1e-04 0.9 60 "LAT" 0.258763325541631 0.565895620504619 0.156815365316086 0.342679275456619 0.47774421002124 0.547179218197593 0.302888673160042 0.344030939104372 0.736507535562871 0.553274558224167 0.459704038476128 0.343914411756384 0.999807078035307 0.999849466751565 0.99983488051863 0.000192921964692926 0.000150533248434683 0.000165119481370231 3601
5578 381956 3 3 0.5 1e-04 0.9 60 "LAT" 0.260141839920725 0.565658358236569 0.157911758532957 0.342898079283169 0.477149514498072 0.549740298470494 0.298044572591505 0.340889031597121 0.737291354418797 0.554887806281046 0.455956331124463 0.341954673483723 0.999879447007694 0.999874415906119 0.99987615456404 0.000120552992305604 0.000125584093881027 0.000123845435960152 3601
5579 391479 4 3 0.5 1e-04 0.9 60 "LAT" 0.258867033792159 0.56302786560439 0.159004272649475 0.345586485048605 0.478904188577962 0.54758255716563 0.300640893515116 0.341761790559137 0.737771222370121 0.552619518998621 0.45964516616459 0.343349841441532 0.999819414637171 0.999868706317922 0.999851791424002 0.000180585362828615 0.000131293682077614 0.000148208575997688 3601
5580 668185 5 3 0.5 1e-04 0.9 60 "LAT" 0.261750942604853 0.566775154207009 0.157951864171832 0.341783865365743 0.473510806206767 0.54792224747586 0.299445572012759 0.343484705945357 0.73526174881162 0.55411955468518 0.457397436184591 0.343279174836631 0.999773221635673 0.999864661226832 0.999832766441335 0.000226778364327014 0.000135338773167587 0.000167233558665088 3601
5581 1133555 1 0.05 0 1e-04 1 60 "LAT" 0.263899143814383 0.573493468664074 0.154259112471052 0.334992650229754 0.480925082442687 0.554338602925209 0.288538314601728 0.331947703684443 0.74482422625707 0.560946591816395 0.44279742707278 0.333024952864366 0.99764406416705 0.998451881233426 0.998172784480434 0.00235593583295035 0.00154811876657371 0.0018272155195657 3601
5582 568948 2 0.05 0 1e-04 1 60 "LAT" 0.258331857781709 0.573041945508091 0.151317119432508 0.335448252807031 0.485623829486825 0.5528195218429 0.293035850165002 0.333040113733756 0.743955687268534 0.559646141952116 0.44435296959751 0.333881776773226 0.999671416366096 0.999628016596489 0.999642698406519 0.000328583633903779 0.000371983403511169 0.000357301593480679 3601
5583 999471 3 0.05 0 1e-04 1 60 "LAT" 0.261539134805087 0.572988158652599 0.153205020044543 0.335534774168847 0.482741399174855 0.551806636612917 0.292759495257238 0.33422876153848 0.744280533979942 0.559039966692426 0.445964515301781 0.33470033629957 0.999305526609831 0.999278709840095 0.999287891730627 0.000694473390169185 0.000721290159905177 0.000712108269373146 3601
5584 245404 4 0.05 0 1e-04 1 60 "LAT" 0.260747778729178 0.57088290798233 0.154297037113456 0.337642021830607 0.481750183687316 0.550164691554923 0.293937710424062 0.335212211437331 0.742497962416494 0.557228443263671 0.448234747537519 0.336077082716336 0.998827988804349 0.998944327726865 0.998904546201996 0.00117201119565102 0.00105567227313487 0.00109545379800408 3601
5585 181433 5 0.05 0 1e-04 1 60 "LAT" 0.260460714136915 0.573454331292943 0.15225441810233 0.335062373718646 0.482859719580759 0.551898788274737 0.292552095698335 0.333706448164391 0.743320433717674 0.559207773868606 0.444806513800664 0.334216476041593 0.998485833202079 0.9991075161239 0.998895384764801 0.00151416679792086 0.000892483876100338 0.00110461523519911 3601
5586 470931 1 3 0 1e-04 1 60 "LAT" 0.257029259141276 0.565537864424723 0.155989423196773 0.343041677172223 0.474423180997387 0.544808901009431 0.301324541525733 0.342949314994023 0.731452440138663 0.551530525856389 0.457313964722506 0.34338700058036 0.999675656323081 0.999526952310201 0.999577933525402 0.000324343676919424 0.00047304768979947 0.000422066474598193 3601
5587 139805 2 3 0 1e-04 1 60 "LAT" 0.258769710888589 0.568042709209849 0.155178400661606 0.340535489705769 0.475607331706892 0.546635561589747 0.299531822951736 0.3414416949999 0.734377042595481 0.553614932259797 0.454710223613341 0.341519351168584 0.993052699804182 0.999237857853948 0.997110867448956 0.00694730019581811 0.000762142146052274 0.00288913255104371 3601
5588 1053589 3 3 0 1e-04 1 60 "LAT" 0.258847640470117 0.559510279327856 0.161630955677144 0.349151686001068 0.474359042230032 0.547085579825455 0.296883668787989 0.339773503134065 0.733206682700149 0.551024467387744 0.458514624465134 0.34341181467614 0.999517517605859 0.99888835702335 0.999105153070918 0.000482482394140971 0.00111164297665022 0.00089484692908237 3601
5589 675823 4 3 0 1e-04 1 60 "LAT" 0.260321283250896 0.56444099701733 0.158826535667789 0.344148939075335 0.472472103007235 0.544955602662958 0.299568584056622 0.34285066083373 0.732793386258131 0.551401444495816 0.458395119724411 0.343626515216847 0.99965935958874 0.991786563612712 0.994516200666097 0.000340640411259933 0.00821343638728794 0.00548379933390337 165
5590 581890 5 3 0 1e-04 1 60 "LAT" 0.26106534227734 0.563199353578507 0.160275216149823 0.345461938625211 0.469932113940144 0.543766808211406 0.299612082773842 0.343615129928811 0.730997456217484 0.550147530972408 0.459887298923665 0.344682705030628 0.999543990183929 0.998155495605956 0.998639262471841 0.00045600981607098 0.00184450439404385 0.00136073752815899 525
5591 668644 1 0.05 0.25 1e-04 1 60 "LAT" 0.260402846831082 0.569308587914218 0.155246944523264 0.339248743889428 0.482459551076265 0.552410940248275 0.291754871284723 0.333447720443836 0.742862397907347 0.558182962919291 0.447001815807986 0.335467482082655 0.999820526647771 0.999811171405568 0.99981436804125 0.000179473352228728 0.000188828594431881 0.000185631958749797 3601
5592 193515 2 0.05 0.25 1e-04 1 60 "LAT" 0.260370563391785 0.572280838802755 0.153046502485941 0.336211792071041 0.483758791161228 0.552150179305875 0.292987533569779 0.333854719986557 0.744129354553014 0.558989752794964 0.44603403605572 0.334692638755308 0.999803644928871 0.999812598021077 0.999809545376809 0.000196355071129067 0.000187401978923099 0.000190454623191417 3601
5593 782741 3 0.05 0.25 1e-04 1 60 "LAT" 0.258681261067542 0.572422607083417 0.151952948864806 0.33604262153162 0.485430509342763 0.554277312236537 0.29122466750286 0.331941085046988 0.744111770410305 0.560420306297106 0.443177616367666 0.333362668565222 0.999505236000102 0.999773381748278 0.999682494629975 0.000494763999898247 0.000226618251721577 0.000317505370024935 3601
5594 178944 4 0.05 0.25 1e-04 1 60 "LAT" 0.259136965618252 0.569251749248005 0.154537640125419 0.33926253586362 0.481407443054971 0.55002093572667 0.294019982700823 0.335180913564038 0.740544408673222 0.556555065433103 0.448557622826241 0.336611475376424 0.999632855378012 0.999269503696834 0.999393299469389 0.000367144621987611 0.000730496303166272 0.000606700530611146 3601
5595 479326 5 0.05 0.25 1e-04 1 60 "LAT" 0.25784745561805 0.570374478971283 0.152962595017269 0.338163141209042 0.484136071735273 0.552686119639539 0.292239005348076 0.33278434219584 0.741983527353323 0.558641859533754 0.445201600365344 0.334666978802591 0.999511052326863 0.999490089965489 0.999497186211578 0.000488947673137016 0.000509910034511148 0.000502813788421509 3601
5596 923836 1 3 0.25 1e-04 1 60 "LAT" 0.257460886979587 0.557227208616861 0.16250998289357 0.351481260282935 0.474707251850372 0.546731794108349 0.29830990831973 0.340859481737866 0.73216813882996 0.550034422823439 0.4608198912133 0.344901027379924 0.999827648216892 0.999483611998012 0.99960181439359 0.000172351783108496 0.000516388001987496 0.000398185606410187 3601
5597 462449 2 3 0.25 1e-04 1 60 "LAT" 0.261111091625029 0.569127335736493 0.15577748792848 0.339385195592734 0.469446964461826 0.542418828028192 0.300430623817318 0.344149259669233 0.730558056086855 0.551372797596041 0.456208111745799 0.342806272385786 0.999216781347939 0.999119122333141 0.999153109059736 0.000783218652060923 0.000880877666858996 0.000846890940263976 3601
5598 652591 3 3 0.25 1e-04 1 60 "LAT" 0.256287806573635 0.559651095186438 0.159937029424176 0.348979570239564 0.477708801951878 0.548832392369816 0.297067701457379 0.338721173907549 0.733996608525513 0.552231354336645 0.457004730881555 0.342587261197561 0.998598118450934 0.999661560724911 0.999298787064646 0.00140188154906597 0.000338439275088695 0.000701212935354171 3601
5599 1070467 4 3 0.25 1e-04 1 60 "LAT" 0.25537692039673 0.564209299358807 0.15611271386782 0.344338624919519 0.475783969004404 0.548294413195912 0.296800982683064 0.338960931463861 0.731160889401134 0.553340833058768 0.452913696550884 0.341226846443399 0.999820490306109 0.999796608962081 0.99980474999487 0.00017950969389129 0.000203391037918961 0.000195250005129515 3601
5600 621797 5 3 0.25 1e-04 1 60 "LAT" 0.259043618154582 0.567802971456733 0.15556071270937 0.340752651905615 0.47607948307831 0.545872203449046 0.299920216806807 0.341317616485556 0.735123101232892 0.553084044924028 0.455480929516177 0.34144526323821 0.999797089035793 0.999156862569433 0.999376815413322 0.000202910964206618 0.000843137430567411 0.000623184586677878 3601
5601 458897 1 0.05 0.5 1e-04 1 60 "LAT" 0.260661637909192 0.571965703818293 0.153471306397094 0.33656018592695 0.4829588101891 0.552445040249969 0.291947883517634 0.333433039662086 0.743620448098291 0.559101746722811 0.445419189914728 0.334531394857196 0.999879977096738 0.999876962003397 0.999877991881451 0.000120022903261941 0.00012303799660341 0.000122008118548513 3601
5602 420851 2 0.05 0.5 1e-04 1 60 "LAT" 0.260923296493912 0.570616644062276 0.15457573450599 0.33789304769071 0.481592144306446 0.550400068681462 0.293687296110266 0.335007054975375 0.742515440800358 0.557289795715119 0.448263030616256 0.336035160109321 0.999781704059719 0.999852869852851 0.999828517411225 0.000218295940281477 0.000147130147148466 0.000171482588774582 3601
5603 1092642 3 0.05 0.5 1e-04 1 60 "LAT" 0.258807241018977 0.573552801826064 0.151199351795462 0.334923918775335 0.485595220411728 0.554335972704284 0.290997113159591 0.331727084970442 0.744402461430705 0.560834157445114 0.442196464955053 0.332842600424391 0.999883894158715 0.999846624092992 0.999859253942649 0.000116105841284658 0.000153375907007578 0.000140746057351435 3601
5604 428211 4 0.05 0.5 1e-04 1 60 "LAT" 0.262453805572853 0.569729264951504 0.156141171779331 0.338838932358659 0.48096293473273 0.55131203231072 0.292202896849492 0.334458880511665 0.743416740305583 0.557635845601741 0.448344068628823 0.33600484647159 0.999766057312672 0.999832634827943 0.999809729580877 0.000233942687328261 0.00016736517205687 0.000190270419122625 3601
5605 663687 5 0.05 0.5 1e-04 1 60 "LAT" 0.258873182672979 0.56994664204056 0.15391370703513 0.338601498653799 0.483522014987828 0.550726208130298 0.294595061409099 0.334975840263582 0.742395197660808 0.557243288544305 0.448508768444228 0.336241687965769 0.999878799612617 0.999875472484987 0.99987660267244 0.000121200387382532 0.000124527515013425 0.000123397327560241 3601
5606 1227483 1 3 0.5 1e-04 1 60 "LAT" 0.257971959765131 0.56333725838783 0.158318778663495 0.345296303821767 0.474878298542318 0.546977300232148 0.298155429880669 0.340486242518014 0.732850258307449 0.552211358513957 0.456474208544164 0.342570638182325 0.999881099256578 0.999862581016083 0.999868943595358 0.000118900743421733 0.000137418983917374 0.000131056404641464 3601
5607 824623 2 3 0.5 1e-04 1 60 "LAT" 0.261246759466637 0.56768178507479 0.157021564682553 0.340865848764225 0.472942151956074 0.54606059408967 0.298076535164737 0.341282815454167 0.734188911422711 0.553223669484595 0.45509809984729 0.341481987282831 0.999880610312577 0.999865358383487 0.999870651398105 0.000119389687423059 0.000134641616513031 0.000129348601894735 3601
5608 1034291 3 3 0.5 1e-04 1 60 "LAT" 0.25678751936479 0.565115621395714 0.156229643184724 0.343435143188206 0.474738591806826 0.544024296563031 0.302104354514362 0.343206413280804 0.731526111171616 0.550956692805715 0.458333997699086 0.343578445278396 0.999881449425586 0.99987008910857 0.999873977255054 0.000118550574413952 0.000129910891429526 0.000126022744945776 3601
5609 925232 4 3 0.5 1e-04 1 60 "LAT" 0.257799165235638 0.560715481790365 0.160159873690099 0.347913993471988 0.472751894206542 0.544924326652603 0.299160726074963 0.342019490449749 0.73055105944218 0.549969094780839 0.459320599765063 0.344502078992896 0.999806588799737 0.999838577800214 0.999827564468641 0.000193411200262471 0.000161422199785672 0.000172435531358947 3601
5610 359344 5 3 0.5 1e-04 1 60 "LAT" 0.257074940744917 0.56591453801053 0.155885698887801 0.34265954049899 0.47413582663001 0.545305842026671 0.300186568080124 0.342169303967547 0.731210767374927 0.552002898878303 0.456072266967925 0.342728219367101 0.99988195145049 0.999868165555047 0.999872893276729 0.000118048549510295 0.000131834444952881 0.000127106723270642 3601
5611 428297 1 0.05 0 1e-04 0 70 "LAT" 0.262130327697571 0.564021404578438 0.160232989544847 0.344585784738824 0.499101317244961 0.563201755104747 0.306422449598016 0.345427183230161 0.761231644942532 0.563463927307471 0.466655439142862 0.34515782983802 0.996652494136992 0.997373627238782 0.997125336558056 0.00334750586300779 0.00262637276121783 0.00287466344194361 534
5612 102291 2 0.05 0 1e-04 0 70 "LAT" 0.258354186669673 0.564050082264165 0.157975157351423 0.344584596530911 0.501125211970334 0.560743752787083 0.311365400587028 0.347877776715787 0.759479398640007 0.561825634597995 0.469340557938452 0.346800882736925 0.999520493564759 0.999494501720167 0.999503338330727 0.000479506435241194 0.000505498279832965 0.000496661669272738 3601
5613 697589 3 0.05 0 1e-04 0 70 "LAT" 0.255427629764406 0.55930126237078 0.159665095420773 0.349382767844976 0.501682771480811 0.55748141082554 0.3163800672276 0.351169885326993 0.757110401245217 0.558065524464409 0.476045162648373 0.350597221127872 0.999484979036036 0.9991681772658 0.999275019503764 0.000515020963964374 0.000831822734199525 0.000724980496236459 3601
5614 1170318 4 0.05 0 1e-04 0 70 "LAT" 0.255812755178875 0.561605781520512 0.158129712946819 0.347024105905986 0.50245303347798 0.558447061436997 0.315357638973693 0.350199587012892 0.758265788656855 0.559480288820903 0.473487351920511 0.349161176839619 0.994707445612908 0.992941815126588 0.993537165823643 0.00529255438709149 0.00705818487341193 0.00646283417635745 2687
5615 276595 5 0.05 0 1e-04 0 70 "LAT" 0.259025905037268 0.560359068758713 0.161089003505048 0.348294844667782 0.500131303544822 0.560310923421598 0.311253274042086 0.348334681497036 0.759157208582089 0.560301890392271 0.472342277547134 0.348346911593666 0.999319408068055 0.99888429879158 0.999032753943546 0.000680591931945503 0.0011157012084202 0.000967246056454332 3601
5616 908411 1 3 0 1e-04 0 70 "LAT" 0.261695548264131 0.562849158367327 0.160937165466019 0.345787544752941 0.491023734485123 0.554901451127453 0.315080026417064 0.354144402582067 0.752719282749254 0.55736459789419 0.476017191883083 0.351552389370783 0.999592048929628 0.999660352553033 0.999636629167341 0.000407951070371997 0.000339647446966647 0.000363370832658542 3601
5617 251512 2 3 0 1e-04 0 70 "LAT" 0.258466731317794 0.559140670739974 0.16171476691889 0.349489439476894 0.494961528614294 0.557086115634178 0.31379418097263 0.351701088333856 0.753428259932087 0.557572093678744 0.475508947891519 0.351167441629126 0.999594200967368 0.999461938795584 0.999507299684083 0.000405799032632487 0.000538061204416408 0.000492700315916794 3601
5618 1010969 3 3 0 1e-04 0 70 "LAT" 0.256516000986456 0.562250502486558 0.158204127470303 0.346341522103534 0.494031971879456 0.553500189195472 0.319288621667989 0.355639424918712 0.750547972865912 0.55617275798795 0.477492749138292 0.352795211289066 0.985131176368166 0.997506534718376 0.993281175568966 0.0148688236318337 0.00249346528162358 0.00671882443103356 1847
5619 385619 4 3 0 1e-04 0 70 "LAT" 0.25684439186696 0.559547601627338 0.160364279972509 0.349104642463061 0.493225987788652 0.554215293375044 0.317794015060041 0.354897242263414 0.750070379655613 0.555733471752164 0.47815829503255 0.353237545137138 0.999667627062757 0.999625054041806 0.99963962435132 0.000332372937243211 0.000374945958194224 0.000360375648680409 3601
5620 135317 5 3 0 1e-04 0 70 "LAT" 0.257608529957833 0.563894959488684 0.15754614927843 0.344695299784919 0.492123530075011 0.553502831978728 0.318520299777758 0.355862759971245 0.749732060032843 0.556736567671643 0.476066449056188 0.352385320358949 0.9997060144094 0.995853432226962 0.997175799527151 0.000293985590599586 0.0041465677730376 0.00282420047284895 2927
5621 93010 1 0.05 0.25 1e-04 0 70 "LAT" 0.257287674386302 0.56248401117479 0.158405287078258 0.346129804235302 0.502304957339313 0.560502471113211 0.312315573600446 0.348135692328166 0.759592631725616 0.561151587018475 0.470720860678704 0.347478615842729 0.999534144057284 0.999760793706655 0.999684047950249 0.000465855942715578 0.00023920629334545 0.000315952049751354 3601
5622 1292345 2 0.05 0.25 1e-04 0 70 "LAT" 0.256700399724223 0.563464745239529 0.157298487379426 0.345139762128204 0.503611199298012 0.561907202683669 0.311012863657173 0.346714985576423 0.760311599022235 0.562411602491911 0.468311351036599 0.346204935268836 0.999817610571022 0.999809870767819 0.999812483255716 0.000182389428978138 0.000190129232180838 0.000187516744283726 3601
5623 873816 3 0.05 0.25 1e-04 0 70 "LAT" 0.26325727904818 0.559990136394805 0.164031238574961 0.34872698193535 0.494865703614859 0.555977247209809 0.314325755914903 0.352733239521447 0.758122982663039 0.557340827618606 0.478356994489863 0.351372223550631 0.999772273141562 0.999690938920214 0.999719162704676 0.00022772685843802 0.000309061079785725 0.000280837295324163 3601
5624 966790 4 0.05 0.25 1e-04 0 70 "LAT" 0.261251107526872 0.560408165484007 0.162368774887106 0.348202213674478 0.497667441150603 0.560460314478057 0.309426322062235 0.348196856013783 0.758918548677475 0.560418497300217 0.471795096949341 0.348222891339592 0.99979139307282 0.999820209756409 0.999810289480694 0.000208606927180196 0.000179790243591195 0.000189710519305938 3601
5625 884249 5 0.05 0.25 1e-04 0 70 "LAT" 0.259020507956276 0.561823183651088 0.160015455151424 0.346788917627967 0.499674306868116 0.559652431986385 0.311943081242773 0.348965247457411 0.758694814824392 0.560365536530471 0.471958536394198 0.348250613590209 0.998968055033396 0.999498169860867 0.99931725330371 0.00103194496660358 0.000501830139132549 0.000682746696289854 3601
5626 883223 1 3 0.25 1e-04 0 70 "LAT" 0.260986109777009 0.56475964372672 0.15899322342386 0.343860520086667 0.494218072918987 0.556680777138703 0.313878897423192 0.352027669501674 0.755204182695996 0.559256508401469 0.472872120847051 0.349426497535409 0.999809770924278 0.99980376519243 0.999805837886015 0.000190229075721478 0.000196234807569781 0.000194162113984726 3601
5627 1088795 2 3 0.25 1e-04 0 70 "LAT" 0.258252243479448 0.560391445784519 0.160600329117786 0.348278886425621 0.493366703749736 0.555764408798822 0.31541030153075 0.353298379004895 0.751618947229184 0.557080585480572 0.476010630648536 0.351861275538342 0.99978167984736 0.999796856254178 0.999791644211914 0.000218320152640502 0.000203143745822166 0.0002083557880857 3601
5628 428843 3 3 0.25 1e-04 0 70 "LAT" 0.259539341626425 0.559934255493185 0.161770279589124 0.348707529383238 0.489769315964642 0.553518651127815 0.316729633813314 0.3556707708596 0.749308657591067 0.555392685765592 0.478499913402439 0.353625190455992 0.999798796679946 0.999821767695657 0.999813816154108 0.000201203320054329 0.000178232304342764 0.000186183845891744 3601
5629 741590 4 3 0.25 1e-04 0 70 "LAT" 0.261518943867234 0.561674896435979 0.161689702162921 0.34693737859051 0.487632085677172 0.55134322896309 0.318658178861802 0.357953527071243 0.749151029544405 0.554627701544883 0.480347881024723 0.354448865678907 0.999829835521505 0.999797443885265 0.999808738676922 0.000170164478495147 0.000202556114735453 0.000191261323077837 3601
5630 679859 5 3 0.25 1e-04 0 70 "LAT" 0.259474591787023 0.562214485873408 0.1600300301451 0.346425672788186 0.495335370486925 0.558758497784671 0.311434728268907 0.349833817871077 0.754809962273948 0.559665321295215 0.471464758414007 0.348948478663571 0.999815976030963 0.999635790649928 0.999697686970162 0.000184023969037536 0.000364209350072415 0.000302313029838085 3601
5631 1168614 1 0.05 0.5 1e-04 0 70 "LAT" 0.25902383892758 0.560878921769128 0.160693404030704 0.347736138550978 0.501514583142061 0.562028744171602 0.309637199198877 0.346619856119384 0.76053842206964 0.561611859972762 0.470330603229582 0.34702569479237 0.999884189994033 0.999886054572717 0.99988541940361 0.000115810005967133 0.000113945427282942 0.000114580596390374 3601
5632 1257715 2 0.05 0.5 1e-04 0 70 "LAT" 0.257490079830433 0.564444192240252 0.15706706468067 0.344141469793066 0.502740530861821 0.561871615546464 0.310540869301705 0.346730346703564 0.760230610692253 0.562721889615265 0.467607933982375 0.345874935209321 0.999842866883233 0.999856786581595 0.999852073971787 0.000157133116767453 0.000143213418404639 0.000147926028212633 3601
5633 1091790 3 0.05 0.5 1e-04 0 70 "LAT" 0.260335748425085 0.561030128144297 0.161356183131604 0.347595907640562 0.498263254802959 0.560246694473751 0.310185350159239 0.348373224004522 0.758599003228044 0.560487146704723 0.471541533290843 0.348135397622589 0.999881672004271 0.999879343900865 0.999880142730244 0.000118327995728708 0.000120656099135359 0.000119857269756339 3601
5634 294769 4 0.05 0.5 1e-04 0 70 "LAT" 0.256950417611639 0.561596622429465 0.158870054965459 0.347037888129765 0.501962413080761 0.56003735686699 0.312795121590755 0.348587364627197 0.7589128306924 0.560550062592759 0.471665176556214 0.348078188271001 0.999887986595489 0.999884855721895 0.999885915458857 0.000112013404510929 0.000115144278105368 0.000114084541143243 3601
5635 1306751 5 0.05 0.5 1e-04 0 70 "LAT" 0.262865880454407 0.563541806569573 0.161037490194066 0.345033522863853 0.497176793299028 0.563372097268558 0.304963449965732 0.34520782225187 0.760042673753435 0.56339557158386 0.466000940159799 0.345183322145663 0.999881754547848 0.999880221933556 0.999880751978666 0.000118245452151597 0.000119778066444526 0.000119248021334122 3601
5636 850566 1 3 0.5 1e-04 0 70 "LAT" 0.257080275635169 0.560570251452873 0.15970291482748 0.348020933012424 0.497075151368526 0.55791291148463 0.314289919094634 0.350990466657958 0.754155427003695 0.558583679393658 0.473992833922114 0.35022196134645 0.999847350053471 0.999879328341312 0.999868430013898 0.000152649946528612 0.000120671658687838 0.000131569986102173 3601
5637 724114 2 3 0.5 1e-04 0 70 "LAT" 0.258830644636067 0.561542580602124 0.160061284417871 0.347143823969841 0.492577190032409 0.554601365334687 0.316585111065466 0.354302904057953 0.751407834668476 0.556680129572914 0.476646395483337 0.352161441360078 0.999880785648352 0.999883767841071 0.999882741693858 0.000119214351647899 0.00011623215892918 0.00011725830614148 3601
5638 788346 3 3 0.5 1e-04 0 70 "LAT" 0.260406136214529 0.560645798516256 0.161721132844868 0.348046399163275 0.491564730081653 0.554384037557435 0.315865554572882 0.354466111896982 0.751970866296182 0.556330561677575 0.47758668741775 0.352473329725677 0.999880251593311 0.999877933781854 0.99987873563729 0.000119748406689337 0.000122066218145641 0.000121264362709841 3601
5639 51051 4 3 0.5 1e-04 0 70 "LAT" 0.258218296756921 0.563376079497775 0.158330898049256 0.345225269255779 0.492258907547204 0.552026463841012 0.320041980138859 0.356904063339704 0.750477204304125 0.555623496013535 0.478372878188115 0.353205210768753 0.999877798654359 0.999817987848101 0.999838532645695 0.000122201345641274 0.000182012151898725 0.0001614673543046 3601
5640 1082117 5 3 0.5 1e-04 0 70 "LAT" 0.259911310486417 0.562307913091839 0.160191718824942 0.346318861189087 0.495074824836088 0.557954853481142 0.312319343440622 0.350645957629881 0.754986135322505 0.559265764086012 0.472511062265563 0.349346668287329 0.99988792336351 0.999884543868919 0.999885706316326 0.00011207663649042 0.000115456131081026 0.000114293683674009 3601
5641 317297 1 0.05 0 1e-04 0.1 70 "LAT" 0.260022598125311 0.560793671243337 0.161403425295216 0.347871282850103 0.498331930464324 0.559299165590536 0.310942326804229 0.348589707586241 0.758354528589635 0.559790168426426 0.472345752099445 0.348364508431595 0.998264632346218 0.99900410351514 0.99875082072382 0.00173536765378175 0.000995896484859814 0.00124917927617964 3601
5642 1030384 2 0.05 0 1e-04 0.1 70 "LAT" 0.257619653158404 0.562516797617572 0.158589496145445 0.346114875157421 0.501591397992708 0.561161918297065 0.310233893481076 0.346693400247106 0.759211051151112 0.561594566404211 0.46882338962652 0.346523966740157 0.999554797012932 0.999531909518751 0.999539667827221 0.000445202987067849 0.00046809048124903 0.00046033217277912 3601
5643 318890 3 0.05 0 1e-04 0.1 70 "LAT" 0.261120854457984 0.56609562515348 0.15803821112336 0.342522089909409 0.500127940875896 0.563277290362447 0.306198979012438 0.344568293172916 0.76124879533388 0.564212520065223 0.464237190135798 0.343897423267228 0.99945947303493 0.998636094959826 0.998918174169521 0.000540526965069539 0.00136390504017366 0.00108182583047946 526
5644 381192 4 0.05 0 1e-04 0.1 70 "LAT" 0.261813048188947 0.56016669879936 0.162943806727365 0.34849123541943 0.495760568301652 0.558254967590033 0.310860397913516 0.349634748103784 0.757573616490599 0.558892065578529 0.473804204640881 0.349262739128062 0.998792947497115 0.998437627288601 0.998560287054174 0.00120705250288532 0.00156237271139894 0.00143971294582568 2451
5645 875699 5 0.05 0 1e-04 0.1 70 "LAT" 0.255947380886951 0.564125909175901 0.156333926123867 0.34448048174117 0.503487062227622 0.561620290391642 0.310673759918542 0.346225997746959 0.759434443114573 0.562443169074331 0.467007686042409 0.345658774741429 0.985233972175232 0.974186333573351 0.977905160207439 0.0147660278247682 0.0258136664266486 0.0220948397925607 763
5646 130641 1 3 0 1e-04 0.1 70 "LAT" 0.255106258751874 0.557474987705904 0.160907409444116 0.351187063432853 0.4935002684652 0.552349992748217 0.320024648896715 0.355999262459986 0.748606527217074 0.553792727433956 0.480932058340832 0.354675459798397 0.995346235344936 0.999233922250121 0.9979108071667 0.00465376465506436 0.000766077749878618 0.00208919283329998 3601
5647 37797 2 3 0 1e-04 0.1 70 "LAT" 0.261106067041904 0.564495958413082 0.159232282160511 0.344146263605 0.490809459550007 0.55562184827019 0.313418285988185 0.352605835615902 0.751915526591911 0.558399915375028 0.472650568148696 0.34998210207559 0.999600277146593 0.999692622797424 0.999660619966963 0.000399722853407113 0.000307377202576479 0.000339380033037025 3601
5648 270276 3 3 0 1e-04 0.1 70 "LAT" 0.258800647128995 0.566364354212484 0.15650372823015 0.34227310149986 0.492335503889955 0.55396646555678 0.316782450210957 0.354270537805935 0.75113615101895 0.557884170957301 0.473286178441107 0.350502585640726 0.999594093304853 0.999495995072928 0.999529707611603 0.000405906695146878 0.00050400492707163 0.000470292388397128 3601
5649 1192096 4 3 0 1e-04 0.1 70 "LAT" 0.25719290437326 0.564797271702603 0.156658074880121 0.343812568314813 0.49451481616625 0.552084059455674 0.320394370422234 0.355948517020414 0.75170772053951 0.556117775937233 0.477052445302355 0.352116475385372 0.986377434628652 0.996269327363623 0.992894415149515 0.0136225653713476 0.0037306726363775 0.00710558485048518 162
5650 336071 5 3 0 1e-04 0.1 70 "LAT" 0.255929324089231 0.561855167497041 0.158124511666363 0.346747793699444 0.494098023940485 0.554507558711217 0.317140359473746 0.353787744940226 0.750027348029716 0.556707023141199 0.47526487114011 0.351705076003369 0.998244360797731 0.998889418201142 0.99866966901571 0.00175563920226858 0.0011105817988581 0.00133033098429051 3601
5651 321054 1 0.05 0.25 1e-04 0.1 70 "LAT" 0.257768756913988 0.564139268839014 0.157518275375748 0.344480045812955 0.501243229086184 0.560249811679389 0.311414788573751 0.347596793458263 0.759011986000172 0.561541996461324 0.468933063949499 0.34656601317478 0.999747362001011 0.999634410946762 0.999672714945691 0.000252637998989217 0.000365589053238186 0.000327285054308826 3601
5652 221251 2 0.05 0.25 1e-04 0.1 70 "LAT" 0.261743606321076 0.566219417229882 0.158335404489293 0.342360771115516 0.499073065874702 0.563698140804941 0.305033195849073 0.344102707756927 0.760816672195778 0.564540703411238 0.463368600338366 0.343527663606422 0.999782234819301 0.99953842908347 0.999622203618813 0.0002177651806991 0.000461570916530354 0.000377796381186553 3601
5653 826145 3 0.05 0.25 1e-04 0.1 70 "LAT" 0.260699407652024 0.562703946532536 0.16032459823841 0.345898002784977 0.498161357216626 0.560359020072255 0.309293867303154 0.347507520000826 0.75886076486865 0.561134112240777 0.469618465541564 0.346984601011299 0.999788587173765 0.999717910999828 0.999742163206137 0.000211412826235376 0.000282089000171853 0.000257836793862854 3601
5654 918754 4 0.05 0.25 1e-04 0.1 70 "LAT" 0.257548469517171 0.567153629505717 0.155085993012178 0.34142061760425 0.50316956355649 0.563315968316752 0.30806523605884 0.344484543302745 0.760718033073662 0.564584835968718 0.463151229071018 0.343476607327488 0.999726884995655 0.999772586401018 0.999757135987824 0.000273115004344914 0.000227413598982059 0.000242864012175908 3601
5655 661973 5 0.05 0.25 1e-04 0.1 70 "LAT" 0.2585534044784 0.558552856500158 0.162149594294849 0.350123588129999 0.498129524760631 0.557175583369701 0.313883899011749 0.350698225384955 0.756682929239031 0.557604340157325 0.476033493306599 0.350543751267714 0.999570859938909 0.999457463178181 0.999496168789533 0.000429140061091217 0.000542536821819324 0.000503831210467006 3601
5656 184509 1 3 0.25 1e-04 0.1 70 "LAT" 0.259577802101302 0.563782794665986 0.158915792503067 0.344852456919853 0.491359307665012 0.556717035654267 0.312499312089518 0.351662977998651 0.750937109766314 0.558844972843661 0.471415104592585 0.349638248870532 0.999764963538036 0.999826704502704 0.999805395221271 0.000235036461963663 0.000173295497296365 0.000194604778729347 3601
5657 386866 2 3 0.25 1e-04 0.1 70 "LAT" 0.257228030744055 0.567231693372217 0.154896139353842 0.34134142088523 0.493500658744193 0.553379795884416 0.318457052376889 0.354892449979975 0.750728689488248 0.557723518783052 0.473353191730731 0.350664897351692 0.999814540578873 0.999805424529855 0.999808539553685 0.000185459421126968 0.000194575470145473 0.000191460446314589 3601
5658 760748 3 3 0.25 1e-04 0.1 70 "LAT" 0.26151311473133 0.559536855120959 0.163264817406269 0.349116520370878 0.488809352541652 0.555105631222246 0.313073574596258 0.353274919809823 0.750322467272982 0.556351444965351 0.476338392002528 0.352138290845165 0.999804955735524 0.99981336390018 0.999810436683096 0.000195044264475964 0.000186636099819928 0.000189563316903676 3601
5659 408475 4 3 0.25 1e-04 0.1 70 "LAT" 0.258876236707158 0.564954230822396 0.157549282288094 0.343628817783271 0.492236963592846 0.553069450542728 0.317809655682207 0.355046486933381 0.751113200300005 0.556887942577738 0.475358937970301 0.351394709380337 0.999758705911756 0.999294689756299 0.99945420449789 0.000241294088243974 0.000705310243701005 0.000545795502110228 3601
5660 1282236 5 3 0.25 1e-04 0.1 70 "LAT" 0.25943895388582 0.55892463849112 0.16246789499007 0.349733900030242 0.488725443355022 0.552857019420304 0.316444284220223 0.355598058752855 0.748164397240842 0.554670492934931 0.478912179210293 0.353870409828414 0.99979624327957 0.999813908227138 0.999807790780161 0.000203756720429839 0.000186091772862095 0.000192209219839049 3601
5661 661239 1 0.05 0.5 1e-04 0.1 70 "LAT" 0.257804637098489 0.562842233779675 0.158428841993168 0.345784861572515 0.500150582103591 0.557459828738978 0.314734155188459 0.35041574750001 0.75795521920208 0.559255820209613 0.473162997181628 0.348873848349356 0.999866624210037 0.999831491811783 0.999843421362961 0.000133375789963319 0.000168508188216657 0.000156578637038729 3601
5662 1090885 2 0.05 0.5 1e-04 0.1 70 "LAT" 0.257896059396965 0.56070102723289 0.160113234415722 0.347918397279322 0.500169620204323 0.5602718439237 0.310597711729909 0.347575011171328 0.758065679601289 0.560401183146298 0.47071094614563 0.347708566651101 0.999885403232198 0.999884752731842 0.999884973841569 0.000114596767802089 0.00011524726815844 0.000115026158431234 3601
5663 459472 3 0.05 0.5 1e-04 0.1 70 "LAT" 0.257150096924882 0.56234297862286 0.158412703754872 0.346307442390872 0.502595375034841 0.560825088760059 0.311327925973606 0.347059695956465 0.759745471959724 0.561309801694251 0.469740629728478 0.346834050876128 0.999881250558381 0.999881425123148 0.999881366100368 0.000118749441618561 0.000118574876852337 0.00011863389963184 3601
5664 495047 4 0.05 0.5 1e-04 0.1 70 "LAT" 0.25961404407348 0.562676063590151 0.159710619882608 0.345953418007506 0.500247997210828 0.56032659314637 0.310647637813176 0.347549566350102 0.759862041284308 0.561105041184278 0.470358257695783 0.34702790227327 0.999854602864359 0.999855878058877 0.999855442885403 0.000145397135641358 0.000144121941123334 0.000144557114596682 3601
5665 625516 5 0.05 0.5 1e-04 0.1 70 "LAT" 0.25629004296049 0.565323661430228 0.15567164286957 0.343251655297779 0.503242934069662 0.562730813338118 0.308981303777911 0.345066377970434 0.759532977030152 0.563579882681298 0.464652946647481 0.344479250328805 0.99988113639498 0.999885068287522 0.999883743193863 0.000118863605020471 0.000114931712477994 0.000116256806136704 3601
5666 1100186 1 3 0.5 1e-04 0.1 70 "LAT" 0.25800701668629 0.564761126347932 0.157167796372426 0.343850419185512 0.494325789791885 0.556895944759499 0.313703993372697 0.351180883030022 0.752332806478175 0.559309176615734 0.470871789745123 0.34895941303587 0.999887026165921 0.999882649297674 0.999884147332794 0.000112973834079101 0.000117350702326235 0.000115852667206527 3601
5667 179626 2 3 0.5 1e-04 0.1 70 "LAT" 0.257412045597551 0.563801782254428 0.157593898547757 0.344823283239139 0.492968267724558 0.553747663025624 0.317771250530269 0.3547662853513 0.750380313322109 0.556870298884602 0.475365149078026 0.351697404595025 0.999885747792549 0.999880386156495 0.99988222197911 0.00011425220745133 0.000119613843504844 0.000117778020890278 3601
5668 527090 3 3 0.5 1e-04 0.1 70 "LAT" 0.256894689104774 0.562016307605246 0.158545312943517 0.346631320594238 0.493697711962946 0.555707823995492 0.31531605121792 0.352573957054035 0.75059240106772 0.557542202662043 0.473861364161437 0.350879741644323 0.999883023492448 0.999883217941908 0.999883151493538 0.000116976507552197 0.000116782058091708 0.000116848506462016 3601
5669 568271 4 3 0.5 1e-04 0.1 70 "LAT" 0.258328030764817 0.563706548154397 0.158157540372332 0.34490063789066 0.48993092963566 0.550118316639524 0.321433481900631 0.358548505467044 0.748258960400477 0.554418854072617 0.479591022272964 0.354246607323618 0.999872884837428 0.999882339338157 0.999879082808466 0.000127115162571756 0.000117660661843044 0.000120917191534359 3601
5670 32542 5 3 0.5 1e-04 0.1 70 "LAT" 0.258046766295457 0.55723100894541 0.162892422722531 0.351454532345652 0.490678589451981 0.553693346726583 0.316025635304656 0.354386474628031 0.748725355747438 0.554591567172844 0.478918058027187 0.353708427228387 0.999865346994955 0.999877953374423 0.999873614447195 0.000134653005045096 0.000122046625576586 0.000126385552804928 3601
5671 752620 1 0.05 0 1e-04 0.2 70 "LAT" 0.258359492841063 0.561311832248992 0.159913492743169 0.347364585847495 0.499304498360008 0.557496817207109 0.31337665963178 0.349621603737616 0.757663991201071 0.558765815709892 0.473290152374949 0.348881657583895 0.979610519858942 0.975009937688654 0.97657520994262 0.0203894801410581 0.0249900623113458 0.02342479005738 887
5672 285973 2 0.05 0 1e-04 0.2 70 "LAT" 0.257147426927946 0.563812880949182 0.157344215780311 0.344798316596604 0.502636427393906 0.562180151351701 0.308688435072809 0.344883589742691 0.759783854321852 0.562709239560476 0.46603265085312 0.344877411967276 0.97671162124531 0.987973526885 0.984169012662347 0.0232883787546902 0.0120264731149997 0.0158309873376526 2929
5673 353980 3 0.05 0 1e-04 0.2 70 "LAT" 0.259035928556879 0.558485622410925 0.162503731377351 0.350183773945027 0.49741735806554 0.558544976888799 0.310560698346448 0.348438589248445 0.756453286622419 0.55849934456229 0.4730644297238 0.349061970232396 0.999639197920697 0.999522403061048 0.999562329512037 0.000360802079303278 0.000477596938951827 0.000437670487963163 3601
5674 1025485 4 0.05 0 1e-04 0.2 70 "LAT" 0.25864201056904 0.562542964754646 0.1591770722015 0.346093477522068 0.500502007512028 0.560909350868887 0.309176211899217 0.346168954542347 0.759144018081069 0.561440780446808 0.468353284100717 0.346167530913257 0.985171151333026 0.987870387005254 0.986952464813349 0.014828848666974 0.0121296129947456 0.0130475351866511 1250
5675 372113 5 0.05 0 1e-04 0.2 70 "LAT" 0.258527329350825 0.560706079909778 0.160559117623858 0.34796080850103 0.499294609741203 0.560150110652144 0.309859347841366 0.347166460561513 0.757821939092029 0.560309601053043 0.470418465465224 0.347467682017643 0.822748371630459 0.804393994915288 0.810646249768235 0.177251628369541 0.195606005084712 0.189353750231765 647
5676 128097 1 3 0 1e-04 0.2 70 "LAT" 0.255593473011598 0.558983515240469 0.160055217371257 0.349677247229304 0.494424528823525 0.554712465873821 0.315897413582485 0.35236222894804 0.750018001835122 0.555892960509783 0.475952630953742 0.351726191973949 0.999638311291748 0.99961206908952 0.999620989905505 0.000361688708251851 0.000387930910480233 0.000379010094495103 3601
5677 1075392 2 3 0 1e-04 0.2 70 "LAT" 0.263187671677983 0.562432657377467 0.162179650719096 0.346248831396757 0.487525748852563 0.555628211366597 0.310768214222853 0.351745534214548 0.750713420530546 0.557682397330829 0.472947864941949 0.350158718632863 0.999383913912569 0.99883636596453 0.999027834724021 0.000616086087430543 0.00116363403547011 0.000972165275978734 2807
5678 1011696 3 3 0 1e-04 0.2 70 "LAT" 0.257866298015806 0.562606032801219 0.158737098530858 0.345996638207575 0.491702325104458 0.55338487444205 0.316543912254756 0.354179807116955 0.749568623120264 0.556273812439695 0.475281010785614 0.351656049692243 0.999452264977367 0.999651993888951 0.99958346779145 0.000547735022632453 0.000348006111049205 0.000416532208550178 3601
5679 1216158 4 3 0 1e-04 0.2 70 "LAT" 0.255476588989783 0.560540751412485 0.158870736076447 0.348118444005644 0.49293950318778 0.553783771580991 0.317070666163321 0.353827613139561 0.748416092177563 0.555691696106946 0.475941402239768 0.35229419015893 0.999629635275278 0.996954623215483 0.997865657228576 0.00037036472472182 0.00304537678451696 0.00213434277142368 2446
5680 1273789 5 3 0 1e-04 0.2 70 "LAT" 0.260512301406198 0.557468021170769 0.164278531287754 0.351181901233158 0.488615872777565 0.554646324315692 0.312232321950603 0.352652192591287 0.749128174183763 0.555327724043165 0.476510853238357 0.352449169160154 0.999337907897749 0.99963058823878 0.999529004064989 0.000662092102251347 0.000369411761219622 0.00047099593501125 3601
5681 98841 1 0.05 0.25 1e-04 0.2 70 "LAT" 0.258940679607814 0.565389561917672 0.157269259221701 0.343226658222107 0.501765224156139 0.562389508242749 0.307837306783262 0.344674363992031 0.760705903763954 0.563388646498939 0.465106566004963 0.344201922729637 0.99979316949666 0.999822422334886 0.999812485451758 0.000206830503339943 0.000177577665113561 0.000187514548242198 3601
5682 330241 2 0.05 0.25 1e-04 0.2 70 "LAT" 0.262470195596563 0.563034459894631 0.161167911038743 0.345595133298465 0.496692709514875 0.561218047485171 0.306377485307331 0.345802298202949 0.759162905111438 0.5618261387911 0.467545396346074 0.345749535891954 0.999807466211653 0.999810889347259 0.999809708131553 0.000192533788346827 0.000189110652740499 0.00019029186844737 3601
5683 658797 3 0.05 0.25 1e-04 0.2 70 "LAT" 0.259244691994257 0.567910860615555 0.155554312517241 0.340630074350247 0.500932938162091 0.561766104090711 0.308247412407495 0.345286046871956 0.760177630156348 0.563821413974289 0.463801724924736 0.343734809925 0.999828920499967 0.999809197966567 0.999815906992699 0.000171079500033454 0.000190802033433512 0.000184093007301003 3601
5684 66097 4 0.05 0.25 1e-04 0.2 70 "LAT" 0.259377577935768 0.563673727569909 0.158817711780498 0.34491166727373 0.498764665604583 0.560100596746172 0.309280733616391 0.346921672962679 0.758142243540351 0.561282093271161 0.468098445396889 0.346273057654344 0.999805409973937 0.999705371851497 0.999739522542731 0.000194590026062624 0.000294628148502881 0.000260477457269475 3601
5685 999538 5 0.05 0.25 1e-04 0.2 70 "LAT" 0.256840707165997 0.563064977566773 0.157683007205157 0.345546400403604 0.502295260244754 0.560625430553598 0.310664045825534 0.34640556460453 0.759135967410751 0.561425828444454 0.468347053030692 0.346138427187849 0.999815147416409 0.999712161832486 0.999746934710868 0.000184852583591091 0.000287838167514356 0.000253065289132351 3601
5686 751837 1 3 0.25 1e-04 0.2 70 "LAT" 0.263646027454726 0.561110938916499 0.163376266554292 0.347573652013366 0.487580921702408 0.556428755882516 0.309321714894534 0.350879140875198 0.751226949157135 0.557768549049885 0.472697981448826 0.350032266143285 0.999803883742124 0.999820987527663 0.999814998577327 0.000196116257875877 0.000179012472337193 0.0001850014226729 3601
5687 891509 2 3 0.25 1e-04 0.2 70 "LAT" 0.259725245501824 0.563147172539958 0.159438372151983 0.345486447841784 0.490714398790052 0.552576196866025 0.3170579154209 0.354976807472111 0.750439644291876 0.555902285794138 0.476496287572883 0.352033087682956 0.999813993601827 0.999802326935408 0.999806352787246 0.000186006398172612 0.000197673064591628 0.00019364721275402 3601
5688 152337 3 3 0.25 1e-04 0.2 70 "LAT" 0.25927656248565 0.564663206689275 0.158087494187083 0.343932911078174 0.489111255230577 0.55098772830022 0.318790521793769 0.356731409349125 0.748387817716227 0.555352999814126 0.476878015980852 0.352682241259219 0.999816359987912 0.999811269649198 0.999813027434144 0.000183640012088209 0.000188730350802324 0.000186972565856021 3601
5689 962665 4 3 0.25 1e-04 0.2 70 "LAT" 0.261802860343571 0.567240518804899 0.157637006091644 0.341295845609163 0.488090176288618 0.552480117636711 0.315409810353129 0.354937019154765 0.749893036632188 0.557255645869209 0.473046816444773 0.350558633179402 0.999821269131955 0.998199587200061 0.998763676510524 0.000178730868045332 0.00180041279993856 0.00123632348947571 654
5690 786568 5 3 0.25 1e-04 0.2 70 "LAT" 0.261106519342807 0.563625283177023 0.159970642740313 0.344994481889762 0.488488054846915 0.553293942639208 0.314940244247838 0.354477764368999 0.749594574189722 0.556570231204081 0.47491088698815 0.351509552840593 0.999812151534583 0.999821606142263 0.999818321543572 0.000187848465416925 0.000178393857736728 0.000181678456428476 3601
5691 956811 1 0.05 0.5 1e-04 0.2 70 "LAT" 0.256812552549102 0.569097493590214 0.153240649189186 0.339420070304393 0.504450498969792 0.564324432704979 0.306620625230275 0.342672899054583 0.761263051518894 0.565895883451816 0.459861274419462 0.34161162262544 0.999883005780206 0.999880850572545 0.999881575939985 0.000116994219794084 0.000119149427454534 0.000118424060014979 3601
5692 1024217 2 0.05 0.5 1e-04 0.2 70 "LAT" 0.256994482559275 0.563842327447822 0.157235065229273 0.344764525808394 0.502257474423478 0.561072762153266 0.31000253724065 0.345972747880077 0.759251956982753 0.561980184523735 0.467237602469923 0.3455924250501 0.999882964990464 0.999883329852049 0.999883206605408 0.000117035009536213 0.000116670147951203 0.000116793394591734 3601
5693 882879 3 0.05 0.5 1e-04 0.2 70 "LAT" 0.255094398598066 0.562334872066134 0.157164770770265 0.346278534123415 0.503673329102387 0.560682287622295 0.311401790777515 0.346295158375239 0.758767727700453 0.561218094672941 0.46856656154778 0.346308545512006 0.999857356948055 0.999723812074487 0.999768621518711 0.000142643051945308 0.000276187925512863 0.000231378481289356 3601
5694 142521 4 0.05 0.5 1e-04 0.2 70 "LAT" 0.25893457891881 0.562670030205922 0.159254873367959 0.345880971437883 0.497326467670715 0.559003754638453 0.309955260924733 0.347954902231749 0.756261046589525 0.560230970590525 0.469210134292692 0.347270610742117 0.999814177996438 0.999869384517144 0.999850524790347 0.000185822003562064 0.000130615482856069 0.000149475209652715 3601
5695 643986 5 0.05 0.5 1e-04 0.2 70 "LAT" 0.261468292171942 0.564651224161912 0.159354656202039 0.343959555927841 0.497852226061509 0.561236563792187 0.307121836043081 0.345768645450984 0.75932051823345 0.56236968429588 0.46647649224512 0.345186490707335 0.999870322507605 0.999853395527668 0.999859211449529 0.000129677492395068 0.000146604472332028 0.00014078855047068 3601
5696 353198 1 3 0.5 1e-04 0.2 70 "LAT" 0.258911699279841 0.56044975550993 0.1610545950408 0.348197439034665 0.491965592748426 0.555465071175717 0.313848860290365 0.352262556566539 0.750877292028267 0.556880855277415 0.474903455331164 0.351176773101958 0.999885339420412 0.999879313507554 0.99988138748522 0.000114660579588155 0.00012068649244597 0.000118612514780435 3601
5697 1272811 2 3 0.5 1e-04 0.2 70 "LAT" 0.259534110023623 0.562188022543181 0.160063962751094 0.346407564771577 0.495134555482133 0.559992009945759 0.307901962605355 0.346874284815638 0.754668665505756 0.560532527210645 0.467965925356449 0.346927506645778 0.999883228067175 0.99988420708334 0.999883871139217 0.000116771932824925 0.000115792916659549 0.000116128860782612 3601
5698 691225 3 3 0.5 1e-04 0.2 70 "LAT" 0.259050842239906 0.565355695997544 0.157356159968652 0.34319642936672 0.495629401380321 0.558520103392257 0.310249436697638 0.348334073112231 0.754680243620227 0.560682173596111 0.46760559666629 0.346750438672151 0.999885930590444 0.99988195667894 0.999883316748155 0.000114069409556378 0.000118043321060072 0.000116683251844829 3601
5699 1299676 4 3 0.5 1e-04 0.2 70 "LAT" 0.259900439785479 0.568722917661036 0.155357463171325 0.339822113101448 0.490238010552245 0.552266155461321 0.317527551149986 0.355414963837318 0.750138450337724 0.557618401200316 0.472885014321311 0.350370999703216 0.999742763766576 0.999870722098743 0.999826552099464 0.000257236233424154 0.000129277901257403 0.000173447900536005 3601
5700 336647 5 3 0.5 1e-04 0.2 70 "LAT" 0.259053869747356 0.563969611241582 0.158499901295145 0.344578272858701 0.489253149376046 0.552093067139236 0.317478892660188 0.355874618846548 0.748307019123402 0.555844515192119 0.475978793955333 0.352340119178329 0.99988371082067 0.999879962414683 0.999881256650759 0.000116289179330047 0.000120037585316874 0.000118743349241266 3601
5701 659163 1 0.05 0 1e-04 0.3 70 "LAT" 0.260816396834178 0.564387541358833 0.159146032419585 0.344237587393657 0.499917006494844 0.565158109790508 0.301939342575713 0.340946854826298 0.760733403329022 0.564868472795375 0.461085374995298 0.342101057558288 0.989773800084626 0.988948237562267 0.989230595864382 0.0102261999153743 0.0110517624377329 0.0107694041356179 3045
5702 278280 2 0.05 0 1e-04 0.3 70 "LAT" 0.255692624627039 0.562865538867188 0.157139135372132 0.345766507088702 0.502081777416859 0.559072313970825 0.311951140285011 0.347070849999702 0.757774402043898 0.560318265686357 0.469090275657143 0.346661209821128 0.999462547250809 0.999496515237438 0.999485089903846 0.000537452749191045 0.000503484762561536 0.000514910096153728 3601
5703 994166 3 0.05 0 1e-04 0.3 70 "LAT" 0.263343659201386 0.564351092785086 0.160695262535954 0.344262212774339 0.496093790693398 0.562003337084674 0.304045222961036 0.344142489041799 0.759437449894784 0.562792312658049 0.46474048549699 0.344206934583579 0.992264364536447 0.987193735590474 0.988947004516361 0.00773563546355321 0.0128062644095259 0.0110529954836387 1368
5704 1205337 4 0.05 0 1e-04 0.3 70 "LAT" 0.264811135631856 0.565207760074858 0.160950414796867 0.343384409249189 0.493779608868901 0.5617799471036 0.302921684212986 0.344260947075095 0.758590744500757 0.562951941452078 0.463872099009853 0.343976279802088 0.999637491331919 0.99963764871668 0.999637593947315 0.000362508668080854 0.000362351283320218 0.000362406052684984 3601
5705 585716 5 0.05 0 1e-04 0.3 70 "LAT" 0.262243353224526 0.565187819685207 0.159388405631839 0.343387490582949 0.495812850904742 0.559362859804255 0.307716117868551 0.346770420989858 0.758056204129268 0.561327572321264 0.46710452350039 0.345644954724276 0.996482671758178 0.995481398859017 0.995826595372986 0.00351732824182187 0.0045186011409828 0.00417340462701368 3170
5706 984570 1 3 0 1e-04 0.3 70 "LAT" 0.255955404507312 0.565205310743743 0.155624494828049 0.343431221602852 0.49481087794191 0.55622716897667 0.313361423947455 0.350021478404481 0.750766282449222 0.55897215210897 0.468985918775504 0.348091299568834 0.999703795810619 0.999536611083423 0.99959337725239 0.000296204189381498 0.000463388916577302 0.00040662274760971 3601
5707 1247445 2 3 0 1e-04 0.3 70 "LAT" 0.259947659381509 0.563409137851179 0.159469214025706 0.345220760577996 0.490610325113803 0.554112544096162 0.314010299922019 0.352558293111348 0.750557984495312 0.556944051173422 0.473479513947725 0.350412929398178 0.927042622807748 0.98899197003715 0.967613985485069 0.0729573771922518 0.0110080299628504 0.0323860145149309 3055
5708 793980 3 3 0 1e-04 0.3 70 "LAT" 0.26172700212789 0.565060841501623 0.159207264303227 0.343544257514268 0.488662178350593 0.556536725235738 0.309346716409135 0.349892200663384 0.750389180478483 0.559191975955801 0.468553980712362 0.348001032982345 0.999456060845124 0.993492796155368 0.99556496290162 0.000543939154876165 0.0065072038446318 0.0044350370983804 645
5709 674710 4 3 0 1e-04 0.3 70 "LAT" 0.258376731033771 0.565804639826454 0.156662368559899 0.342772533273969 0.489540532484172 0.550722245294828 0.3180997019491 0.355655412746665 0.747917263517943 0.555584634368444 0.474762070508999 0.351548081521256 0.999616758219631 0.9987939597808 0.999076821079602 0.000383241780369276 0.00120604021919971 0.000923178920397688 1367
5710 50164 5 3 0 1e-04 0.3 70 "LAT" 0.258694539069939 0.561444576103755 0.160145055650745 0.347226297304 0.492060572185662 0.557225740204999 0.310330317150897 0.349262925928183 0.7507551112556 0.558370276571061 0.470475372801642 0.348879392242308 0.999459532518755 0.999581385417168 0.99953952411607 0.000540467481244698 0.000418614582832005 0.000460475883929561 3601
5711 338699 1 0.05 0.25 1e-04 0.3 70 "LAT" 0.258176921087328 0.562088016018938 0.15923586062381 0.346542593887478 0.500406453114196 0.560504638158559 0.308864339573325 0.345676563586215 0.758583374201524 0.561027520139916 0.468100200197135 0.345985918989664 0.999817057324343 0.999807731670893 0.999810896848864 0.000182942675657303 0.000192268329107039 0.000189103151136258 3601
5712 473542 2 0.05 0.25 1e-04 0.3 70 "LAT" 0.259045379557736 0.562327749039449 0.159613277769744 0.346310447034721 0.49882113998235 0.55970513471763 0.309041524988752 0.346419804852259 0.757866519540086 0.560575604827827 0.468654802758497 0.346405951719953 0.999844500586016 0.999819015215604 0.99982770035278 0.00015549941398414 0.000180984784395868 0.000172299647219618 3601
5713 404121 3 0.05 0.25 1e-04 0.3 70 "LAT" 0.258858134221856 0.56438689649236 0.157899827350425 0.344158713629348 0.499459063959482 0.559467109127221 0.309808229818958 0.346717967390077 0.758317198181339 0.561115165764402 0.467708057169383 0.345871165524991 0.999382815074221 0.999740321611193 0.999618675301835 0.000617184925779376 0.000259678388806853 0.000381324698165008 3601
5714 1136973 4 0.05 0.25 1e-04 0.3 70 "LAT" 0.257426319053192 0.563097755104068 0.158024971576907 0.34550964493362 0.499429116386973 0.558440858656169 0.311290891793851 0.347656785114781 0.756855435440165 0.559988677413152 0.469315863370758 0.346958072883006 0.999755177570211 0.999795213613254 0.999781641748716 0.000244822429788805 0.000204786386745656 0.000218358251283912 3601
5715 850095 5 0.05 0.25 1e-04 0.3 70 "LAT" 0.257253874139498 0.565515140494248 0.156144336900576 0.343079166830736 0.500837158932991 0.561399482819252 0.307846022464963 0.344638981708731 0.758091033072489 0.562758916496061 0.463990359365538 0.344142596144538 0.999826348502303 0.999814865388083 0.999818749325052 0.000173651497697407 0.000185134611917305 0.000181250674948237 3601
5716 296292 1 3 0.25 1e-04 0.3 70 "LAT" 0.25726042343218 0.560343548607271 0.160083140894377 0.348320913306925 0.490789980959828 0.553842178162023 0.314827293807152 0.352910368627627 0.748050404392008 0.555689848472194 0.474910434701529 0.351735724047442 0.999816132173086 0.999785803406257 0.999796201083548 0.000183867826913857 0.000214196593743059 0.000203798916452035 3601
5717 789272 2 3 0.25 1e-04 0.3 70 "LAT" 0.25912055149907 0.568329120068475 0.155211712049116 0.34022523366732 0.493740326025942 0.557254506908264 0.310409843196016 0.348587459593262 0.752860877525012 0.560791606601256 0.465621555245133 0.345973148556111 0.99928005409825 0.999818932810335 0.999634331727111 0.000719945901749593 0.000181067189664752 0.000365668272888998 3601
5718 481300 3 3 0.25 1e-04 0.3 70 "LAT" 0.262512084758007 0.565752333321603 0.159184924230079 0.342833072894511 0.488276604883911 0.554835279948478 0.310989451125842 0.351462960775523 0.750788689641919 0.558343762177732 0.470174375355921 0.348751803609435 0.999815197048709 0.999778208425672 0.999791087048248 0.00018480295129091 0.000221791574328399 0.000208912951751601 3601
5719 893648 4 3 0.25 1e-04 0.3 70 "LAT" 0.260366343173287 0.560583677805326 0.161794275268974 0.348066896483082 0.492605230540012 0.558685350366239 0.307400486873726 0.347222475247878 0.752971573713299 0.559116086256327 0.4691947621427 0.34773910201805 0.999812602317362 0.999816029597611 0.999814848264958 0.00018739768263805 0.000183970402388626 0.00018515173504218 3601
5720 415878 5 3 0.25 1e-04 0.3 70 "LAT" 0.264689761885233 0.565462202497705 0.160730593521676 0.343128669399193 0.485693269254038 0.554272822998307 0.310075852886311 0.351977455300376 0.750383031139271 0.557881061808198 0.470806446407987 0.349193288564096 0.999801234256311 0.999565009296806 0.999647978595655 0.000198765743689096 0.00043499070319439 0.000352021404344941 3601
5721 238774 1 0.05 0.5 1e-04 0.3 70 "LAT" 0.262163891216945 0.567782208159742 0.157421527870564 0.340737851780952 0.497337547027575 0.562763322892891 0.303745791861973 0.343290407660389 0.75950143824452 0.564449403699875 0.461167319732537 0.342451212320516 0.999775034369753 0.99986279280309 0.999832600243335 0.000224965630247132 0.00013720719690966 0.000167399756665102 3601
5722 275549 2 0.05 0.5 1e-04 0.3 70 "LAT" 0.258345357017261 0.56286789832035 0.158740841903071 0.345772832935472 0.501159203080038 0.561988033286239 0.307195576870699 0.344137980546707 0.759504560097299 0.562259103690762 0.465936418773769 0.344721529763205 0.999880518952852 0.999881029562509 0.999880856348532 0.000119481047148251 0.000118970437491202 0.000119143651468065 3601
5723 284685 3 0.05 0.5 1e-04 0.3 70 "LAT" 0.260645838268145 0.564700971481588 0.158792793123422 0.343899304053517 0.498340034676795 0.561551661764381 0.306034365235155 0.344473036962781 0.758985872944941 0.562609140375182 0.464827158358578 0.344296552395483 0.999882167751914 0.999882209949949 0.999882195503849 0.000117832248086108 0.000117790050050496 0.000117804496150749 3601
5724 1033209 4 0.05 0.5 1e-04 0.3 70 "LAT" 0.26124798287466 0.562846996855789 0.160569179310385 0.345757455322673 0.495232914786142 0.558472118992882 0.308586242492221 0.347634219790712 0.756480897660803 0.559956561665646 0.469155421802605 0.3470082979855 0.999887606363114 0.999879049241587 0.999881994823768 0.000112393636885833 0.000120950758412921 0.000118005176231981 3601
5725 269337 5 0.05 0.5 1e-04 0.3 70 "LAT" 0.260415757003645 0.562885909867336 0.160040124932386 0.345746441176585 0.497692665227966 0.560599039358138 0.307061728916385 0.345470676767516 0.75810842223161 0.561357191556562 0.467101853848771 0.34559044378164 0.999880546686165 0.999872423544882 0.999875205608469 0.000119453313835433 0.000127576455118211 0.000124794391530801 3601
5726 225017 1 3 0.5 1e-04 0.3 70 "LAT" 0.257556861985285 0.563615160215562 0.157767101182699 0.345001756461899 0.491292666320386 0.553839071908667 0.315420743899091 0.353071952266965 0.748849528305671 0.556861550720666 0.47318784508179 0.350648191673558 0.999825093671326 0.999877232623084 0.999859362307217 0.000174906328674268 0.000122767376916232 0.000140637692783318 3601
5727 546153 2 3 0.5 1e-04 0.3 70 "LAT" 0.261826389095428 0.565560217953525 0.158907957173933 0.342970860321888 0.487937305016087 0.552713807329067 0.313987218881308 0.353662152726137 0.749763694111515 0.556845015579749 0.47289517605524 0.350282981278025 0.999883574510802 0.999746888425479 0.999794410648198 0.000116425489198133 0.000253111574520635 0.000205589351802224 3601
5728 921169 3 3 0.5 1e-04 0.3 70 "LAT" 0.26170322261006 0.560166481663829 0.162936141449018 0.348449617432443 0.484964009821002 0.552142960661789 0.312870210881998 0.354103176370193 0.746667232431062 0.554666155687409 0.475806352331016 0.352410990004246 0.99988188033215 0.999875566647433 0.999877771042436 0.000118119667850214 0.000124433352566944 0.000122228957563983 3601
5729 529156 4 3 0.5 1e-04 0.3 70 "LAT" 0.256451424715937 0.558722956993542 0.160738854974087 0.349952877361027 0.49038051622087 0.550895653491247 0.318354180583548 0.355419920624061 0.746831940936807 0.55323990457417 0.479093035557635 0.353889301176375 0.999882468898647 0.999884998663864 0.999884133337941 0.000117531101352712 0.000115001336136075 0.000115866662059338 3601
5730 237767 5 3 0.5 1e-04 0.3 70 "LAT" 0.255960599353438 0.558318248745746 0.160746877611832 0.350278583248278 0.493825278294943 0.555436260525095 0.312837781757334 0.350371286737881 0.74978587764838 0.556185044680548 0.473584659369166 0.350572891601686 0.99986778064444 0.999785952259639 0.99981379061761 0.000132219355560056 0.000214047740361074 0.000186209382389644 3601
5731 4687 1 0.05 0 1e-04 0.4 70 "LAT" 0.261596024719124 0.564250377434395 0.159731419669658 0.3443456260569 0.495718666991731 0.55979871821551 0.306077864757446 0.345226434386395 0.757314691710855 0.56131096344581 0.465809284427104 0.344940687329432 0.999530314095505 0.999553960855662 0.999545828024332 0.00046968590449512 0.000446039144338493 0.000454171975667805 3601
5732 1295679 2 0.05 0 1e-04 0.4 70 "LAT" 0.255669665044655 0.563848659161338 0.156422026026808 0.344772222796118 0.501751657083299 0.559727270750907 0.309983802588647 0.345338233049875 0.757421322127954 0.561081553185237 0.466405828615455 0.345178006688013 0.999569466054381 0.999613087675472 0.99959842665847 0.000430533945618776 0.00038691232452799 0.000401573341530038 3601
5733 208208 3 0.05 0 1e-04 0.4 70 "LAT" 0.256333811303482 0.563384595754203 0.157137783335237 0.34523338038445 0.501795128999433 0.561431475588357 0.307433708175412 0.343633151017181 0.758128940302915 0.562073868529167 0.464571491510649 0.34418939570943 0.999551091393891 0.999584214052162 0.999573058871787 0.000448908606108724 0.000415785947838277 0.000426941128213418 3601
5734 307738 4 0.05 0 1e-04 0.4 70 "LAT" 0.257612216588955 0.568977767469943 0.153808131785371 0.33958907332933 0.501130195384322 0.562152583251181 0.305968767133129 0.342846879589154 0.758742411973277 0.564423026610052 0.4597768989185 0.341777819885184 0.99887085539237 0.999463767576007 0.999263411003259 0.00112914460762998 0.00053623242399284 0.000736588996741355 3601
5735 218410 5 0.05 0 1e-04 0.4 70 "LAT" 0.257649284592927 0.563015167915796 0.158252075291568 0.345626799462353 0.500393736833728 0.561669267412928 0.306315687156764 0.343415817190547 0.758043021426655 0.562100800900636 0.464567762448332 0.344191148521566 0.969960816821962 0.978873059051092 0.975855503226906 0.030039183178038 0.0211269409489077 0.0241444967730937 1608
5736 869420 1 3 0 1e-04 0.4 70 "LAT" 0.258575166795034 0.563823900720933 0.15821348859454 0.344845697702807 0.489090321463748 0.550885418941 0.317424922081797 0.355087793904881 0.747665488258782 0.555002771140825 0.475638410676337 0.351906448512474 0.998735966380236 0.984013454673507 0.989079654455724 0.0012640336197638 0.0159865453264932 0.0109203455442759 1484
5737 1214064 2 3 0 1e-04 0.4 70 "LAT" 0.260821756081447 0.56022577981863 0.162334646337682 0.348467172228796 0.486993974291236 0.552178141893049 0.313495805776644 0.353133943816193 0.747815730372683 0.554626289239573 0.475830452114326 0.351865709044199 0.999634232854436 0.999504661052135 0.99954963160767 0.00036576714556451 0.000495338947865055 0.000450368392329883 3601
5738 616224 3 3 0 1e-04 0.4 70 "LAT" 0.259012523066889 0.567315663722637 0.155951135152454 0.341240955329756 0.489307141721376 0.552306551778592 0.315024328877904 0.353337761900204 0.748319664788265 0.557090737124064 0.470975464030358 0.349560577510154 0.999567713045833 0.998526675621356 0.998885017083304 0.000432286954166908 0.00147332437864427 0.00111498291669617 2208
5739 874314 4 3 0 1e-04 0.4 70 "LAT" 0.256311264741332 0.559641169181369 0.160028484616683 0.349030768771494 0.491062562000072 0.554475255391621 0.312740981878342 0.350886063960139 0.747373826741404 0.555873536113804 0.472769466495024 0.350630851692323 0.999635956431717 0.999669581943529 0.999658100188309 0.000364043568282958 0.000330418056471265 0.000341899811691113 3601
5740 1062794 5 3 0 1e-04 0.4 70 "LAT" 0.260523342790296 0.561917199861097 0.160892871020707 0.346725894354569 0.487240917818613 0.552013660208446 0.3144514653627 0.353823777244901 0.747764260608909 0.555080272892026 0.475344336383407 0.351742342984596 0.999676000506104 0.99961089050872 0.999633471012809 0.000323999493895619 0.000389109491280348 0.000366528987191315 3601
5741 16081 1 0.05 0.25 1e-04 0.4 70 "LAT" 0.260778349637227 0.566379529111721 0.157642533557104 0.342221390746136 0.497514757257094 0.560665712485907 0.305898468209935 0.344387248100321 0.758293106894321 0.562592893098423 0.463541001767039 0.343672346225632 0.999781720871605 0.999798433584605 0.999792711946188 0.000218279128394578 0.000201566415395144 0.000207288053812283 3601
5742 824933 2 0.05 0.25 1e-04 0.4 70 "LAT" 0.25884752699648 0.562382231486957 0.159421288888801 0.346223137883741 0.498241888825765 0.560845637085361 0.306111746290551 0.344189218682482 0.757089415822245 0.561341856833887 0.465533035179351 0.344911331434017 0.999748335941827 0.999767195314987 0.999760772277172 0.000251664058172588 0.000232804685012606 0.000239227722827775 3601
5743 16512 3 0.05 0.25 1e-04 0.4 70 "LAT" 0.255234517996289 0.56367195725832 0.156257595758801 0.344951336529062 0.501336529548426 0.55864371881129 0.311138360247744 0.346328957274405 0.756571047544714 0.560308759100489 0.467395956006545 0.345887871427417 0.999749197430725 0.999521319595776 0.999597844649519 0.000250802569275232 0.000478680404223721 0.000402155350481365 3601
5744 1255838 4 0.05 0.25 1e-04 0.4 70 "LAT" 0.258698807017083 0.562937720867425 0.158926046413648 0.345654156528679 0.498090006907375 0.559570155638268 0.307793149858138 0.345413917670432 0.756788813924458 0.560692999130179 0.466719196271786 0.345519082252063 0.999665452208162 0.999553850180549 0.999591839238598 0.000334547791837758 0.000446149819450757 0.000408160761401657 3601
5745 669033 5 0.05 0.25 1e-04 0.4 70 "LAT" 0.256664641756282 0.566157390715763 0.155283261232536 0.342427137657246 0.502336544671285 0.562498320757969 0.306230093791126 0.3425470079799 0.759001186427567 0.563708591857557 0.461513355023662 0.342528398022936 0.999808216515123 0.999819309405351 0.999815573955734 0.000191783484876659 0.000180690594648852 0.000184426044265759 3601
5746 1083306 1 3 0.25 1e-04 0.4 70 "LAT" 0.255078947311681 0.560257535558586 0.158765001978223 0.348403964359401 0.492969935206338 0.553029114019981 0.316008293925505 0.352320282135008 0.748048882518019 0.55517359274282 0.474773295903728 0.351305747456706 0.999779528343848 0.999614966696384 0.999670815868603 0.000220471656152144 0.000385033303615892 0.000329184131397421 3601
5747 889957 2 3 0.25 1e-04 0.4 70 "LAT" 0.25652438181484 0.562481036730823 0.157995896864454 0.346138114400789 0.493259720351386 0.55574932733495 0.311812971749062 0.349254082944516 0.749784102166226 0.557788634029831 0.469808868613516 0.348446575222315 0.999170411210112 0.999450124232073 0.99935489811239 0.000829588789887717 0.000549875767926522 0.000645101887610415 3601
5748 733785 3 3 0.25 1e-04 0.4 70 "LAT" 0.257834252802161 0.562209991219079 0.158998887810357 0.346393795255602 0.490387243219833 0.553629523918273 0.313783902075097 0.352046985557163 0.748221496021995 0.556247846374221 0.472782789885455 0.350441189365381 0.999530027148599 0.999802721938682 0.999709175433499 0.0004699728514008 0.000197278061318201 0.000290824566500595 3601
5749 1069690 4 3 0.25 1e-04 0.4 70 "LAT" 0.255704070476345 0.559253113749077 0.15993108150933 0.349389489606238 0.494409057782633 0.559240874790286 0.307129119561782 0.345463579170453 0.750113128258978 0.558956888901124 0.467060201071113 0.347091279387492 0.999814920494981 0.999791352839238 0.99979935346282 0.000185079505019402 0.000208647160761574 0.000200646537180408 3601
5750 1089212 5 3 0.25 1e-04 0.4 70 "LAT" 0.256715415345362 0.563076680364613 0.157706752819854 0.345514661278999 0.495121622524116 0.554536217078153 0.313954430508923 0.350326578883972 0.751837037869478 0.557217360082836 0.471661183328777 0.348905826340577 0.999827109941076 0.999828082573592 0.999827752228397 0.00017289005892417 0.000171917426407965 0.000172247771602821 3601
5751 1105786 1 0.05 0.5 1e-04 0.4 70 "LAT" 0.258643070499932 0.566033441144756 0.156591365644183 0.342530694187546 0.500257603838062 0.56169032478648 0.306168091503072 0.343442700010405 0.758900674337994 0.563143448106326 0.462759457147255 0.34315311579682 0.999884570440619 0.999878249103003 0.999880394499926 0.000115429559380966 0.000121750896996874 0.000119605500073822 3601
5752 211708 2 0.05 0.5 1e-04 0.4 70 "LAT" 0.257389970251242 0.56317427908118 0.157984183670494 0.345454190709223 0.500384872487082 0.560337406210499 0.308269845437353 0.344740427993336 0.757774842738324 0.561276326810659 0.466254029107848 0.345003314821506 0.999879967327367 0.99988045405424 0.999880289404666 0.000120032672633177 0.000119545945759735 0.000119710595334344 3601
5753 1172979 3 0.05 0.5 1e-04 0.4 70 "LAT" 0.256619788781435 0.562674542057995 0.157855260468038 0.345947241289014 0.499915800285181 0.557392377703598 0.312129469578674 0.347695457947287 0.756535589066616 0.559145795364065 0.469984730046712 0.347133132593277 0.999857570942949 0.999860595486467 0.999859574145553 0.000142429057050706 0.000139404513533127 0.000140425854447233 3601
5754 724147 4 0.05 0.5 1e-04 0.4 70 "LAT" 0.255808399832442 0.563186852677185 0.156966309407608 0.345436128633907 0.501623347517194 0.55996845983171 0.30939946595599 0.345069309445951 0.757431747349636 0.561032162573912 0.466365775363597 0.345212068024312 0.999884119488959 0.999886066499518 0.999885411682869 0.000115880511040897 0.000113933500481472 0.000114588317131449 3601
5755 720883 5 0.05 0.5 1e-04 0.4 70 "LAT" 0.258532874348419 0.563736062979986 0.158227659052162 0.344907888305014 0.498787459475148 0.558562636724949 0.309737257061008 0.346527887348077 0.757320333823568 0.560298905769348 0.467964916113171 0.345997380376736 0.999884872724387 0.999884026957554 0.999884314396455 0.000115127275613016 0.000115973042446082 0.000115685603545356 3601
5756 1268826 1 3 0.5 1e-04 0.4 70 "LAT" 0.26188521542982 0.562379841810931 0.16134661818017 0.346243111154011 0.485524174249064 0.552165346695536 0.312928116457482 0.353408918919738 0.747409389678884 0.555413194483616 0.474274734637652 0.351229076319009 0.999886190325611 0.999838863914292 0.99985536543029 0.000113809674389426 0.000161136085707746 0.000144634569710224 3601
5757 685504 2 3 0.5 1e-04 0.4 70 "LAT" 0.257878075369932 0.559800384770386 0.160787490985041 0.348806031349797 0.494002389070652 0.559454123664927 0.306194000106591 0.345288156283182 0.751880464440584 0.559356005157072 0.466981491091632 0.346708767890521 0.999838889682726 0.999879468669899 0.999865607946536 0.000161110317274076 0.000120531330100581 0.00013439205346364 3601
5758 877418 3 3 0.5 1e-04 0.4 70 "LAT" 0.257218427561207 0.563513973735442 0.157646607100123 0.345052162158924 0.490102780603243 0.553887738335793 0.313282077478037 0.351582739074554 0.74732120816445 0.556822256963137 0.470928684578161 0.349716093305813 0.999888543316066 0.999879754259962 0.99988276461324 0.000111456683933785 0.000120245740037888 0.000117235386760381 3601
5759 58823 4 3 0.5 1e-04 0.4 70 "LAT" 0.25915470408726 0.563308135744449 0.158943155091104 0.345289193348781 0.48838963324825 0.553364439908911 0.313069970290957 0.35238863485295 0.747544337335511 0.556457206568221 0.472013125382061 0.350290396663722 0.999881440445699 0.999878205267571 0.999879321636031 0.000118559554300863 0.000121794732429078 0.000120678363969067 3601
5760 825506 5 3 0.5 1e-04 0.4 70 "LAT" 0.264882610898777 0.562286379892344 0.163246701943806 0.346329337214701 0.484255160780822 0.553359348145644 0.309623910929634 0.351860171055224 0.749137771679598 0.556231136331275 0.472870612873441 0.35018360623857 0.999879536952996 0.999875047859263 0.99987662720968 0.000120463047003765 0.000124952140737345 0.000123372790320431 3601
5761 1259211 1 0.05 0 1e-04 0.5 70 "LAT" 0.259716136801086 0.564606762773255 0.158305543116731 0.34396363441149 0.497211278014222 0.560343261882359 0.305283534382265 0.343564430463469 0.756927414815308 0.561772540675943 0.463589077498996 0.34372643338747 0.999594455314969 0.999590432250243 0.99959180517011 0.000405544685031255 0.000409567749756832 0.000408194829889475 3601
5762 481017 2 0.05 0 1e-04 0.5 70 "LAT" 0.259624456964328 0.567929641016926 0.155778620358989 0.340623054130794 0.497982048975407 0.561467170925293 0.304043227626152 0.342420743246267 0.757606505939735 0.563643840553228 0.459821847985141 0.34183034043201 0.999603636758876 0.999611823508187 0.999609034117381 0.000396363241123958 0.00038817649181283 0.00039096588261925 3601
5763 801037 3 0.05 0 1e-04 0.5 70 "LAT" 0.259822430631676 0.564180696895009 0.15871049713756 0.344431381659956 0.497132903573951 0.559730298278818 0.305999790368314 0.344166746701996 0.756955334205627 0.561218161070353 0.464710287505874 0.344288679901975 0.957121212977483 0.981911648629407 0.973449073276349 0.0428787870225171 0.0180883513705929 0.0265509267236507 886
5764 836226 4 0.05 0 1e-04 0.5 70 "LAT" 0.260598797992282 0.566587917749851 0.157353122809746 0.341976852937224 0.497595276372012 0.56210106692028 0.302985067048725 0.341950808603767 0.758194074364293 0.563609232914374 0.460338189858471 0.341985692648414 0.986032044555842 0.993553259872401 0.990981738885394 0.0139679554441583 0.0064467401275987 0.00901826111460593 1854
5765 51539 5 0.05 0 1e-04 0.5 70 "LAT" 0.258344026235918 0.56399154161809 0.157912139952957 0.344565244100885 0.496853627328141 0.559771110954806 0.305821819176613 0.344046220057055 0.755197653564059 0.56118010700993 0.46373395912957 0.344250003593453 0.999602787888351 0.999577351387289 0.99958600506946 0.000397212111649031 0.000422648612710784 0.000413994930539601 3601
5766 370768 1 3 0 1e-04 0.5 70 "LAT" 0.259043373289605 0.563234465267766 0.158992138146803 0.345356583038615 0.487884486570224 0.554053335653926 0.310832654654851 0.350565052096612 0.746927859859829 0.556795979374168 0.469824792801654 0.349205273772921 0.997443277540012 0.995676573460153 0.996285834137077 0.00255672245998815 0.00432342653984674 0.00371416586292309 1850
5767 695003 2 3 0 1e-04 0.5 70 "LAT" 0.258375598543787 0.564769045801619 0.157363677585062 0.343787799809624 0.489474898633013 0.553219160335441 0.312122936527902 0.350508635410221 0.7478504971768 0.55689128576964 0.469486614112963 0.348487062819882 0.996653810678995 0.998140928550608 0.997630728083118 0.00334618932100527 0.00185907144939236 0.00236927191688182 767
5768 745280 3 3 0 1e-04 0.5 70 "LAT" 0.262653132767495 0.562788220675827 0.161532629966404 0.345848922040061 0.484401323824966 0.550742815235731 0.31239601913674 0.353194493300938 0.747054456592462 0.554652452502158 0.473928649103144 0.350919513727555 0.999599770603135 0.999472614608734 0.999517014539056 0.000400229396864758 0.000527385391266015 0.000482985460944027 3601
5769 172601 4 3 0 1e-04 0.5 70 "LAT" 0.256986465938441 0.555535119950897 0.163554733213898 0.353198865532742 0.488423366922694 0.553743218467484 0.311054871419947 0.350089937566433 0.745409832861135 0.553949986369985 0.474609604633845 0.351575546809584 0.989915388508375 0.983466445107001 0.985677639157377 0.0100846114916246 0.0165335548929986 0.0143223608426227 1477
5770 431137 5 3 0 1e-04 0.5 70 "LAT" 0.260559058677576 0.56292519816197 0.160118982398169 0.345733803645871 0.486445320872162 0.550135773726968 0.315265400912305 0.354442874133522 0.747004379549738 0.554209903795681 0.475384383310475 0.351787718377741 0.998362213805464 0.983993238101426 0.988973399259369 0.00163778619453617 0.0160067618985742 0.0110266007406308 3165
5771 877945 1 0.05 0.25 1e-04 0.5 70 "LAT" 0.256171544085974 0.563503791661533 0.157021652858384 0.345107877632363 0.500448152253166 0.560835055453261 0.306598930453019 0.343078112001062 0.75661969633914 0.561704492860652 0.463620583311403 0.34379408827129 0.999826295295259 0.999816037058009 0.99981949212388 0.000173704704740724 0.00018396294199126 0.000180507876119789 3601
5772 374866 2 0.05 0.25 1e-04 0.5 70 "LAT" 0.261111476347235 0.564286335885674 0.159420144513848 0.344323608477965 0.49458756724088 0.560599526150388 0.303262972450108 0.343184562564206 0.755699043588116 0.561837850673359 0.462683116963956 0.343605991416025 0.999824198959717 0.999792205233395 0.999803199432462 0.000175801040283096 0.000207794766604672 0.000196800567537797 3601
5773 681569 3 0.05 0.25 1e-04 0.5 70 "LAT" 0.260141028878924 0.563431878186362 0.159448446843199 0.345138149886915 0.495019929404308 0.558344273050179 0.306725048335738 0.345484412378488 0.755160958283233 0.560044542247505 0.466173495178938 0.345407541150669 0.999131173160845 0.998653073113458 0.998816844154884 0.000868826839154735 0.00134692688654185 0.00118315584511618 3601
5774 1117721 4 0.05 0.25 1e-04 0.5 70 "LAT" 0.25771729004214 0.563746512413149 0.157763476207619 0.344845862735712 0.497410972724849 0.559548763132539 0.306415009482833 0.344243553715427 0.755128262766988 0.560945952721426 0.464178485690452 0.344476285270428 0.999762163029526 0.999590592310104 0.999648822945119 0.000237836970474082 0.000409407689895914 0.000351177054881207 3601
5775 455232 5 0.05 0.25 1e-04 0.5 70 "LAT" 0.263970897266598 0.564782073758311 0.16075526774708 0.343813654361315 0.493432337215443 0.561835720014446 0.300695528206505 0.341979955096397 0.757403234482041 0.562826817176421 0.461450795953585 0.342649123680117 0.999806177849657 0.999771128540634 0.999783279830144 0.000193822150343241 0.000228871459366128 0.000216720169855925 3601
5776 1143618 1 3 0.25 1e-04 0.5 70 "LAT" 0.262936800564686 0.564424691767525 0.16041316199462 0.344122196997767 0.487681773857644 0.557249779060583 0.304857331401462 0.346348350372727 0.750618574422331 0.559486091958271 0.465270493396082 0.345829562063645 0.998069342575869 0.999607403648572 0.999072020301202 0.00193065742413055 0.000392596351428404 0.000927979698798303 3601
5777 990784 2 3 0.25 1e-04 0.5 70 "LAT" 0.258103584041155 0.568276664111567 0.154664615543979 0.340282484722848 0.492605685100674 0.557788846566149 0.307073589514636 0.345833915867697 0.750709269141829 0.561120625067395 0.461738205058615 0.344180848304587 0.999772745601363 0.999684176953581 0.99971441995251 0.000227254398636588 0.000315823046418848 0.000285580047489674 3601
5778 264508 3 3 0.25 1e-04 0.5 70 "LAT" 0.25776316716538 0.561838094480372 0.159295939526257 0.346808539139773 0.490619562286115 0.554643377472011 0.310908520695762 0.349326719715397 0.748382729451495 0.556763926947888 0.470204460222019 0.348812145362486 0.999813252529162 0.999796749844585 0.999802399407454 0.000186747470837934 0.000203250155414788 0.00019760059254647 3601
5779 395482 4 3 0.25 1e-04 0.5 70 "LAT" 0.254817083970385 0.561850702752004 0.157359204128088 0.34680558080495 0.492498385351037 0.554376307933642 0.312362179655308 0.349321467246175 0.747315469321422 0.556602497991896 0.469721383783396 0.348775530831444 0.999816919105795 0.999796393139518 0.999803346691184 0.000183080894204673 0.000203606860481685 0.000196653308815826 3601
5780 938909 5 3 0.25 1e-04 0.5 70 "LAT" 0.264584369430964 0.56593826625995 0.160276476913165 0.342606064717311 0.483434519956349 0.553835439448181 0.308102799992434 0.350639787099565 0.748018889387312 0.55775491727741 0.468379276905598 0.348153330473643 0.999602146846154 0.999739822435787 0.99969142442551 0.000397853153845769 0.000260177564212573 0.00030857557448986 3601
5781 1010066 1 0.05 0.5 1e-04 0.5 70 "LAT" 0.261002484002245 0.569597318368676 0.155379752490608 0.338945151539011 0.496361098578914 0.559985091820488 0.305221494354028 0.343833424654386 0.757363582581159 0.563231220121833 0.460601246844636 0.342196745851095 0.999883819265423 0.999883026486084 0.999883297966024 0.000116180734577396 0.00011697351391592 0.000116702033975748 3601
5782 420276 2 0.05 0.5 1e-04 0.5 70 "LAT" 0.258934281576223 0.568182580558728 0.155151519412718 0.340353318378761 0.500298817421199 0.564068252299589 0.301795983135816 0.339864081643516 0.759233098997422 0.565426972109414 0.456947502548534 0.340067000415913 0.999881836723615 0.999847222269935 0.99985896474689 0.000118163276385393 0.000152777730065395 0.000141035253110119 3601
5783 1152164 3 0.05 0.5 1e-04 0.5 70 "LAT" 0.256885018894838 0.566458745490258 0.155207553570881 0.342089540441053 0.501214037028124 0.562325649137555 0.304785351069814 0.341584096939016 0.758099055922962 0.563692967599891 0.459992904640695 0.341781037746688 0.999884424777029 0.999883260898494 0.999883653167096 0.000115575222970563 0.000116739101506089 0.000116346832904087 3601
5784 632376 4 0.05 0.5 1e-04 0.5 70 "LAT" 0.254524325134539 0.561618797518239 0.157317833857806 0.347011752711112 0.502346817316669 0.561001711923796 0.307414625829498 0.342956006906548 0.756871142451208 0.561185438053929 0.464732459687304 0.34434222717279 0.999868305028412 0.999802234898445 0.999824345302519 0.000131694971588118 0.000197765101555396 0.000175654697481202 3601
5785 792276 5 0.05 0.5 1e-04 0.5 70 "LAT" 0.257443728640452 0.564234369637097 0.157187855128341 0.344395547688533 0.499057072274828 0.55770011953881 0.310025239852717 0.346120397556732 0.75650080091528 0.559879684749636 0.467213094981058 0.345564671374187 0.999885079654035 0.999879452659441 0.999881356147703 0.000114920345965351 0.000120547340559265 0.000118643852297463 3601
5786 717997 1 3 0.5 1e-04 0.5 70 "LAT" 0.259467170994228 0.560494621427198 0.161205786954266 0.348125462702108 0.491484576817919 0.558407175755557 0.305386502716651 0.345279823186499 0.750951747812147 0.558932565250959 0.466592289670917 0.346453252933216 0.99988462932944 0.999839246390965 0.999854841344954 0.000115370670560445 0.000160753609035023 0.000145158655046129 3601
5787 935282 2 3 0.5 1e-04 0.5 70 "LAT" 0.259710959599637 0.567264956202547 0.156307361170442 0.341308023389013 0.488484964507312 0.552156054109332 0.313605365008221 0.35219660520587 0.74819592410695 0.55704809740471 0.469912726178663 0.348755272737789 0.999879619363497 0.999857355772149 0.999865030615049 0.000120380636502745 0.000142644227850733 0.000134969384951523 3601
5788 950449 3 3 0.5 1e-04 0.5 70 "LAT" 0.259353444442837 0.565834328429936 0.157236470990482 0.342757293401721 0.489517521895133 0.553268175398758 0.312177685767221 0.350787262566341 0.748870966337969 0.557281497737744 0.469414156757703 0.348329625192666 0.999882450851374 0.999879967280368 0.999880821576829 0.000117549148626208 0.000120032719631828 0.000119178423170688 3601
5789 738272 4 3 0.5 1e-04 0.5 70 "LAT" 0.258061286229813 0.557227942574543 0.162917108537758 0.351463147152836 0.487788506898831 0.554108464202601 0.309980152031335 0.349798354582874 0.745849793128644 0.55482128234346 0.472897260569093 0.350743932900856 0.999881019723051 0.999857571200297 0.999865639599992 0.000118980276948558 0.00014242879970271 0.000134360400007837 3601
5790 933003 5 3 0.5 1e-04 0.5 70 "LAT" 0.260936801430337 0.563537997481462 0.159868289868058 0.345051567542407 0.487110222597545 0.554236696469072 0.309368516387674 0.349741883580051 0.748047024027882 0.557175783090739 0.469236806255732 0.348401133736437 0.999883838454263 0.999876183699019 0.999878836974311 0.000116161545737318 0.000123816300980577 0.000121163025688538 3601
5791 1000854 1 0.05 0 1e-04 0.6 70 "LAT" 0.2634893047116 0.567274475676265 0.158597054867552 0.341339052097427 0.493449958984727 0.56127869131847 0.300360544318801 0.341286734283677 0.756939263696326 0.563324668788098 0.458957599186353 0.341331153526557 0.999632109203921 0.999573468345526 0.999593738282421 0.000367890796078949 0.000426531654473708 0.000406261717579338 3601
5792 58162 2 0.05 0 1e-04 0.6 70 "LAT" 0.265191872497821 0.567003477819153 0.159833434913412 0.341594155685284 0.491458326189822 0.561279238537324 0.299263977615598 0.341218589032643 0.756650198687643 0.563241903003731 0.459097412529009 0.341377642823766 0.999628491273354 0.999631263999598 0.999630299025277 0.000371508726646367 0.000368736000402277 0.000369700974722904 3601
5793 340044 3 0.05 0 1e-04 0.6 70 "LAT" 0.260220694378239 0.570002827284417 0.1546120119444 0.338505920575121 0.49812895741959 0.564589319820145 0.298536668089731 0.337949222786077 0.758349651797829 0.566400591211561 0.453148680034131 0.338173463650463 0.998964222379787 0.999165849068468 0.999097136146277 0.00103577762021313 0.000834150931531602 0.000902863853723235 3601
5794 409572 4 0.05 0 1e-04 0.6 70 "LAT" 0.258733330135828 0.563560417406284 0.158451124763584 0.345033848592182 0.49679554950302 0.559069610245527 0.305596974561603 0.343585858318518 0.755528879638848 0.560577066965545 0.464048099325187 0.344101380009938 0.998969780626941 0.999345467904694 0.99921767821345 0.00103021937305924 0.000654532095305622 0.000782321786550034 3601
5795 1261048 5 0.05 0 1e-04 0.6 70 "LAT" 0.260251321172217 0.562369613733159 0.160331133695004 0.346300748376026 0.494724501238096 0.558104543810411 0.305625597039533 0.344363149528287 0.754975822410313 0.559537228570589 0.465956730734537 0.345057492478764 0.999366565157802 0.999326415646933 0.999340159561573 0.000633434842198026 0.000673584353066761 0.000659840438427016 3601
5796 149562 1 3 0 1e-04 0.6 70 "LAT" 0.263350838623014 0.56950829254079 0.156874186914665 0.338995903154596 0.485552940202179 0.556206164056919 0.304337475982863 0.346423954253406 0.748903778825193 0.560519161672603 0.461211662897528 0.344151985512941 0.999362994842075 0.999578928915447 0.999503614903474 0.000637005157925075 0.000421071084552895 0.000496385096525948 3601
5797 1219244 2 3 0 1e-04 0.6 70 "LAT" 0.259048214071508 0.560433555386696 0.161065347084654 0.348197200429344 0.488455504855754 0.553752919399328 0.309895988772837 0.349303114624053 0.747503718927262 0.555736680563344 0.47096133585749 0.349247180911528 0.999578486497243 0.999667057684246 0.999636573468357 0.00042151350275695 0.000332942315754077 0.000363426531643283 3601
5798 800935 3 3 0 1e-04 0.6 70 "LAT" 0.258926695830442 0.562014440216725 0.159811650167285 0.346623192982922 0.487181447757958 0.553651678040313 0.309347144256428 0.34921178515611 0.7461081435884 0.556173334287026 0.469158794423713 0.348688458458435 0.999152987029996 0.999606685442196 0.999450390416842 0.000847012970004289 0.000393314557804091 0.000549609583157914 3601
5799 190222 4 3 0 1e-04 0.6 70 "LAT" 0.261187939829984 0.562546358576744 0.160826828916481 0.346100222351361 0.486404587705129 0.555650550174762 0.305461589169466 0.34673826015667 0.747592527535113 0.557738715839128 0.466288418085946 0.346822030176617 0.999604158401421 0.999584995700969 0.999591639954139 0.000395841598579124 0.00041500429903064 0.000408360045860813 3601
5800 104557 5 3 0 1e-04 0.6 70 "LAT" 0.259409479731943 0.567587760566504 0.155927980536121 0.341007658908327 0.490505577027053 0.554887090271172 0.308710033687284 0.347464778659675 0.749915056758995 0.558985423098511 0.464638014223405 0.345493103834236 0.999686732278607 0.999359871892268 0.999471974383693 0.000313267721392711 0.000640128107731963 0.000528025616306658 3601
5801 198605 1 0.05 0.25 1e-04 0.6 70 "LAT" 0.259472587171186 0.565744590371905 0.157318781549919 0.342890238186032 0.498290494658513 0.560006571685121 0.305321409982108 0.342760333623722 0.757763081829699 0.561935473643327 0.462640191532027 0.342826848148875 0.999808962689589 0.999806754069038 0.999807505159288 0.000191037310410638 0.000193245930962401 0.000192494840711609 3601
5802 575434 2 0.05 0.25 1e-04 0.6 70 "LAT" 0.260168766316803 0.566597094127785 0.157123598150552 0.341981133759986 0.496721903055333 0.561229181901102 0.302400489152467 0.341217138134385 0.756890669372136 0.563021467007198 0.459524087303019 0.341517744461281 0.999813328568435 0.999710056024317 0.999745304457562 0.000186671431564998 0.000289943975682884 0.00025469554243748 3601
5803 1120847 3 0.05 0.25 1e-04 0.6 70 "LAT" 0.261054355558074 0.565095904034937 0.158766932771914 0.343481576363911 0.493740308983894 0.558133608475221 0.305003978536604 0.34435272439187 0.754794664541969 0.560499734487229 0.463770911308518 0.344075695375762 0.999642642629594 0.999789827466214 0.999739291474996 0.000357357370406342 0.000210172533786252 0.000260708525004218 3601
5804 75414 4 0.05 0.25 1e-04 0.6 70 "LAT" 0.259961989635438 0.565922207111508 0.157474169732259 0.342632871700528 0.49579420114278 0.560485578501591 0.303073661754895 0.342147085126997 0.755756190778218 0.562295966134638 0.460547831487154 0.342359888650723 0.999506593135861 0.999613335589663 0.999576870212518 0.000493406864139044 0.000386664410336526 0.000423129787482188 3601
5805 358236 5 0.05 0.25 1e-04 0.6 70 "LAT" 0.259134035407016 0.563186074461543 0.159009490032364 0.345412496384799 0.496217705173517 0.559146294856891 0.3052323486685 0.3435280225128 0.755351740580533 0.560507409807363 0.464241838700864 0.344188831173631 0.999818055458672 0.99981537945191 0.999816291395803 0.000181944541328074 0.000184620548089707 0.000183708604196632 3601
5806 942490 1 3 0.25 1e-04 0.6 70 "LAT" 0.261387146107862 0.563517318074187 0.160146653143858 0.345096578215257 0.486523366085397 0.556213961026929 0.305429930187806 0.346716575663445 0.747910512193258 0.558443577104257 0.465576583331665 0.346467677966554 0.998728513957209 0.999624907132958 0.99931383243158 0.00127148604279117 0.000375092867041717 0.000686167568419852 3601
5807 2409 2 3 0.25 1e-04 0.6 70 "LAT" 0.257590583437385 0.560874338928314 0.159841346440862 0.347789521310832 0.490300152140528 0.554902194876584 0.309187595052152 0.347958887740445 0.747890735577913 0.556662378906438 0.469028941493014 0.348191661292657 0.999836607778857 0.999750045804839 0.999779651794768 0.000163392221143232 0.000249954195160695 0.000220348205231733 3601
5808 1237617 3 3 0.25 1e-04 0.6 70 "LAT" 0.260263152301942 0.562266666506913 0.160416542073093 0.346350283221983 0.487049989194504 0.55289308514943 0.309942078799475 0.349774110474087 0.747313141496447 0.555852417331185 0.470358620872569 0.348868038190141 0.999813360631842 0.99945428702175 0.999578377416255 0.000186639368158038 0.000545712978250104 0.000421622583745311 3601
5809 1287349 4 3 0.25 1e-04 0.6 70 "LAT" 0.256594167884519 0.563894450893035 0.156991982527956 0.344638693780968 0.488517415447321 0.55314282695699 0.31148484738371 0.350097432808813 0.745111583331839 0.556523527302856 0.468476829911666 0.348529959292568 0.999801090508789 0.999824125859412 0.999816250811538 0.000198909491211201 0.000175874140587593 0.00018374918846216 3601
5810 753967 5 3 0.25 1e-04 0.6 70 "LAT" 0.258701931913953 0.559472434585837 0.161600875505165 0.34915966763352 0.487525263459122 0.552863400792493 0.310694959006565 0.350080155919651 0.746227195373075 0.554813513049446 0.47229583451173 0.350096847430852 0.999692433113738 0.999226156253009 0.999386676170622 0.000307566886261857 0.000773843746990475 0.000613323829377983 2097
5811 453636 1 0.05 0.5 1e-04 0.6 70 "LAT" 0.26143255260548 0.565391200097455 0.158790602725108 0.343223257321639 0.495306143932397 0.561415881026842 0.301279548569506 0.34098176808665 0.756738696537877 0.56274807245597 0.460070151294614 0.341786381042639 0.999880932054341 0.999878244911515 0.999879166858228 0.00011906794565851 0.000121755088485228 0.000120833141771738 3601
5812 1067073 2 0.05 0.5 1e-04 0.6 70 "LAT" 0.259074406084313 0.567687064736679 0.155671200432879 0.340852647536785 0.497433206914786 0.561407708860056 0.302655523933579 0.341109784278879 0.756507612999099 0.563516415224097 0.458326724366458 0.341047851418425 0.999885159812804 0.999860074943913 0.999868604755027 0.000114840187195509 0.000139925056086674 0.000131395244972707 3601
5813 1122141 3 0.05 0.5 1e-04 0.6 70 "LAT" 0.26123815392187 0.567608153631088 0.157003510257427 0.340990469297998 0.496999517093511 0.562458446473906 0.300807314160506 0.340061556903027 0.75823767101538 0.564190158671281 0.457810824417933 0.340411329871496 0.999883330519023 0.999884884587799 0.999884352862213 0.000116669480976886 0.00011511541220084 0.000115647137787463 3601
5814 1116779 4 0.05 0.5 1e-04 0.6 70 "LAT" 0.2578564073086 0.565481639717395 0.156528095250893 0.343084218147621 0.496444889497109 0.559204441205377 0.305168909014161 0.343178837628387 0.754301296805709 0.56129886697802 0.461697004265054 0.343180997477028 0.99988328217481 0.999876235167048 0.999878626594257 0.000116717825190045 0.000123764832952127 0.000121373405743304 3601
5815 149055 5 0.05 0.5 1e-04 0.6 70 "LAT" 0.258941505073889 0.56123398926026 0.16036519611078 0.347423323143055 0.495543995535289 0.556585406425011 0.308367289599892 0.345933901108555 0.754485500609179 0.558145229851069 0.468732485710672 0.346468051310175 0.999873980215966 0.999837924869495 0.999850212709532 0.000126019784033606 0.000162075130504917 0.000149787290468369 3601
5816 1018670 1 3 0.5 1e-04 0.6 70 "LAT" 0.259753951775969 0.566547946216816 0.156915625637141 0.342049993217918 0.4882332448108 0.554437576058483 0.308913274263045 0.348385684989905 0.747987196586769 0.558291079631421 0.465828899900186 0.346517604873168 0.999835671089299 0.999868857971295 0.999857424860857 0.000164328910701126 0.000131142028704842 0.000142575139142914 3601
5817 988657 2 3 0.5 1e-04 0.6 70 "LAT" 0.25861847436707 0.562488601176306 0.159320049726324 0.346140556672404 0.487525297880359 0.552614557686271 0.311119516430537 0.350248503199496 0.746143772247429 0.555697907156746 0.470439566156861 0.349151867658841 0.999801832442805 0.999846960723722 0.999831437707567 0.00019816755719518 0.000153039276278236 0.000168562292433028 3601
5818 125207 3 3 0.5 1e-04 0.6 70 "LAT" 0.258442513458528 0.561783236147058 0.159697146814974 0.346873963579967 0.486080375353248 0.549497839329932 0.315162941053655 0.353856104946705 0.744522888811776 0.55337301095164 0.474860087868629 0.351814032447678 0.999885285588616 0.999877676144927 0.999880297679601 0.00011471441138443 0.000122323855073528 0.000119702320399345 3601
5819 253792 4 3 0.5 1e-04 0.6 70 "LAT" 0.258322374238064 0.561827635625443 0.159575081157165 0.346787560452729 0.489660344615241 0.55596336498382 0.306651439926107 0.346265150874581 0.747982718853305 0.557664583563721 0.466226521083272 0.346753978003093 0.999859533967886 0.99985535581144 0.999856787854977 0.000140466032114219 0.000144644188559643 0.000143212145023298 3601
5820 360569 5 3 0.5 1e-04 0.6 70 "LAT" 0.255356509893335 0.562889947882633 0.156912696706068 0.345729138049232 0.492283363616769 0.554493348062714 0.310942440565848 0.348107026545153 0.747639873510103 0.557013027852351 0.467855137271916 0.347627248108255 0.999885573680214 0.999869586078002 0.999875004734946 0.000114426319785718 0.000130413921997634 0.000124995265053931 3601
5821 1172628 1 0.05 0 1e-04 0.7 70 "LAT" 0.256904445404734 0.567443755135996 0.154520455005801 0.341135024044148 0.499920249756579 0.560055704541377 0.305622846518004 0.34204382124663 0.756824695161312 0.562515119139983 0.460143301523805 0.341764402768681 0.872169654256072 0.878553864608382 0.876403549211456 0.127830345743928 0.121446135391618 0.123596450788544 170
5822 1263608 2 0.05 0 1e-04 0.7 70 "LAT" 0.26150108223389 0.568672597738084 0.156357591237807 0.339910194487122 0.494993406529641 0.561125104723762 0.300351344862266 0.340122083571311 0.756494488763531 0.563684841978266 0.456708936100073 0.340076579873698 0.998829708044846 0.999296087330322 0.999136248520315 0.00117029195515377 0.000703912669677874 0.000863751479685321 3601
5823 246577 3 0.05 0 1e-04 0.7 70 "LAT" 0.259287614848593 0.568569686762593 0.155152437658969 0.340020496535999 0.495676824165958 0.558185731335235 0.304854120386767 0.342831163930851 0.754964439014551 0.561686787330403 0.460006558045736 0.341898577536537 0.999676562816816 0.999630661657635 0.999646279121246 0.000323437183184238 0.00036933834236496 0.000353720878754437 3601
5824 29510 4 0.05 0 1e-04 0.7 70 "LAT" 0.262173012359839 0.567510749491935 0.157629199773614 0.341076358136775 0.491758222568475 0.557117224725799 0.303885278274511 0.343884255576892 0.753931234928314 0.560663594013788 0.461514478048125 0.342943086617909 0.989129589120473 0.992417868652534 0.991285017769545 0.0108704108795274 0.00758213134746615 0.00871498223045467 1725
5825 567536 5 0.05 0 1e-04 0.7 70 "LAT" 0.260649951485359 0.565958068513551 0.157854361783583 0.342634656596491 0.495381906716732 0.560462877277704 0.301484452516962 0.340740885635752 0.756031858202091 0.562322993348175 0.459338814300545 0.341411783756497 0.998917831095399 0.999105149571453 0.999041104859323 0.00108216890460141 0.000894850428546649 0.000958895140677195 3601
5826 1297906 1 3 0 1e-04 0.7 70 "LAT" 0.258981036803231 0.563231878854167 0.158975487255084 0.345372328683324 0.490199525449233 0.556752974574427 0.304094301699936 0.343716474707177 0.749180562252464 0.558719851510799 0.46306978895502 0.344530021978856 0.99528981484858 0.998431942118762 0.997355967685359 0.00471018515142024 0.00156805788123802 0.00264403231464096 765
5827 306454 2 3 0 1e-04 0.7 70 "LAT" 0.258492269719515 0.562558508291789 0.15912137667899 0.346106493018592 0.485707917261124 0.55186674879245 0.310144690290323 0.349924368078934 0.744200186980638 0.555217708791051 0.469266066969312 0.34894874227304 0.994729133287864 0.990230204699707 0.991779092914628 0.00527086671213611 0.0097697953002928 0.0082209070853721 287
5828 487073 3 3 0 1e-04 0.7 70 "LAT" 0.258355396916312 0.562091455007045 0.159416472115678 0.346507076960262 0.486184119745442 0.552615553418096 0.308751817838316 0.348560034646686 0.744539516661754 0.555563916795027 0.468168289953994 0.348168890500645 0.99574123151519 0.997032801500699 0.996588744790391 0.00425876848481026 0.00296719849930089 0.00341125520960902 2687
5829 1226845 4 3 0 1e-04 0.7 70 "LAT" 0.255926373074956 0.560295805191883 0.159327793910303 0.348327476769505 0.487462196402397 0.551891093327324 0.311224908611362 0.349768266404688 0.743388569477354 0.554433277005419 0.470552702521664 0.349615342255708 0.999468764188071 0.998351050054432 0.998732543059597 0.000531235811928967 0.0016489499455684 0.00126745694040331 2205
5830 1111169 5 3 0 1e-04 0.7 70 "LAT" 0.260480734961561 0.564904125836291 0.158632934987421 0.343666299621094 0.484045830177208 0.551893215795802 0.308572326038703 0.349462031889219 0.744526565138769 0.556061171789572 0.467205261026124 0.347791782979625 0.998865439016787 0.998248555900375 0.998462324193712 0.00113456098321334 0.00175144409962518 0.00153767580628815 1610
5831 107114 1 0.05 0.25 1e-04 0.7 70 "LAT" 0.263418894688922 0.56712067103213 0.158680512937119 0.341485220203692 0.492765346036671 0.560999780350954 0.299087303150604 0.340096635557862 0.756184240725593 0.563095902872402 0.457767816087723 0.340597503494566 0.999818181955435 0.999820430450834 0.999819653809051 0.000181818044565364 0.000179569549165658 0.000180346190949278 3601
5832 367040 2 0.05 0.25 1e-04 0.7 70 "LAT" 0.257869830231384 0.569941691104046 0.153240954630672 0.338583839082852 0.497892803909656 0.562084671691541 0.300519713813632 0.338873806678443 0.75576263414104 0.564709350831269 0.453760668444303 0.338807005777124 0.999757344194765 0.999621665004408 0.999667548600865 0.000242655805235032 0.000378334995592028 0.000332451399134933 3601
5833 76431 3 0.05 0.25 1e-04 0.7 70 "LAT" 0.258643930991911 0.56923820942301 0.154254665704619 0.339290949539949 0.496730369479459 0.560568395013894 0.30208868458121 0.340390203678258 0.755374300471369 0.563475511764007 0.456343350285829 0.34004840003622 0.999494620851386 0.999493010401411 0.99949355685262 0.000505379148613571 0.000506989598588886 0.000506443147379679 3601
5834 1091945 4 0.05 0.25 1e-04 0.7 70 "LAT" 0.260403114624958 0.564058872755318 0.159173320535513 0.344545969118925 0.493981580637863 0.558189999161025 0.303863665292315 0.342912510633657 0.754384695262821 0.560169672940028 0.463036985827828 0.343504364893151 0.999806245022278 0.999815106491076 0.999812073621778 0.000193754977721792 0.000184893508923573 0.000187926378222422 3601
5835 788029 5 0.05 0.25 1e-04 0.7 70 "LAT" 0.261294430441826 0.571096268773081 0.154445906526426 0.337429644778178 0.495157090217059 0.562493972826415 0.298435814395345 0.33858917997253 0.756451520658886 0.565408262252224 0.452881720921771 0.338219282420499 0.999704779050489 0.99970424533123 0.999704428065072 0.000295220949511098 0.000295754668769517 0.000295571934927759 3601
5836 377496 1 3 0.25 1e-04 0.7 70 "LAT" 0.259676857104953 0.561564216195994 0.160617753108729 0.347077960938161 0.486341575372809 0.553542345764602 0.307725703871278 0.348037731253263 0.746018432477763 0.556002151299068 0.468343456980007 0.348024197011155 0.999789951858872 0.999690438802869 0.999724781441738 0.000210048141128357 0.000309561197130632 0.000275218558261992 3601
5837 442786 2 3 0.25 1e-04 0.7 70 "LAT" 0.256531460078436 0.564427272588426 0.156539172827515 0.344140409653857 0.489136405938687 0.554058209336833 0.308837215899985 0.347450344302272 0.745667866017124 0.557277164428909 0.4653763887275 0.346642448771214 0.999494034475826 0.999788970788201 0.999688415356134 0.000505965524173635 0.000211029211799329 0.000311584643865965 3601
5838 789327 3 3 0.25 1e-04 0.7 70 "LAT" 0.25922627254676 0.567487823586229 0.1558804155574 0.341121775806597 0.486715719972437 0.551542788202814 0.311047675441047 0.350233520879765 0.745941992519196 0.556696757045826 0.466928090998447 0.347429935919806 0.999808210866472 0.999817649863459 0.999814401179905 0.00019178913352755 0.000182350136541316 0.000185598820094488 3601
5839 595241 4 3 0.25 1e-04 0.7 70 "LAT" 0.260389062405282 0.562253720592429 0.160539532996312 0.346413727144447 0.485481288219637 0.553749037252951 0.306791526428504 0.34755271752579 0.745870350624919 0.556313051001759 0.467331059424815 0.347545719852883 0.99980039106445 0.999789846051535 0.999793494470133 0.000199608935549925 0.000210153948465427 0.000206505529866738 3601
5840 530894 5 3 0.25 1e-04 0.7 70 "LAT" 0.260673221891929 0.56470348973149 0.158858499195103 0.343887221247664 0.485087158058701 0.556978599024412 0.301655051679049 0.343894808963549 0.74576037995063 0.559351395691758 0.460513550874152 0.344199494439478 0.999823340441926 0.999799023482801 0.999807445502708 0.00017665955807373 0.000200976517198564 0.000192554497291829 3601
5841 789279 1 0.05 0.5 1e-04 0.7 70 "LAT" 0.257679969959071 0.564090980525514 0.157475024085031 0.344530278853444 0.496452026712964 0.557696746627703 0.306169491224365 0.34346202385726 0.754131996672035 0.559845563760891 0.463644515309396 0.343842591516771 0.999879128254085 0.999868274481361 0.999871951202641 0.000120871745914594 0.000131725518638719 0.000128048797358852 3601
5842 865436 2 0.05 0.5 1e-04 0.7 70 "LAT" 0.259927105979581 0.566907576581488 0.156773577817815 0.341696150287834 0.495930719546408 0.560309796871565 0.302081222012901 0.34079944479058 0.755857825525989 0.562534327020605 0.458854799830716 0.34113171833845 0.999885339043991 0.999879220312838 0.999881306358085 0.000114660956008585 0.000120779687161628 0.000118693641915244 3601
5843 121801 3 0.05 0.5 1e-04 0.7 70 "LAT" 0.263941035480949 0.566596400055665 0.15938260579062 0.341954918085199 0.491189655922267 0.562888338468077 0.295570117875841 0.338093974830259 0.755130691403216 0.564146105944266 0.454952723666461 0.339468056000286 0.999827512294264 0.999848703571541 0.999841356786025 0.00017248770573638 0.000151296428458702 0.000158643213974534 3601
5844 1153081 4 0.05 0.5 1e-04 0.7 70 "LAT" 0.260203943133267 0.566932902762255 0.156863796231737 0.34163581836923 0.49501751843628 0.559369287994301 0.302754914937647 0.341736133724296 0.755221461569547 0.561931202865651 0.459618711169383 0.341722859821727 0.999885543841201 0.999878178532499 0.999880694052885 0.000114456158798959 0.000121821467500473 0.000119305947115098 3601
5845 45594 5 0.05 0.5 1e-04 0.7 70 "LAT" 0.257159893485833 0.56697770004601 0.155006923713552 0.341591074823496 0.497743805830775 0.559594913217828 0.304057230845059 0.341444050585364 0.754903699316608 0.562066193548529 0.459064154558611 0.341515003879706 0.999879520111373 0.999876209943753 0.999877327635141 0.000120479888627282 0.000123790056246862 0.000122672364858911 3601
5846 1038977 1 3 0.5 1e-04 0.7 70 "LAT" 0.258832959262696 0.562359910702036 0.159488422122724 0.346285962313201 0.488242094041033 0.556399091606407 0.304716977605797 0.345047265498248 0.747075053303729 0.558161939537095 0.464205399728521 0.345771739532447 0.999892426961635 0.999808393565309 0.999837265120286 0.000107573038365211 0.000191606434691351 0.000162734879713473 3601
5847 169418 2 3 0.5 1e-04 0.7 70 "LAT" 0.257731611625993 0.569067130685547 0.153861264674446 0.339514409704959 0.493316490210148 0.559488828589815 0.301367608084099 0.340567410520401 0.751048101836141 0.562568710889232 0.455228872758545 0.340372270966114 0.999885019876329 0.999878538490145 0.99988073989106 0.000114980123671447 0.000121461509854619 0.000119260108939627 3601
5848 810191 3 3 0.5 1e-04 0.7 70 "LAT" 0.263756847811533 0.567656393083815 0.158541453637321 0.340923722186171 0.483644190643926 0.552501951131502 0.306883073014707 0.348420839308131 0.747401038455459 0.557474886257765 0.465424526652028 0.346105438503815 0.999881437019075 0.999877457333451 0.999878847331366 0.0001185629809247 0.000122542666549288 0.000121152668634072 3601
5849 52600 4 3 0.5 1e-04 0.7 70 "LAT" 0.260798490872767 0.566398352025383 0.157628840607013 0.342141174839087 0.484464022501171 0.553172388370305 0.306914494600668 0.34824726963154 0.745262513373938 0.557459254620174 0.464543335207681 0.346428085467083 0.999883842845331 0.999864504219304 0.999871207973545 0.000116157154669293 0.000135495780696461 0.000128792026455394 3601
5850 1160582 5 3 0.5 1e-04 0.7 70 "LAT" 0.260888517076288 0.567823232070773 0.156661445356754 0.34073156629296 0.484253679253687 0.553008532468648 0.30746192756218 0.348597193518958 0.745142196329975 0.557774514826317 0.464123372918934 0.34623805360066 0.99987884670709 0.999874901022908 0.999876269347919 0.000121153292910164 0.0001250989770919 0.000123730652081027 3601
5851 306124 1 0.05 0 1e-04 0.8 70 "LAT" 0.259111319216697 0.566105569892892 0.156825310697129 0.342513003421598 0.495185392484823 0.559330777415353 0.301378381281639 0.34002189780127 0.75429671170152 0.561598593406956 0.458203691978768 0.34091052936461 0.999441604128959 0.999481321921539 0.999467820231836 0.000558395871040646 0.000518678078460743 0.000532179768163968 3601
5852 982738 2 0.05 0 1e-04 0.8 70 "LAT" 0.258120831470997 0.568232354485463 0.154672197140887 0.34037716158152 0.496497128689635 0.560989820727761 0.299673802668082 0.338156726570221 0.754617960160632 0.56341334574107 0.45434599980897 0.338941564107951 0.999555899785502 0.999234487449598 0.999343255100985 0.000444100214497704 0.0007655125504023 0.00065674489901525 3601
5853 912200 3 0.05 0 1e-04 0.8 70 "LAT" 0.261658698713792 0.568561511460554 0.156556735322269 0.339988849852055 0.492485098706415 0.559337066330105 0.299793320659116 0.339962033896647 0.754143797420207 0.562483653909892 0.456350055981385 0.339989800290638 0.996815734702735 0.998297965559534 0.997789207070541 0.00318426529726488 0.00170203444046586 0.00221079292945947 166
5854 1222399 4 0.05 0 1e-04 0.8 70 "LAT" 0.262870330636274 0.568488737590453 0.157336762465488 0.340090438497551 0.490397811981625 0.559030283290787 0.298790729128112 0.340136614905975 0.753268142617899 0.562263842419721 0.456127491593599 0.340150716621309 0.997180394836508 0.997080404026473 0.997114918097575 0.00281960516349178 0.00291959597352719 0.00288508190242473 2204
5855 79519 5 0.05 0 1e-04 0.8 70 "LAT" 0.260902813528418 0.565363541608586 0.158509205041108 0.343238639533701 0.492325724431721 0.558615250315275 0.300748122211462 0.340739841808232 0.75322853796014 0.560902215143509 0.45925732725257 0.341629051763016 0.999671986234187 0.999556668763475 0.999596198843051 0.000328013765813158 0.000443331236524617 0.000403801156948973 3601
5856 321758 1 3 0 1e-04 0.8 70 "LAT" 0.26018062711757 0.562769826910747 0.160058595841235 0.34583865323475 0.484503719926853 0.554680688471187 0.30367409954848 0.345205837330861 0.744684347044423 0.55711388976886 0.463732695389715 0.345801906608964 0.998194867829477 0.998892901888262 0.998651506273619 0.00180513217052329 0.00110709811173841 0.00134849372638111 3601
5857 1285204 2 3 0 1e-04 0.8 70 "LAT" 0.255695676988023 0.562350631388758 0.157592082714498 0.346295322488484 0.493233507644137 0.558892217596112 0.301583029325184 0.340269901134408 0.748929184632161 0.559831760525013 0.459175112039683 0.342549045615699 0.99961326157788 0.999552116095908 0.999572778225587 0.000386738422119531 0.000447883904092215 0.000427221774413099 3601
5858 866224 3 3 0 1e-04 0.8 70 "LAT" 0.258639420296719 0.564487817386869 0.157707065860143 0.344091735055408 0.485903789282314 0.552711245328859 0.307051991306592 0.346913187334222 0.744543209579033 0.556485643788728 0.464759057166735 0.346210607315683 0.95563051031422 0.9812073166382 0.972421353116418 0.0443694896857799 0.0187926833617998 0.0275786468835821 1846
5859 756868 4 3 0 1e-04 0.8 70 "LAT" 0.256527020813351 0.565609038891716 0.155668937976003 0.342952158452013 0.486391271804764 0.551485193840161 0.309792992343023 0.348573409842915 0.742918292618115 0.555917906855164 0.465461930319025 0.347044355408684 0.999581941506805 0.998492715042239 0.998864658658985 0.000418058493195274 0.00150728495776092 0.00113534134101455 1485
5860 692461 5 3 0 1e-04 0.8 70 "LAT" 0.262869091147458 0.564322675795125 0.160491793208626 0.344312611380921 0.484379386768586 0.556580523434804 0.300179906416348 0.342949003284579 0.747248477916044 0.559026128235101 0.460671699624974 0.3436803594585 0.999603831997667 0.999473982200871 0.999519184090821 0.000396168002333456 0.000526017799129178 0.000480815909179134 3601
5861 295234 1 0.05 0.25 1e-04 0.8 70 "LAT" 0.261731274559846 0.570719306425968 0.155002169199733 0.337801968059361 0.494164973162589 0.562222289612594 0.296761551362044 0.337272513740715 0.755896247722435 0.565106150850385 0.451763720561777 0.337483688550336 0.999795798541669 0.999804463419982 0.999801494157911 0.0002042014583308 0.00019553658001817 0.000198505842088549 3601
5862 1008758 2 0.05 0.25 1e-04 0.8 70 "LAT" 0.259867526745936 0.568686880372721 0.155391931624991 0.33988268599082 0.494828563342018 0.558637620971992 0.302318254225314 0.34078515379792 0.754696090087954 0.562024406416729 0.457710185850306 0.34050925635982 0.999457939503415 0.999360956757404 0.999393989822591 0.000542060496585134 0.000639043242595735 0.000606010177409072 3601
5863 858381 3 0.05 0.25 1e-04 0.8 70 "LAT" 0.262207039013006 0.568023055731189 0.157310681488892 0.340542882048204 0.490536318938985 0.557370200375413 0.301445797877437 0.341941580617574 0.752743357951991 0.561008787767845 0.458756479366329 0.341485543524418 0.999791440729386 0.999530443714586 0.999620359925749 0.000208559270613672 0.000469556285414357 0.000379640074250813 3601
5864 1110164 4 0.05 0.25 1e-04 0.8 70 "LAT" 0.26048171606905 0.570690595055561 0.154271851006909 0.337824736402707 0.494016182784371 0.560646502497455 0.298734709971595 0.338598862775952 0.754497898853422 0.564026125670321 0.453006560978503 0.338382002287074 0.999776559494544 0.999734086911138 0.999748590676963 0.00022344050545592 0.000265913088862216 0.000251409323036829 3601
5865 1258534 5 0.05 0.25 1e-04 0.8 70 "LAT" 0.258946795418816 0.569541639711322 0.154187742819001 0.339002244309608 0.496450824447365 0.563040920391394 0.296911128876362 0.336285812675796 0.755397619866181 0.565226755177681 0.451098871695363 0.337234902821762 0.999668631279956 0.999716997212905 0.999700587631857 0.000331368720044354 0.000283002787095352 0.000299412368142614 3601
5866 193295 1 3 0.25 1e-04 0.8 70 "LAT" 0.259735404079955 0.563458325195896 0.159238497774836 0.345205532759974 0.483888104988525 0.554887582407475 0.302981891119359 0.344804198958025 0.74362350906848 0.557507209174641 0.462220388894195 0.345303691038293 0.999818151217874 0.999811187486514 0.999813594248815 0.000181848782126306 0.000188812513486436 0.000186405751184966 3601
5867 983272 2 3 0.25 1e-04 0.8 70 "LAT" 0.263786367486541 0.564922647194311 0.160623516339049 0.343690305796943 0.480961996415857 0.553867957958501 0.302999623572117 0.346305716283261 0.744748363902397 0.557443112052599 0.463623139911166 0.345696253741033 0.999817470006955 0.999664431963336 0.999718078844491 0.000182529993044839 0.000335568036663983 0.000281921155509141 3601
5868 491836 3 3 0.25 1e-04 0.8 70 "LAT" 0.260804842391721 0.563240771032785 0.16004896791495 0.345376580192129 0.484808589031354 0.555685006436905 0.302006455400914 0.34378790802143 0.745613431423075 0.558035951518861 0.462055423315865 0.344611738482744 0.999793662550545 0.999483935019203 0.999591132479555 0.000206337449455314 0.000516064980797066 0.000408867520444668 3601
5869 651007 4 3 0.25 1e-04 0.8 70 "LAT" 0.256038276804681 0.560911535321895 0.158818370460935 0.347703853812923 0.486698723693503 0.551210052992533 0.30936208561554 0.348182038267165 0.742737000498184 0.554212080150022 0.468180456076475 0.34832803759421 0.999836602451156 0.999648614132239 0.999712697883572 0.000163397548843753 0.000351385867760809 0.000287302116427693 3601
5870 201777 5 3 0.25 1e-04 0.8 70 "LAT" 0.262847816920578 0.562561050327457 0.161808547984499 0.346060683214625 0.481590142214971 0.554731330903424 0.301039551043342 0.344409284899589 0.744437959135549 0.55716988963092 0.46284809902784 0.345290987023909 0.998969882964769 0.999650326208474 0.999412686322908 0.00103011703523112 0.000349673791525547 0.00058731367709176 3601
5871 716581 1 0.05 0.5 1e-04 0.8 70 "LAT" 0.259108558662975 0.568695408497639 0.154889147260914 0.339852352582527 0.496855764014244 0.561818264907677 0.29881741402431 0.33754703276374 0.755964322677219 0.564129041191894 0.453706561285224 0.338358042153897 0.999873080864148 0.999856221774881 0.999861940793484 0.000126919135852377 0.000143778225119472 0.000138059206515558 3601
5872 702423 2 0.05 0.5 1e-04 0.8 70 "LAT" 0.259740724112294 0.569321765824896 0.154802701371598 0.339221736659005 0.496365237167315 0.562476243286978 0.297808859342481 0.337125166516514 0.75610596127961 0.564778526366824 0.452611560714079 0.337870383630221 0.999877911942574 0.999877928140091 0.999877922631639 0.000122088057425847 0.000122071859908768 0.000122077368361112 3601
5873 56725 3 0.05 0.5 1e-04 0.8 70 "LAT" 0.261385055126772 0.566584734244028 0.157838157479092 0.341979761517782 0.491321866360846 0.556111070586789 0.303342348400099 0.342985943200219 0.752706921487619 0.559683914168768 0.461180505879192 0.342660438365348 0.999880711858697 0.999878945751538 0.99987955219274 0.000119288141303336 0.000121054248461941 0.000120447807260006 3601
5874 386573 4 0.05 0.5 1e-04 0.8 70 "LAT" 0.260083081696832 0.568294378728277 0.155812592047197 0.340245418612635 0.493609120149791 0.561634871357173 0.29702252993459 0.337420006760221 0.753692201846622 0.563882654587208 0.452835121981787 0.338417505853154 0.999871990352272 0.999869023471727 0.999870036478307 0.000128009647727959 0.000130976528273359 0.000129963521692543 3601
5875 461467 5 0.05 0.5 1e-04 0.8 70 "LAT" 0.260589623178203 0.567681622726387 0.156606383366757 0.340877998708147 0.492404842800169 0.557758894771562 0.302042524774811 0.341626751601277 0.752994465978372 0.561132426607756 0.458648908141568 0.341390474622657 0.999862958443163 0.999873774873531 0.999870072056247 0.000137041556837272 0.000126225126469062 0.00012992794375325 3601
5876 680432 1 3 0.5 1e-04 0.8 70 "LAT" 0.261561819602954 0.563511093059928 0.160290763187029 0.34513320810582 0.482906477932192 0.553005841681758 0.304977520210521 0.346827284201008 0.744468297535146 0.556377593553775 0.46526828339755 0.346523369960533 0.999888923417151 0.999852535836043 0.999865183908652 0.000111076582849005 0.000147464163956567 0.000134816091348388 3601
5877 755648 2 3 0.5 1e-04 0.8 70 "LAT" 0.259732690015405 0.566894082293486 0.156666497266691 0.341717903195427 0.484321916276813 0.552730294480897 0.30627925926973 0.346799901259986 0.744054606292218 0.557294230733152 0.46294575653642 0.345361619042367 0.999865443454049 0.999735738512992 0.99978048975454 0.000134556545950851 0.000264261487008285 0.000219510245459613 3601
5878 1319029 3 3 0.5 1e-04 0.8 70 "LAT" 0.256879103060524 0.565993173191975 0.15565705628427 0.342557673544805 0.486438591454284 0.550451592030572 0.311210362759677 0.349675020632608 0.743317694514808 0.555454928177678 0.466867419043947 0.347541835452889 0.999842767587744 0.999880749823154 0.999867770835608 0.000157232412255762 0.000119250176846329 0.000132229164391747 3601
5879 509969 4 3 0.5 1e-04 0.8 70 "LAT" 0.258092337057521 0.561923246603983 0.159304584470063 0.346676940457403 0.484677209545878 0.551336703456581 0.308328732330544 0.348364436669283 0.742769546603399 0.554615138089216 0.467633316800607 0.348150084168399 0.999883949335582 0.999855787880504 0.999865466774361 0.000116050664417575 0.00014421211949594 0.000134533225639061 3601
5880 396991 5 3 0.5 1e-04 0.8 70 "LAT" 0.257925101903803 0.562925911132724 0.158565175711267 0.345713790047866 0.485090271529572 0.551298111564539 0.308625720668312 0.348414887303977 0.743015373433375 0.55500954623567 0.467190896379579 0.347772269479799 0.999882299212802 0.99985722613217 0.999865833866657 0.000117700787197976 0.000142773867830271 0.000134166133343158 3601
5881 404011 1 0.05 0 1e-04 0.9 70 "LAT" 0.257821191670827 0.57114711892107 0.152386043992929 0.337369523463806 0.495833529137661 0.561680209813376 0.296894363426608 0.335799049867283 0.753654720808488 0.564841557674005 0.449280407419537 0.336370697867525 0.999126532052699 0.999135513503552 0.999132479601936 0.000873467947301427 0.000864486496447551 0.000867520398063937 3601
5882 265013 2 0.05 0 1e-04 0.9 70 "LAT" 0.257379504626675 0.569037573030313 0.153657294405109 0.339525238118024 0.496166298494992 0.561686206563702 0.297183006937825 0.335963472146147 0.753545803121668 0.564144271698876 0.450840301342934 0.337198875529527 0.991553586857527 0.991131336191119 0.991273812050557 0.00844641314247327 0.00886866380888066 0.00872618794944282 1608
5883 705849 3 0.05 0 1e-04 0.9 70 "LAT" 0.259323310618398 0.569491513398126 0.154451362334441 0.339067249006727 0.49433917831926 0.559252589222191 0.299340432181278 0.338309409773961 0.753662488937658 0.562701360058159 0.453791794515719 0.338598493975932 0.998334504659059 0.998399045325906 0.998377118753814 0.00166549534094096 0.00160095467409387 0.00162288124618584 2809
5884 265575 4 0.05 0 1e-04 0.9 70 "LAT" 0.261066222629815 0.568135343219191 0.156494724493051 0.340434087341001 0.491187236005261 0.55689553703006 0.300591411857414 0.340440495936387 0.752253458635076 0.560709892418605 0.457086136350465 0.340472366436425 0.998787583056336 0.99916181405441 0.999033631734 0.0012124169436638 0.00083818594559004 0.000966368265999699 3601
5885 64900 5 0.05 0 1e-04 0.9 70 "LAT" 0.261180649241197 0.568241864847568 0.156499738760253 0.340295711506136 0.491137869183252 0.558750859228703 0.298191974015038 0.338767514796685 0.752318518424449 0.561982513006631 0.454691712775291 0.339318171683619 0.998938768468381 0.999347287015548 0.999207237149907 0.00106123153161903 0.000652712984451808 0.000792762850092646 3601
5886 236445 1 3 0 1e-04 0.9 70 "LAT" 0.257774548646252 0.565459263604951 0.15656890579799 0.343140964706129 0.485979738113143 0.55345746197952 0.304583357347326 0.344417513291063 0.743754286759395 0.55724940321025 0.461152263145315 0.344298218843498 0.999653303944983 0.997937911838077 0.998524777296514 0.000346696055016655 0.00206208816192316 0.0014752227034855 407
5887 465926 2 3 0 1e-04 0.9 70 "LAT" 0.260680762753949 0.556403341831832 0.165202228024569 0.352287990463031 0.482954218000079 0.557500504014635 0.296117522190252 0.339749124623863 0.743634980754028 0.556830778191836 0.46131975021482 0.344433123948803 0.999072670538415 0.991470561386196 0.994105251455145 0.000927329461584567 0.00852943861380373 0.00589474854485473 406
5888 838060 3 3 0 1e-04 0.9 70 "LAT" 0.257930844415392 0.566488836520839 0.15588167340483 0.342091814621 0.484968274613376 0.552119676123043 0.306078822673079 0.345892133966821 0.742899119028768 0.556662545596155 0.46196049607791 0.344968561373438 0.933692574283821 0.997762404539045 0.975809845413858 0.0663074257161788 0.00223759546095499 0.0241901545861416 280
5889 751928 4 3 0 1e-04 0.9 70 "LAT" 0.260030417678596 0.561840523412371 0.160611163886111 0.346857270397374 0.481164656085071 0.552984601876601 0.302542317753943 0.344882084177037 0.741195073763666 0.5557312800285 0.463153481640054 0.345911682855154 0.999386792191171 0.99704232934876 0.997854611245598 0.000613207808828604 0.00295767065123979 0.0021453887544021 285
5890 1206453 5 3 0 1e-04 0.9 70 "LAT" 0.25659626803595 0.562302201097547 0.158169688452316 0.346318396475698 0.486048385141617 0.553847016465345 0.303953749153849 0.343935176971713 0.742644653177567 0.556414411335267 0.462123437606165 0.345081402774322 0.999714265962257 0.997021472540186 0.997940297168765 0.000285734037743243 0.00297852745981396 0.00205970283123506 289
5891 71298 1 0.05 0.25 1e-04 0.9 70 "LAT" 0.258154057213625 0.56852038075267 0.154475057397065 0.340023717309673 0.495604225192743 0.560081954087081 0.299100049600471 0.33757608568812 0.753758282406369 0.562917687255299 0.453575106997536 0.33843132807781 0.999803925151632 0.999796507155438 0.999799016566715 0.000196074848367613 0.000203492844561617 0.000200983433285391 3601
5892 1069637 2 0.05 0.25 1e-04 0.9 70 "LAT" 0.258021357794558 0.569058833042278 0.153974358905877 0.33949336660617 0.49587275225714 0.559880541998585 0.299418297956434 0.337597195603093 0.753894110051698 0.562947942202485 0.453392656862311 0.338277432816423 0.999407837577529 0.999671966404879 0.999582706903984 0.000592162422470535 0.000328033595121455 0.00041729309601581 3601
5893 76873 3 0.05 0.25 1e-04 0.9 70 "LAT" 0.260517531510769 0.568871888536125 0.155628219821157 0.339651106067308 0.492476572177224 0.56094412268572 0.295594052463141 0.336202603799824 0.752994103687993 0.563628947587504 0.451222272284298 0.337416834349054 0.999447407080264 0.999465183542024 0.999459110758867 0.000552592919735961 0.000534816457976284 0.000540889241132759 3601
5894 382582 4 0.05 0.25 1e-04 0.9 70 "LAT" 0.259949133665545 0.569356427231876 0.154934045678597 0.339175728734414 0.493431335112558 0.560519259607489 0.296920278147561 0.336801996803061 0.753380468778103 0.563510137663204 0.451854323826158 0.33763808166767 0.998909949663492 0.999045314933 0.998999196723995 0.00109005033650758 0.000954685067000406 0.00100080327600513 3601
5895 587903 5 0.05 0.25 1e-04 0.9 70 "LAT" 0.259946862137657 0.568270746845423 0.155756126305134 0.340258232152949 0.49191317697184 0.559296078309855 0.297692607842828 0.337901511573471 0.751860039109497 0.562328875439127 0.453448734147962 0.338742876382065 0.999798157365904 0.999826278208063 0.999816679953282 0.000201842634096325 0.000173721791937061 0.000183320046717759 3601
5896 1239182 1 3 0.25 1e-04 0.9 70 "LAT" 0.259270135222322 0.564890682357622 0.157826973434598 0.343712558264162 0.48371514864507 0.554424351717017 0.301228171659186 0.342658509894843 0.742985283867392 0.557701314986432 0.459055145093785 0.343355521186561 0.999678991413217 0.99974876313072 0.999724742626481 0.000321008586783276 0.000251236869280351 0.000275257373518803 3601
5897 671913 2 3 0.25 1e-04 0.9 70 "LAT" 0.260928998715898 0.566081594572166 0.157983647281628 0.342514978304084 0.4828906268916 0.555287399911063 0.299423665386767 0.341824466717693 0.743819625607498 0.558720998738778 0.457407312668395 0.342370946032553 0.999810893730118 0.999791075120327 0.999797934498963 0.000189106269882378 0.000208924879672761 0.000202065501037415 3601
5898 486932 3 3 0.25 1e-04 0.9 70 "LAT" 0.262981975599775 0.564179470781489 0.160692357952139 0.344452922319216 0.478164229249581 0.553009291063486 0.299769048363426 0.344039229451602 0.741146204849356 0.55657716032849 0.460461406315566 0.34453372431 0.999803803013953 0.99981401111212 0.999810437834711 0.000196196986047245 0.00018598888788039 0.000189562165288906 3601
5899 1140898 4 3 0.25 1e-04 0.9 70 "LAT" 0.262502604175122 0.560731069108144 0.162980908942865 0.347913958314726 0.481007152919163 0.553641056980554 0.300130873954745 0.343567560533107 0.743509757094285 0.555887372320366 0.46311178289761 0.345328527004487 0.999784740835723 0.999683408243918 0.999718731770122 0.000215259164276784 0.000316591756082409 0.000281268229878143 3601
5900 1206511 5 3 0.25 1e-04 0.9 70 "LAT" 0.25651855904189 0.563437527059538 0.157241374757896 0.345178232948929 0.484389082111601 0.551136623671771 0.306863504488507 0.346551489210397 0.740907641153492 0.554953117452046 0.464104879246403 0.346477664103158 0.999820122301042 0.999812657372058 0.999815207770894 0.000179877698957512 0.000187342627941772 0.000184792229105646 3601
5901 986101 1 0.05 0.5 1e-04 0.9 70 "LAT" 0.266571676830943 0.570625954874536 0.157921085594311 0.337925996742929 0.487430624163348 0.559513099464081 0.294872222339166 0.337951535875002 0.754002300994291 0.563360731122618 0.452793307933477 0.337970316237426 0.999876316634534 0.999863945873996 0.999868263805754 0.000123683365466174 0.00013605412600359 0.000131736194245671 3601
5902 1013082 2 0.05 0.5 1e-04 0.9 70 "LAT" 0.260675377198616 0.568551310970345 0.155986775767042 0.339966357656676 0.491953162974899 0.560392053136572 0.296339839333829 0.336954613916623 0.752628540173515 0.563147810320949 0.452326615100871 0.338028994587284 0.999882042920478 0.999879569105832 0.999880415247717 0.000117957079521697 0.000120430894168251 0.000119584752282603 3601
5903 772409 3 0.05 0.5 1e-04 0.9 70 "LAT" 0.261692789413886 0.569048779905376 0.156185615816316 0.339509445546895 0.49231335180295 0.559636099683297 0.297539289591095 0.337886006261933 0.754006141216837 0.562834741286867 0.453724905407411 0.338475421769677 0.999811626595902 0.999859212533569 0.999842903080451 0.00018837340409757 0.000140787466430753 0.000157096919549203 3601
5904 316233 4 0.05 0.5 1e-04 0.9 70 "LAT" 0.260563159040406 0.569481694236196 0.155194683131374 0.339072464581297 0.492739031140769 0.562257494502408 0.293950371116213 0.334964001855641 0.753302190181175 0.564714825048026 0.449145054247587 0.336392550995347 0.999879223763355 0.999880790901749 0.999880255565678 0.000120776236645245 0.000119209098251008 0.000119744434321743 3601
5905 657980 5 0.05 0.5 1e-04 0.9 70 "LAT" 0.260023497173849 0.569490937373932 0.15487085134204 0.339071837357722 0.494433088308987 0.561027023254291 0.296871256115885 0.336471789861285 0.754456585482836 0.563893776051832 0.451742107457925 0.337380464354619 0.999882155421611 0.999880083948373 0.999880789039273 0.000117844578388866 0.000119916051627153 0.000119210960726831 3601
5906 205489 1 3 0.5 1e-04 0.9 70 "LAT" 0.259333316985912 0.563686723285131 0.158780562037332 0.34492306634311 0.482321094709895 0.551081475616822 0.306195008429638 0.347282342388052 0.741654411695807 0.555093340700996 0.464975570466971 0.34682165728638 0.999883510991249 0.99987682706516 0.999879135120956 0.000116489008750847 0.000123172934840379 0.000120864879044366 3601
5907 613916 2 3 0.5 1e-04 0.9 70 "LAT" 0.259599421757031 0.566266504086513 0.157025227529623 0.342290152456585 0.488994960875096 0.556167639407321 0.300696690056308 0.340715345913384 0.748594382632127 0.559453547808152 0.457721917585931 0.34141637260166 0.999821218894302 0.999716414037375 0.999752269121286 0.000178781105698393 0.000283585962624818 0.000247730878713689 3601
5908 711961 3 3 0.5 1e-04 0.9 70 "LAT" 0.260228395976738 0.561613705995704 0.160921503406784 0.347040831588764 0.481152877731023 0.551045204600738 0.305235597186103 0.346938375761272 0.74138127370776 0.554412195789003 0.466157100592887 0.347288841098803 0.999885708643493 0.999844000798263 0.999858456979557 0.000114291356507319 0.00015599920173736 0.000141543020442874 3601
5909 742738 4 3 0.5 1e-04 0.9 70 "LAT" 0.257434179676768 0.563818008411466 0.157479606675718 0.344758453161619 0.484987494211882 0.553237168999426 0.304470493515702 0.344729934773442 0.74242167388865 0.556536209889074 0.46195010019142 0.345075560039233 0.999874808627687 0.99980143958366 0.999826560766425 0.000125191372313397 0.000198560416339604 0.000173439233575437 3601
5910 489176 5 3 0.5 1e-04 0.9 70 "LAT" 0.257210015616862 0.563456931127626 0.157677005402206 0.345117244169982 0.484145970203201 0.553811584049007 0.303457445896977 0.344335176519319 0.741355985820063 0.55675260270973 0.461134451299183 0.344988997565421 0.999884473912737 0.99986760194688 0.999873384315727 0.000115526087262847 0.000132398053119686 0.000126615684273388 3601
5911 1228740 1 0.05 0 1e-04 1 70 "LAT" 0.261088085889832 0.568101719107142 0.15653900456785 0.34048569850378 0.490984876385933 0.560821109386656 0.292887550254615 0.334086486052218 0.752072962275765 0.563287003027948 0.449426554822465 0.336327774345297 0.999554141491004 0.999528644109382 0.999537365386735 0.000445858508995834 0.000471355890618218 0.000462634613265043 3601
5912 208930 2 0.05 0 1e-04 1 70 "LAT" 0.258828520538933 0.572109769462252 0.152282551267555 0.336400022797988 0.494008718514835 0.559626202928446 0.296671773278426 0.335645385858682 0.752837239053768 0.563840475432322 0.448954324545981 0.335915770480831 0.999661250138079 0.999628743930516 0.999639749743159 0.000338749861920474 0.000371256069483871 0.000360250256840775 3601
5913 1135019 3 0.05 0 1e-04 1 70 "LAT" 0.261643762808539 0.569925442839185 0.155523534734362 0.338624236710049 0.489929431616179 0.559681270803922 0.294055875888764 0.335462629364146 0.751573194424718 0.563181808803377 0.449579410623126 0.336572636835328 0.999584679358097 0.99957376295697 0.999577506544954 0.000415320641903458 0.0004262370430298 0.000422493455046177 3601
5914 934741 4 0.05 0 1e-04 1 70 "LAT" 0.258553001557389 0.569566448672264 0.153950455995695 0.338956246391658 0.490572802366586 0.557453783300166 0.297150910883552 0.337148648868721 0.749125803923976 0.56154269303336 0.451101366879247 0.337794911323647 0.999504311314746 0.999529838737918 0.999521167955915 0.000495688685253706 0.000470161262082014 0.00047883204408551 3601
5915 510973 5 0.05 0 1e-04 1 70 "LAT" 0.26235757199441 0.568717807309868 0.156824748202562 0.339849914252599 0.488503197132012 0.558298753399258 0.29494863625568 0.336648975425201 0.750860769126421 0.561854205465322 0.451773384458242 0.337793388171735 0.999539911581465 0.999264793070053 0.999359463403202 0.0004600884185354 0.000735206929947204 0.000640536596797996 3601
5916 998430 1 3 0 1e-04 1 70 "LAT" 0.256934471357012 0.564311519793651 0.156858857272069 0.34427502416793 0.483359180895394 0.554771459350235 0.299327131185754 0.340957210751647 0.740293652252406 0.557706212340352 0.456185988457823 0.342451467246603 0.999608456827427 0.996951034496635 0.997859943663073 0.00039154317257268 0.00304896550336483 0.00214005633692711 166
5917 539391 2 3 0 1e-04 1 70 "LAT" 0.256850813954109 0.563786693135554 0.157241848978992 0.344864024379821 0.488684734846268 0.557644515232155 0.297530696228993 0.337576430402717 0.745535548800377 0.559490557836892 0.454772545207985 0.340307122962694 0.954873620651144 0.912276785767905 0.926736873505416 0.0451263793488558 0.0877232142320949 0.0732631264945837 1005
5918 1229443 3 3 0 1e-04 1 70 "LAT" 0.259988664548116 0.564089223902908 0.158865408482679 0.344508609767932 0.485878387889215 0.558610842721534 0.292990473212187 0.335376297075818 0.745867052437332 0.560304671938912 0.451855881694866 0.338718498544499 0.995063167504834 0.99602854594102 0.995697287328049 0.00493683249516557 0.00397145405898012 0.00430271267195136 1245
5919 506070 4 3 0 1e-04 1 70 "LAT" 0.260601139380746 0.561452479888241 0.161319530216101 0.347170516775895 0.479062039799362 0.550640441025766 0.302748925494287 0.345307175946301 0.739663179180108 0.554015414549902 0.464068455710388 0.346356917471297 0.999513554041395 0.99728244474548 0.998057076052545 0.000486445958605028 0.00271755525452008 0.00194292394745513 1125
5920 410191 5 3 0 1e-04 1 70 "LAT" 0.256524582928166 0.566485342283292 0.155006469269305 0.342115030343821 0.484431267857186 0.553568225354256 0.301148184121205 0.341401903520347 0.740955850785351 0.557641533077407 0.45615465339051 0.341980534232714 0.999557549854369 0.999356025377132 0.999424680062478 0.000442450145630752 0.000643974622867868 0.000575319937522099 3601
5921 103291 1 0.05 0.25 1e-04 1 70 "LAT" 0.262147725949904 0.567084288294334 0.15795887966643 0.341468134861862 0.488883855698106 0.558836363573912 0.294758954914399 0.336444655949801 0.75103158164801 0.561662908024083 0.452717834580829 0.338203759668088 0.999806847379913 0.999812000971997 0.999810228175527 0.000193152620087129 0.000187999028003216 0.000189771824472861 3601
5922 240049 2 0.05 0.25 1e-04 1 70 "LAT" 0.260619898659245 0.571813808393246 0.153546395451365 0.336703690888071 0.492229807338451 0.561961089441353 0.292329506513677 0.333274487161303 0.752849705997696 0.565305948466323 0.445875901965042 0.334473878316308 0.99982052386021 0.999814881139164 0.999816805751951 0.000179476139790332 0.000185118860836183 0.000183194248049521 3601
5923 294606 3 0.05 0.25 1e-04 1 70 "LAT" 0.260642152434201 0.573032579583205 0.152656826689798 0.335489722639139 0.492496305374939 0.561756185753091 0.29278449616416 0.333482317966269 0.75313845780914 0.56558101778921 0.445441322853958 0.334193405238969 0.999796526403127 0.999805315730933 0.99980231949745 0.000203473596873167 0.00019468426906731 0.000197680502549733 3601
5924 188991 4 0.05 0.25 1e-04 1 70 "LAT" 0.258390857142323 0.57140938075451 0.152502995632951 0.337119571371876 0.492632655326709 0.55837341164797 0.29743543347089 0.336719608854208 0.751023512469032 0.562761525146579 0.449938429103841 0.336882700920371 0.999790838203457 0.999812303603173 0.999805033030691 0.000209161796542644 0.000187696396826669 0.000194966969308906 3601
5925 311012 5 0.05 0.25 1e-04 1 70 "LAT" 0.26114585592296 0.571268372241713 0.154230666272599 0.337272362338796 0.4908079891875 0.55915834726622 0.295333570671987 0.335988735444651 0.751953845110461 0.563278807575301 0.449564236944586 0.336451794922182 0.999822535256068 0.999813212843709 0.999816401018059 0.00017746474393245 0.000186787156291067 0.000183598981941121 3601
5926 686827 1 3 0.25 1e-04 1 70 "LAT" 0.262567720740386 0.568934591581208 0.156803206753477 0.339632001120176 0.477761084683116 0.552972665521978 0.298379509870723 0.342440951829809 0.740328805423502 0.558169643609286 0.4551827166242 0.341833489167152 0.999758818323642 0.99963058362279 0.999675346041521 0.000241181676357897 0.000369416377209771 0.000324653958478732 3601
5927 924317 2 3 0.25 1e-04 1 70 "LAT" 0.255601414769702 0.566652599125869 0.154318542155522 0.341910341065279 0.485136008743124 0.554843654475536 0.300084146817768 0.340537324316765 0.740737423512826 0.558540719958453 0.45440268897329 0.341334558248714 0.999828324387536 0.999803493811822 0.999811930789831 0.0001716756124636 0.000196506188177716 0.000188069210169143 3601
5928 338130 3 3 0.25 1e-04 1 70 "LAT" 0.257537388239071 0.55961191371225 0.160802868595455 0.349013082073457 0.481822628119803 0.553323029149703 0.300276542753093 0.342271762995792 0.739360016358874 0.555135418546047 0.461079411348548 0.344973999415044 0.999820425932596 0.999716261075103 0.999752028699924 0.000179574067404035 0.00028373892489656 0.000247971300075997 3601
5929 435769 4 3 0.25 1e-04 1 70 "LAT" 0.257489198139021 0.563798830727045 0.157605490750132 0.344747082147278 0.484922688529179 0.555640095748893 0.298189439306499 0.339512359162284 0.742411886668201 0.558192770810242 0.455794930056632 0.341560188241149 0.999804138142473 0.99979239644662 0.999796408255716 0.000195861857526536 0.000207603553380123 0.000203591744283715 3601
5930 615461 5 3 0.25 1e-04 1 70 "LAT" 0.260794887533582 0.567029731868406 0.157154252504033 0.341457739645476 0.481249280973985 0.55412994215703 0.297731343728798 0.340573787157545 0.742044168507566 0.558278565229 0.45488559623283 0.341193906285759 0.996601118231355 0.999524973382537 0.998513777410144 0.00339888176864508 0.000475026617462657 0.00148622258985568 3601
5931 793302 1 0.05 0.5 1e-04 1 70 "LAT" 0.259967842397791 0.572250497102373 0.152814665861015 0.336259358357985 0.492135417566183 0.5600810974754 0.294825108759348 0.335061060662005 0.752103259963974 0.5641978051169 0.447639774620363 0.335498797966606 0.999779017920934 0.999845510673372 0.999822877372725 0.000220982079065943 0.000154489326628461 0.000177122627275211 3601
5932 1169439 2 0.05 0.5 1e-04 1 70 "LAT" 0.263476217777153 0.570597677358998 0.156102405137257 0.337931956148535 0.488684412554614 0.55878840400961 0.294573784129136 0.336405211338553 0.752160630331768 0.562840972770028 0.450676189266392 0.336958197359182 0.999871827847987 0.99985435433993 0.99986038286993 0.000128172152013467 0.000145645660070468 0.000139617130069819 3601
5933 88970 3 0.05 0.5 1e-04 1 70 "LAT" 0.260843393856443 0.569879456637783 0.155074982576687 0.33865772304666 0.490981703596135 0.558480647504678 0.296579386793114 0.336899684433802 0.751825097452579 0.562356180488071 0.451654369369801 0.337527617374551 0.999878907133924 0.999860602228637 0.999866858289594 0.000121092866075681 0.000139397771363284 0.000133141710405622 3601
5934 1310349 4 0.05 0.5 1e-04 1 70 "LAT" 0.26391995058499 0.571610384776631 0.155647145549395 0.336900875288715 0.487419354743493 0.559005714062696 0.293585997779453 0.336222085784178 0.751339305328483 0.563349420115338 0.449233143328849 0.336476304717821 0.999880811173156 0.99987683873512 0.999878213024425 0.000119188826844506 0.00012316126487971 0.000121786975575236 3601
5935 562896 5 0.05 0.5 1e-04 1 70 "LAT" 0.259667290314521 0.570180707733131 0.154150555474026 0.338362842565869 0.49134010298439 0.560060716482228 0.294288422097707 0.334920376448571 0.751007393298911 0.563471222991804 0.448438977571733 0.336142306765138 0.999882806702741 0.999876521696091 0.999878661936081 0.000117193297259499 0.000123478303908695 0.000121338063918678 3601
5936 634921 1 3 0.5 1e-04 1 70 "LAT" 0.260220111744122 0.565709222755538 0.157824849408231 0.342925322129357 0.481898642837711 0.553510956715245 0.300392362353223 0.342332865106188 0.742118754581833 0.557387274443154 0.458217211761454 0.342893217449116 0.999881797176513 0.999878014397659 0.999879321090442 0.000118202823487171 0.000121985602341343 0.000120678909558204 3601
5937 807846 2 3 0.5 1e-04 1 70 "LAT" 0.259165024205563 0.560927744036216 0.160856140773867 0.347704498459731 0.481385742509432 0.555630161473293 0.296315454473727 0.339447837508763 0.740550766714995 0.557109259881666 0.457171595247594 0.342686616036623 0.999882379666619 0.999872957408652 0.999876207041382 0.000117620333380993 0.000127042591347981 0.000123792958617633 3601
5938 463991 3 3 0.5 1e-04 1 70 "LAT" 0.256064525008852 0.564039534624992 0.156561529836952 0.344571638332194 0.483568930700897 0.551909020408554 0.303302138948991 0.343435495157325 0.739633455709748 0.555752952903555 0.459863668785943 0.344126896828893 0.999881849511895 0.999850247645132 0.99986101884118 0.000118150488104958 0.000149752354867993 0.000138981158819639 3601
5939 1137884 4 3 0.5 1e-04 1 70 "LAT" 0.261792335137144 0.55792108578839 0.164741004665632 0.350735138906033 0.478911306632228 0.554685756544709 0.2942227269002 0.338641356520605 0.740703641769372 0.555480941157244 0.458963731565832 0.343219532919167 0.999885761263631 0.999851485658411 0.999863406375258 0.00011423873636892 0.000148514341589457 0.000136593624741923 3601
5940 435882 5 3 0.5 1e-04 1 70 "LAT" 0.257252101431934 0.563868161210515 0.157419630374994 0.344737150434202 0.4811894012083 0.552716870757932 0.300648826629547 0.342430213635883 0.738441502640235 0.556193429352163 0.458068457004541 0.343591268202966 0.999883554415142 0.999874412210572 0.999877547832309 0.000116445584858035 0.000125587789427979 0.000122452167690889 3601
5941 894032 1 0.05 0 1e-04 0 80 "LAT" 0.260706473434967 0.560940423653117 0.161694980587675 0.347740856532306 0.498613095833129 0.55964285820395 0.31127415554216 0.349017543111158 0.759319569268096 0.560051939541083 0.472969136129835 0.348616158718033 0.997295544387186 0.998247246581961 0.997920569548493 0.00270445561281405 0.00175275341803927 0.00207943045150701 414
5942 532533 2 0.05 0 1e-04 0 80 "LAT" 0.258509999927114 0.561629642714806 0.159783214012712 0.3469898172773 0.500687444002339 0.560840795538568 0.310847903941777 0.347790054928674 0.759197443929453 0.561085049236112 0.470631117954489 0.347542242939 0.999579330447527 0.999610591311623 0.999599948368178 0.000420669552472873 0.000389408688376661 0.00040005163182181 3601
5943 126823 3 0.05 0 1e-04 0 80 "LAT" 0.258090392914058 0.561246690844843 0.159819800654747 0.3474125863839 0.500421969466294 0.558544797836528 0.313929861057621 0.350109658624623 0.758512362380351 0.559439882575283 0.473749661712368 0.349216568251858 0.995627054329922 0.995138750087135 0.995304822473493 0.00437294567007752 0.0048612499128647 0.00469517752650702 2688
5944 210374 4 0.05 0 1e-04 0 80 "LAT" 0.257132915564685 0.563712799957551 0.157425096338372 0.344934227622544 0.502956254497916 0.560368756199703 0.312936787815087 0.34826316557814 0.760089170062601 0.561478531360657 0.470361884153459 0.347158696010786 0.997764930453154 0.996181585354642 0.996716906168553 0.00223506954684602 0.00381841464535828 0.0032830938314472 1488
5945 918151 5 0.05 0 1e-04 0 80 "LAT" 0.258720615655846 0.561813798048668 0.15978713156994 0.34677977290228 0.499545713035025 0.560420077183426 0.310735752599976 0.348209127032424 0.758266328690871 0.560869130274816 0.470522884169916 0.347748381985666 0.998341421876434 0.997942861394 0.998078821368328 0.00165857812356548 0.00205713860599992 0.00192117863167189 3523
5946 583858 1 3 0 1e-04 0 80 "LAT" 0.260352433531233 0.56272140097646 0.160140730647792 0.345892311977448 0.494178562945229 0.558532089976221 0.311492230536203 0.350249832892768 0.754530996476462 0.559761223400591 0.471632961183995 0.348969863840511 0.998747497930188 0.999504699984014 0.999243592405397 0.00125250206981174 0.000495300015986279 0.00075640759460275 3601
5947 20665 2 3 0 1e-04 0 80 "LAT" 0.260421982347991 0.567311475095986 0.156790485872671 0.341286612303099 0.494629938211349 0.555485788579028 0.315683105825016 0.353157919632126 0.75505192055934 0.559347245900391 0.472473591697687 0.349284086985994 0.999609027257375 0.999499224231045 0.999537020818911 0.000390972742625307 0.000500775768954663 0.000462979181089196 3601
5948 727875 3 3 0 1e-04 0 80 "LAT" 0.256889950978989 0.559708378185605 0.160428278255594 0.348886316411038 0.494114005781941 0.556148999775339 0.315262401556251 0.352902028000012 0.75100395676093 0.557055342857945 0.475690679811845 0.351852568536531 0.999475320788154 0.99960246056621 0.999558979558506 0.000524679211846048 0.000397539433790194 0.000441020441493987 3601
5949 23856 4 3 0 1e-04 0 80 "LAT" 0.258168488640946 0.559836925120348 0.160973554792674 0.348833808286599 0.490316986162936 0.552331569719947 0.319106368155598 0.357065725475819 0.748485474803881 0.554600023782695 0.480079922948272 0.354568176884183 0.997639325866223 0.991437621037156 0.993575390241406 0.00236067413377754 0.00856237896284355 0.00642460975859403 1730
5950 1189706 5 3 0 1e-04 0 80 "LAT" 0.258665948874011 0.559042322071569 0.161917022173542 0.349604292707451 0.491271994194499 0.554855695000835 0.315528259826026 0.354205151980941 0.749937943068509 0.555947600752716 0.477445281999568 0.352986783573896 0.99939777296067 0.999569145872519 0.999510059237659 0.000602227039330078 0.000430854127481402 0.000489940762341119 3601
5951 689869 1 0.05 0.25 1e-04 0 80 "LAT" 0.260843647996633 0.566842702167387 0.15734203743725 0.341773326884724 0.501872736306952 0.563415155465317 0.307819645961659 0.345200314832445 0.762716384303585 0.56455365319036 0.465161683398909 0.344062481318324 0.999551914434536 0.999692639378211 0.999644540193065 0.000448085565464046 0.000307360621788667 0.000355459806935249 3601
5952 837562 2 0.05 0.25 1e-04 0 80 "LAT" 0.262460164069201 0.563130466976163 0.161069240903937 0.345468578807972 0.498538719299592 0.563997700042785 0.30485390738427 0.344598383073674 0.760998883368793 0.563677086712943 0.465923148288207 0.3449203523957 0.999784084489873 0.999722436961482 0.999743701123409 0.000215915510126686 0.000277563038517615 0.000256298876590496 3601
5953 553018 3 0.05 0.25 1e-04 0 80 "LAT" 0.25864830793708 0.560696190144613 0.160666452045068 0.347958342041566 0.499869304166363 0.558530178678992 0.313698040324756 0.350135394182882 0.758517612103444 0.55923406154684 0.474364492369824 0.349428232976758 0.999805923635198 0.999808597280103 0.999807685909828 0.00019407636480161 0.000191402719897288 0.000192314090171909 3601
5954 434860 4 0.05 0.25 1e-04 0 80 "LAT" 0.255741750608407 0.561784074808037 0.157987386097606 0.346861139709831 0.5026576884409 0.560357745196475 0.312824299363246 0.348235836366098 0.758399439049307 0.560806941005411 0.470811685460852 0.347804506863024 0.999822371452897 0.999558331678647 0.999647340882571 0.000177628547102933 0.000441668321352772 0.000352659117429377 3601
5955 525238 5 0.05 0.25 1e-04 0 80 "LAT" 0.254908195087862 0.562156463301763 0.157183687977371 0.346451306690517 0.505497159341537 0.563076192282988 0.310502476312307 0.345542807232404 0.760405354429398 0.562735004512073 0.467686164289679 0.345880666411569 0.999761425529197 0.999796383918559 0.999784663181341 0.000238574470802856 0.000203616081441372 0.000215336818659481 3601
5956 258692 1 3 0.25 1e-04 0 80 "LAT" 0.258961930774255 0.560753838978418 0.16076916911927 0.347917006466088 0.493307369912768 0.555605273579852 0.315596108018725 0.353431766850824 0.752269300687023 0.557117363703035 0.476365277137994 0.351805938272215 0.999747646507076 0.999823064840533 0.99979711829384 0.000252353492924276 0.000176935159467516 0.00020288170616043 3601
5957 1203286 2 3 0.25 1e-04 0 80 "LAT" 0.256617212991554 0.55885111006184 0.160720237654491 0.34980857680442 0.496313630572229 0.555861205544759 0.316562210996969 0.35291096262358 0.752930843563783 0.556666992343091 0.47728244865146 0.352073201312254 0.99981709096263 0.999834639832343 0.999828661731609 0.000182909037370431 0.000165360167656988 0.000171338268391283 3601
5958 543902 3 3 0.25 1e-04 0 80 "LAT" 0.260075872132014 0.562601743288412 0.160099880562277 0.346014081953691 0.489620280384386 0.554764360816136 0.315135424382428 0.354491105964765 0.7496961525164 0.557140972131079 0.475235304944705 0.351912600725501 0.999800208022172 0.999766387688196 0.999778111259825 0.000199791977827984 0.000233612311804247 0.000221888740174786 3601
5959 233540 4 3 0.25 1e-04 0 80 "LAT" 0.257729063581673 0.561425384208163 0.159565773658851 0.34720175640109 0.495971002152414 0.55561364148088 0.316501753488621 0.353052183157097 0.753700065734087 0.557323660746488 0.476067527147472 0.351334438062863 0.999396385494204 0.999776561106401 0.999646692022994 0.000603614505795998 0.000223438893599027 0.000353307977005618 3601
5960 1213988 5 3 0.25 1e-04 0 80 "LAT" 0.258980418251449 0.561926768780568 0.159872745838347 0.346665066693445 0.493312337545289 0.554959133757386 0.316530944252065 0.354157848151096 0.752292755796738 0.557054720341286 0.476403690090412 0.351896346542081 0.999813881327444 0.999742827672208 0.999767270475296 0.000186118672555583 0.000257172327791771 0.000232729524704081 3601
5961 8503 1 0.05 0.5 1e-04 0 80 "LAT" 0.256048266598411 0.559786078865129 0.159653766596235 0.348847650702825 0.50344740303883 0.560319979697366 0.313275388518489 0.348339407379224 0.75949566963724 0.5601135826213 0.472929155114724 0.348537484754069 0.999883647647039 0.99987665222407 0.999879010825688 0.000116352352960613 0.000123347775929828 0.000120989174312145 3601
5962 626021 2 0.05 0.5 1e-04 0 80 "LAT" 0.256591798687051 0.565047276214997 0.156051606458803 0.343526614420278 0.505385545891251 0.565084247564038 0.307515111440809 0.34349207942766 0.761977344578302 0.565054332492206 0.463566717899612 0.343521419347465 0.999880318067096 0.999880562415558 0.999880480133659 0.000119681932903765 0.000119437584442394 0.000119519866341009 3601
5963 1003889 3 0.05 0.5 1e-04 0 80 "LAT" 0.258073335341786 0.563675742230471 0.158031951608434 0.344902442315305 0.501011901230734 0.560702304068558 0.311252784850041 0.347922474059982 0.75908523657252 0.561688706674027 0.469284736458475 0.346920652296 0.999880344153156 0.999882049260559 0.999881469823607 0.000119655846843828 0.000117950739441462 0.000118530176393123 3601
5964 1202004 4 0.05 0.5 1e-04 0 80 "LAT" 0.258810715399585 0.56216702182147 0.159567339283568 0.346447475359511 0.49984363256187 0.558406489043289 0.31383430306914 0.350249205087531 0.758654347961455 0.559661250297119 0.473401642352707 0.348980805458453 0.999887208106122 0.999878407342924 0.999881407879732 0.000112791893878019 0.000121592657075735 0.000118592120268105 3601
5965 676843 5 0.05 0.5 1e-04 0 80 "LAT" 0.258462741045517 0.562963600004938 0.158776002772565 0.345649969677554 0.49990541982339 0.558460346179442 0.313785493290559 0.350177940703596 0.758368160868908 0.559959015186692 0.472561496063124 0.348671323328885 0.999883169871385 0.999883059121235 0.999883096838751 0.000116830128615059 0.000116940878765454 0.000116903161249313 3601
5966 574388 1 3 0.5 1e-04 0 80 "LAT" 0.259042412387465 0.564726419263512 0.15791158969784 0.343876949555006 0.493006871640138 0.554786949614852 0.316857851069559 0.354385038106015 0.752049284027603 0.557849876812641 0.4747694407674 0.351145090751187 0.999886581675798 0.999847697280599 0.999861075430561 0.000113418324201604 0.000152302719400929 0.000138924569439273 3601
5967 1118078 2 3 0.5 1e-04 0 80 "LAT" 0.256597827159023 0.564934305019724 0.156179990620157 0.343582386222788 0.492285587613921 0.55327424333539 0.318756491531164 0.355743053627518 0.748883414772944 0.556952878496411 0.474936482151321 0.351908755851072 0.999879911798396 0.999879482067286 0.999879629080131 0.00012008820160382 0.00012051793271348 0.000120370919869259 3601
5968 1164012 3 3 0.5 1e-04 0 80 "LAT" 0.258278631348034 0.562546133044118 0.15901432677125 0.346088273841999 0.490086543794996 0.550160512322236 0.322111656163649 0.359183745471811 0.74836517514303 0.554036614294786 0.481125982934898 0.355085288268782 0.999884124700632 0.999880939217962 0.999882037007526 0.00011587529936775 0.000119060782037572 0.000117962992473789 3601
5969 366480 4 3 0.5 1e-04 0 80 "LAT" 0.256822795968095 0.563534217976572 0.157336461840542 0.345100028704197 0.492969630543433 0.550059131755556 0.323462625838541 0.358900283611512 0.749792426511528 0.55436644818133 0.480799087679083 0.354492619101091 0.999860612994471 0.999812262403932 0.999828789749569 0.000139387005529068 0.000187737596067922 0.000171210250430725 3601
5970 159292 5 3 0.5 1e-04 0 80 "LAT" 0.258110323906767 0.562728185063141 0.158773720620778 0.34587770739198 0.493662466976699 0.556569345873522 0.314437256202199 0.352374102791763 0.751772790883466 0.558379513565608 0.473210976822976 0.350461074603356 0.999888384467456 0.999882573368617 0.99988456693012 0.000111615532543574 0.000117426631382633 0.000115433069879855 3601
5971 1049118 1 0.05 0 1e-04 0.1 80 "LAT" 0.257810357441912 0.563843545829198 0.157722861975972 0.344764782046315 0.501991024839495 0.562455444761333 0.308840335978157 0.345671688998256 0.759801382281407 0.562901569349379 0.466563197954129 0.34538895258767 0.998407564868346 0.999118872393233 0.998877693089209 0.00159243513165434 0.000881127606766704 0.00112230691079068 3601
5972 839362 2 0.05 0 1e-04 0.1 80 "LAT" 0.262235428036834 0.562637738346031 0.161322562074009 0.346000308552523 0.497482826357177 0.560429685098633 0.308933952215426 0.347746858958863 0.759718254394012 0.561168775273567 0.470256514289436 0.347166890236731 0.999663792084934 0.999670427852083 0.999668139274472 0.000336207915066126 0.000329572147917153 0.000331860725527792 3601
5973 1153305 3 0.05 0 1e-04 0.1 80 "LAT" 0.262418493492496 0.5629506626354 0.161238666931572 0.345683190047295 0.496590455150714 0.560278572324117 0.308678361784475 0.347865578687825 0.75900894864321 0.561181650156178 0.469917028716047 0.34713157309981 0.998698605742356 0.999041335642963 0.998922952812898 0.00130139425764405 0.000958664357036823 0.00107704718710238 3601
5974 697597 4 0.05 0 1e-04 0.1 80 "LAT" 0.258019618112363 0.563095609569692 0.158429391503633 0.345514728317902 0.49998763552189 0.558539131869126 0.313346842185237 0.34964712449116 0.758007253634253 0.560050626602874 0.47177623368887 0.348279732521923 0.999597254605961 0.999646455766589 0.999629728134241 0.000402745394038872 0.000353544233410891 0.000370271865758605 3601
5975 170321 5 0.05 0 1e-04 0.1 80 "LAT" 0.259554077377534 0.565483332625733 0.157537092129582 0.343115656591923 0.500775506529186 0.562379428516397 0.308173739544986 0.345740381526807 0.76032958390672 0.563412324171738 0.465710831674568 0.344870740570637 0.99958963836365 0.999610909024036 0.999603655189735 0.00041036163635037 0.000389090975963624 0.000396344810264931 3601
5976 1257271 1 3 0 1e-04 0.1 80 "LAT" 0.261488606109916 0.564647525014704 0.159454443117516 0.343950275951207 0.489032220669006 0.553184409518425 0.316412131435052 0.355578152598212 0.750520826778922 0.556872300900255 0.475866574552568 0.35184727713321 0.85198550018941 0.989472142203952 0.941657845545372 0.14801449981059 0.0105278577960483 0.0583421544546277 2688
5977 846436 2 3 0 1e-04 0.1 80 "LAT" 0.260293940408845 0.561499713083663 0.161075766667556 0.34712623517505 0.492102945399257 0.555101129248985 0.31468322142195 0.353232965370718 0.752396885808102 0.557083634781317 0.475758988089505 0.351357773813029 0.999609980479528 0.999568291740589 0.999582693078977 0.000390019520471734 0.000431708259410913 0.000417306921023225 3601
5978 468884 3 3 0 1e-04 0.1 80 "LAT" 0.25597673902208 0.560902697257482 0.158784566524836 0.347746157939618 0.493663746957316 0.551772386489139 0.321104830996781 0.356900406667129 0.749640485979396 0.554571631820289 0.479889397521617 0.354106546053792 0.998468776980687 0.998605961712411 0.998559193605122 0.00153122301931294 0.00139403828758851 0.00144080639487771 3529
5979 983496 4 3 0 1e-04 0.1 80 "LAT" 0.25729775539593 0.561759213105969 0.158992250151653 0.346871299362878 0.494698399049654 0.556290712996122 0.314427602475533 0.351771531084689 0.751996154445584 0.557883485120337 0.473419852627186 0.350376359095497 0.987693374199 0.99769224336911 0.994276655783112 0.0123066258009999 0.00230775663088993 0.00572334421688778 1008
5980 911222 5 3 0 1e-04 0.1 80 "LAT" 0.257631200295218 0.564940503579623 0.156904814487266 0.343650445254863 0.494638647803127 0.554989558574977 0.316184393152436 0.353186377297887 0.752269848098345 0.558136973279353 0.473089207639702 0.350184224339314 0.868115418754352 0.95155507271232 0.923041167807597 0.131884581245648 0.04844492728768 0.0769588321924027 1006
5981 450186 1 0.05 0.25 1e-04 0.1 80 "LAT" 0.258419682245529 0.564221273236632 0.157823641214589 0.34439645536308 0.500688797371106 0.56192325857791 0.308799581005227 0.346151439332646 0.759108479616636 0.562682685949075 0.466623222219816 0.345576706131827 0.999780014469107 0.999785692065246 0.999783761096624 0.000219985530892837 0.000214307934754109 0.00021623890337573 3601
5982 1134647 2 0.05 0.25 1e-04 0.1 80 "LAT" 0.258091685083314 0.564029775927214 0.157739114444525 0.344574026879862 0.502446001151787 0.562261911922671 0.309364780947597 0.345891659268894 0.760537686235101 0.562830245050469 0.467103895392122 0.345476379968053 0.999811154297703 0.999820149994278 0.999817099585769 0.000188845702296972 0.000179850005721783 0.000182900414231357 3601
5983 1224678 3 0.05 0.25 1e-04 0.1 80 "LAT" 0.258214883906913 0.562938754621301 0.158640300875926 0.345690366061568 0.49973456115792 0.557575369303269 0.314602256516285 0.350595187676015 0.757949445064833 0.559371222581783 0.473242557392211 0.348954772133763 0.999308205548309 0.999277957205588 0.999288247907753 0.000691794451690698 0.000722042794412087 0.000711752092247052 3601
5984 959313 4 0.05 0.25 1e-04 0.1 80 "LAT" 0.254618653798004 0.558957411196316 0.15935527307199 0.34969834415856 0.50364805055313 0.559588793871232 0.314070914067936 0.34859087968515 0.758266704351134 0.559351457076749 0.473426187139927 0.348988506463055 0.999821937002859 0.999813059853552 0.999816039512202 0.000178062997140903 0.000186940146448083 0.000183960487798464 3601
5985 768200 5 0.05 0.25 1e-04 0.1 80 "LAT" 0.260773592334488 0.564927970909769 0.158717733422849 0.343597656178163 0.498993891677242 0.562671458945936 0.306701846850318 0.345420518057724 0.759767484011731 0.563417576778959 0.465419580273166 0.34482326669608 0.998681708857214 0.999118286461621 0.998968563548991 0.00131829114278574 0.000881713538379188 0.00103143645100879 3601
5986 253152 1 3 0.25 1e-04 0.1 80 "LAT" 0.260137669507213 0.565786683571283 0.157751681401274 0.342800455806043 0.490868094449611 0.552354933112358 0.31867079083762 0.35645068399436 0.751005763956825 0.556651840045515 0.476422472238894 0.352094280337409 0.999821048728176 0.999807662579362 0.999812289666643 0.000178951271823566 0.000192337420638236 0.000187710333356775 3601
5987 441443 2 3 0.25 1e-04 0.1 80 "LAT" 0.26066888962944 0.562645039176698 0.160398614612245 0.346008895086284 0.49055636282437 0.553554976943172 0.316242761774078 0.35492565769699 0.75122525245381 0.556350974821401 0.476641376386323 0.352201627889453 0.999811314773594 0.999769572098495 0.999784030499007 0.000188685226406439 0.000230427901505246 0.000215969500993139 3601
5988 12679 3 3 0.25 1e-04 0.1 80 "LAT" 0.258781715250858 0.563231054295803 0.158837044519645 0.345380880736992 0.491831463598083 0.553592759867082 0.317215052990989 0.354736938657038 0.750613178848941 0.556542959288738 0.476052097510634 0.351894142770279 0.999820715826728 0.999817677369026 0.999818722785247 0.000179284173271877 0.00018232263097348 0.000181277214752769 3601
5989 10103 4 3 0.25 1e-04 0.1 80 "LAT" 0.2597294075248 0.559294700250778 0.162337990795462 0.3493666073631 0.490412620103942 0.555629075216215 0.31381754439162 0.353142410120324 0.750142027628742 0.556581483665915 0.476155535187082 0.352169487937085 0.999640205363665 0.99980385468233 0.999747227832988 0.000359794636335207 0.000196145317670304 0.000252772167011621 3601
5990 801416 5 3 0.25 1e-04 0.1 80 "LAT" 0.257227499914831 0.56436611877202 0.156960155157697 0.344206581079587 0.494091898179254 0.555422682997715 0.315817191506212 0.353016048077667 0.751319398094086 0.558166260309974 0.47277734666391 0.350329644227997 0.999800859965052 0.997944313046747 0.998578829400783 0.000199140034947733 0.00205568695325309 0.00142117059921658 1497
5991 1317406 1 0.05 0.5 1e-04 0.1 80 "LAT" 0.261048517721669 0.566496611515362 0.157673423328254 0.34206996078861 0.500466038144064 0.561495355958947 0.30927547686969 0.346688432619167 0.761514555865733 0.563173750642743 0.466948900197944 0.34514082382435 0.999865983004615 0.999848582264548 0.999854540003395 0.000134016995384938 0.000151417735452406 0.00014545999660526 3601
5992 451941 2 0.05 0.5 1e-04 0.1 80 "LAT" 0.258090709597243 0.564308999783739 0.157535238272406 0.344315994447518 0.503638799782981 0.563529484311822 0.308259979882206 0.344609839123022 0.761729509380224 0.563773947184753 0.465795218154613 0.344530076582281 0.99987712503427 0.999848621911551 0.999858273271382 0.000122874965730095 0.000151378088449001 0.000141726728617848 3601
5993 848247 3 0.05 0.5 1e-04 0.1 80 "LAT" 0.257852118291233 0.5623809468556 0.158845981465571 0.346272433627953 0.50221680344432 0.560788014144108 0.311346433754451 0.347375230530975 0.760068921735553 0.561302014921129 0.470192415220022 0.347027557144628 0.999880196059518 0.999882319088129 0.999881599408446 0.000119803940481986 0.000117680911871478 0.000118400591553695 3601
5994 157856 4 0.05 0.5 1e-04 0.1 80 "LAT" 0.254383966271081 0.561686752879154 0.157225442416213 0.346926899370962 0.503113805094371 0.560375133276184 0.312657454671253 0.347744307442964 0.757497771365451 0.560794976029426 0.469882897087466 0.347490383804654 0.999807552777367 0.999868792443921 0.999848242217454 0.000192447222633103 0.000131207556078802 0.000151757782545571 3601
5995 503854 5 0.05 0.5 1e-04 0.1 80 "LAT" 0.258165632841102 0.561550997547574 0.159648872602154 0.347058614505766 0.500633587146322 0.561412191026205 0.309490637862463 0.346720684517874 0.758799219987424 0.561425158373407 0.469139510464616 0.346870432395676 0.999883849711152 0.999883698165333 0.999883749698899 0.000116150288848365 0.000116301834666556 0.000116250301101147 3601
5996 467187 1 3 0.5 1e-04 0.1 80 "LAT" 0.260660110340762 0.567546210270548 0.156716049866923 0.340982302909349 0.489685019957636 0.551752938611197 0.318949198013812 0.35700520881376 0.750345130298398 0.556845446207003 0.475665247880734 0.351850367782014 0.999852657095128 0.999874989186137 0.999867250586296 0.000147342904871758 0.000125010813862495 0.000132749413703897 3601
5997 526659 2 3 0.5 1e-04 0.1 80 "LAT" 0.258708043252252 0.559009601892524 0.162005715865183 0.349648305638496 0.489772658967913 0.552429930652787 0.318131488015362 0.356573484842208 0.748480702220165 0.554390030598821 0.480137203880544 0.354513378715699 0.99988325880427 0.999870405030831 0.999874844203385 0.00011674119573028 0.000129594969169222 0.000125155796615175 3601
5998 242993 3 3 0.5 1e-04 0.1 80 "LAT" 0.263683244396557 0.56603485420545 0.159675812575327 0.342543330899629 0.486795895749614 0.554479759404544 0.313361230477267 0.354306472953302 0.75047914014617 0.558139696368552 0.473037043052594 0.350594254944897 0.999881883700117 0.999881061626426 0.999881349943317 0.00011811629988253 0.000118938373574142 0.000118650056682951 3601
5999 237549 4 3 0.5 1e-04 0.1 80 "LAT" 0.255393660740919 0.560956378059502 0.158404005744344 0.347650290210192 0.493279463403963 0.552146277706244 0.320640894405346 0.3567016373926 0.748673124144883 0.554790049418391 0.47904490014969 0.353995105559194 0.999876111323558 0.999835807938353 0.999849538271624 0.000123888676442404 0.0001641920616466 0.000150461728376048 3601
6000 664103 5 3 0.5 1e-04 0.1 80 "LAT" 0.255288295200711 0.560713427727413 0.158558989255618 0.347928545213307 0.495538055051756 0.556608483286082 0.315475182487946 0.352082245928686 0.750826350252467 0.557704310544485 0.474034171743564 0.350985492990589 0.999883634129697 0.999879301027431 0.999880773229031 0.000116365870302561 0.000120698972569287 0.000119226770968886 3601
6001 772089 1 0.05 0 1e-04 0.2 80 "LAT" 0.258075327057585 0.564898988569859 0.157055774502387 0.343698940113799 0.502636236147054 0.563679285557333 0.306918624060121 0.343918814497688 0.760711563204639 0.564061105991378 0.463974398562509 0.343876094054257 0.999565639089828 0.999602841560884 0.999590235883144 0.000434360910171574 0.000397158439115827 0.000409764116855532 3601
6002 258438 2 0.05 0 1e-04 0.2 80 "LAT" 0.257907849465922 0.560262178605318 0.160459762873603 0.348415193170944 0.501630466671647 0.563234475496365 0.307021033961255 0.344358368939381 0.759538316137569 0.562188900072941 0.467480796834858 0.345774007130008 0.999563872184294 0.999556518751182 0.999559014112771 0.000436127815706115 0.000443481248817974 0.000440985887229299 3601
6003 662313 3 0.05 0 1e-04 0.2 80 "LAT" 0.257095197679672 0.563060195435938 0.157861478107958 0.34558349923813 0.501621018623354 0.558842863710323 0.313386028467488 0.348833401330022 0.758716216303027 0.56024523550203 0.471247506575446 0.347757570018349 0.993658790406758 0.994286956799145 0.994074459757452 0.00634120959324218 0.00571304320085452 0.00592554024254777 3287
6004 763746 4 0.05 0 1e-04 0.2 80 "LAT" 0.259742836133478 0.564616831204015 0.158316204440807 0.344015600315395 0.498314715824995 0.556849772393124 0.314299406040426 0.350823528406809 0.758057551958473 0.559457387014227 0.472615610481234 0.3485419842028 0.999186978900535 0.999222237002018 0.999210183547372 0.000813021099465428 0.000777762997981581 0.000789816452627868 3601
6005 424379 5 0.05 0 1e-04 0.2 80 "LAT" 0.256307901494407 0.561657551358065 0.158417107233848 0.346985964905688 0.502699198819482 0.560367359591687 0.311839697051522 0.347295194766226 0.759007100313889 0.560776931911541 0.47025680428537 0.347216762131314 0.998787969810408 0.99899215386414 0.998923287756847 0.00121203018959225 0.00100784613586026 0.0010767122431531 3531
6006 117644 1 3 0 1e-04 0.2 80 "LAT" 0.263433223915516 0.56496521528927 0.160361846334259 0.343665498204156 0.48793556674463 0.554859941935944 0.312552526429172 0.353224483001217 0.751368790660145 0.558114435115809 0.472914372763432 0.350172840581 0.992095306627127 0.99952036779679 0.996923124434721 0.00790469337287339 0.000479632203210409 0.00307687556527891 3601
6007 557136 2 3 0 1e-04 0.2 80 "LAT" 0.259995478476752 0.559694166315946 0.16223430127239 0.348959029917481 0.489457765230944 0.554229454469479 0.314370073101575 0.353804402014275 0.749453243707696 0.555814398961066 0.476604374373965 0.352446630541736 0.991892364316936 0.99944943318836 0.996832106340904 0.00810763568306451 0.000550566811640044 0.00316789365909611 3601
6008 194383 3 3 0 1e-04 0.2 80 "LAT" 0.258092879442248 0.561713006673688 0.159535031510327 0.346952720453082 0.492554603509601 0.554882100810867 0.31577177955734 0.353538602418559 0.750647482951849 0.556913571682446 0.475306811067668 0.351608811491633 0.917038993971243 0.956741715451383 0.943110997849187 0.0829610060287575 0.0432582845486165 0.0568890021508128 1362
6009 1242169 4 3 0 1e-04 0.2 80 "LAT" 0.259402907931179 0.560967575413459 0.160900758416975 0.347643144873298 0.490800498991998 0.554952911345421 0.313847478413975 0.352883875155395 0.750203406923177 0.556752904525381 0.474748236830949 0.351359114480285 0.999205706743859 0.99868033812155 0.998861653426868 0.000794293256140976 0.00131966187844961 0.00113834657313255 2450
6010 749359 5 3 0 1e-04 0.2 80 "LAT" 0.25480426075796 0.564370938000468 0.155538662302271 0.344223071117623 0.496103910570116 0.556041211068003 0.316201495367238 0.35204431276713 0.750908171328076 0.558545660920328 0.471740157669509 0.349725492091191 0.999603025032347 0.999562204610131 0.999576028043859 0.000396974967652562 0.000437795389869109 0.000423971956141092 3601
6011 5216 1 0.05 0.25 1e-04 0.2 80 "LAT" 0.259162181821803 0.564699980644554 0.157903803661345 0.343913893118177 0.501809426279558 0.561861492730774 0.309154375561237 0.345806199792015 0.760971608101361 0.562806895117917 0.467058179222583 0.345182221200845 0.99980434312853 0.999789562013196 0.999794588742892 0.000195656871469605 0.000210437986804183 0.000205411257107606 3601
6012 942018 2 0.05 0.25 1e-04 0.2 80 "LAT" 0.25531933110082 0.560846023635773 0.158397406361727 0.347774069564864 0.502933354812174 0.559706081038165 0.313010045171746 0.34796456016217 0.758252685912994 0.56006721571055 0.471407451533473 0.347922902637148 0.999816634939945 0.999816664711784 0.99981665469878 0.000183365060054802 0.000183335288216081 0.000183345301220461 3601
6013 1169552 3 0.05 0.25 1e-04 0.2 80 "LAT" 0.258603487374096 0.563181963438619 0.158724135125932 0.345447483299521 0.499917251465977 0.560029248533974 0.310686116908901 0.347569544948518 0.758520738840073 0.561065739668103 0.469410252034833 0.34688369714654 0.99982003545745 0.999803175613489 0.999808914551585 0.000179964542549766 0.000196824386510894 0.000191085448415285 3601
6014 1282322 4 0.05 0.25 1e-04 0.2 80 "LAT" 0.257385516699473 0.563881812986492 0.157436724877932 0.344704818644516 0.501092140043995 0.560861443070329 0.310098661245974 0.346756125920542 0.758477656743469 0.561859219818216 0.467535386123906 0.346086450385678 0.999820589855121 0.999826509092302 0.999824503419414 0.000179410144878787 0.000173490907698487 0.000175496580586505 3601
6015 605383 5 0.05 0.25 1e-04 0.2 80 "LAT" 0.260591769843938 0.563223828007894 0.159935883102618 0.345395483896042 0.49805408958503 0.560716499107267 0.308540043761044 0.346898367848508 0.758645859428968 0.561550069911074 0.468475926863661 0.346409177940964 0.999792353349925 0.999810111977974 0.999804020735742 0.000207646650074899 0.000189888022025597 0.00019597926425824 3601
6016 1233378 1 3 0.25 1e-04 0.2 80 "LAT" 0.261121718853604 0.563554758799737 0.160040198422899 0.345048864934351 0.490954965850244 0.556415817675508 0.311696815191984 0.351422500743443 0.752076684703848 0.558562268680616 0.471737013614883 0.349549838103184 0.999810995007356 0.999814573526462 0.999813333601374 0.000189004992644084 0.000185426473537611 0.000186666398625577 3601
6017 383787 2 3 0.25 1e-04 0.2 80 "LAT" 0.259597744951545 0.564582517733744 0.158257334770302 0.344009514337175 0.490273694086067 0.55249182644613 0.317524564568256 0.355451751290626 0.749871439037612 0.556314031136564 0.475781899338557 0.351863109351152 0.999802862041994 0.999776405234074 0.999785538593887 0.000197137958006225 0.00022359476592576 0.000214461406112865 3601
6018 875733 3 3 0.25 1e-04 0.2 80 "LAT" 0.259355620068197 0.561280638346706 0.160762397616525 0.34731742513795 0.493790689825578 0.556607568290091 0.312657951471819 0.350944789523616 0.753146309893775 0.557984354056726 0.473420349088344 0.349928736915105 0.999828184313793 0.999819046232918 0.999822187033377 0.000171815686207391 0.000180953767082042 0.000177812966623148 3601
6019 850876 4 3 0.25 1e-04 0.2 80 "LAT" 0.264221833377516 0.569936974354254 0.157047476059568 0.33857393817304 0.485732215743618 0.55292144659548 0.31422965160862 0.355314238612967 0.749954049121134 0.558496323854438 0.471277127668189 0.349851439083085 0.999814501636004 0.999807064768476 0.999809676648113 0.000185498363996189 0.000192935231524047 0.000190323351886807 3601
6020 1215153 5 3 0.25 1e-04 0.2 80 "LAT" 0.26158947399436 0.564108301001441 0.159847832515823 0.34452913256454 0.489275937143936 0.553622339529631 0.315178920116496 0.3544404362231 0.750865411138296 0.556937089625957 0.47502675263232 0.35133705295498 0.99957112640145 0.999342811986212 0.999422159776155 0.00042887359854979 0.000657188013788306 0.00057784022384488 3601
6021 497931 1 0.05 0.5 1e-04 0.2 80 "LAT" 0.259078880627132 0.563705736887595 0.158589593483619 0.344913338693212 0.500423811713777 0.56232971168598 0.307619735608329 0.34525960162036 0.759502692340909 0.562766591426354 0.466209329091948 0.345173713530623 0.999879531889683 0.999858991689451 0.999865989263174 0.000120468110316683 0.000141008310548658 0.000134010736826182 3601
6022 821067 2 0.05 0.5 1e-04 0.2 80 "LAT" 0.262455702958274 0.566219461919576 0.158800865789476 0.342393954211583 0.498914257756274 0.564871176955588 0.303041845028703 0.342675395310188 0.761369960714548 0.565312256215589 0.461842710818179 0.34260180813607 0.99986651138161 0.999754612592721 0.999793135507093 0.000133488618389549 0.000245387407279208 0.000206864492907286 3601
6023 242046 3 0.05 0.5 1e-04 0.2 80 "LAT" 0.257666586663262 0.564584375866844 0.157092627911086 0.343972181452845 0.501310218502399 0.561005197978626 0.310121102231924 0.346613812438653 0.75897680516566 0.562194234787597 0.46721373014301 0.345742064646962 0.999884723091896 0.999880991782649 0.999882256562951 0.000115276908103936 0.000119008217350569 0.000117743437049098 3601
6024 1301309 4 0.05 0.5 1e-04 0.2 80 "LAT" 0.256482036238169 0.563452389330973 0.157219663945037 0.345181026360711 0.502560116028023 0.559526011500059 0.313058286334741 0.348126855595237 0.759042152266192 0.56082683097384 0.470277950279778 0.347156071345108 0.999887767022182 0.999881645167261 0.999883710312032 0.000112232977818141 0.000118354832738632 0.000116289687967692 3601
6025 1119075 5 0.05 0.5 1e-04 0.2 80 "LAT" 0.258641074718137 0.561192831428886 0.160197266530868 0.347436884073099 0.500858075312804 0.5614160348702 0.309153066758937 0.346205011827108 0.759499150030941 0.561324129822279 0.469350333289805 0.346640781808054 0.99988208571736 0.999885619941898 0.999884417591982 0.000117914282640123 0.000114380058101641 0.000115582408017873 3601
6026 1183860 1 3 0.5 1e-04 0.2 80 "LAT" 0.256996487010266 0.56200516986308 0.158597247089646 0.346620501742628 0.493343191694531 0.554805040375582 0.31629175547334 0.353331023800818 0.750339678704796 0.556982249292552 0.474889002562986 0.351334477237031 0.999881327201178 0.99988087074327 0.999881026797652 0.000118672798822002 0.000119129256729957 0.000118973202348173 3601
6027 966956 2 3 0.5 1e-04 0.2 80 "LAT" 0.260932255660208 0.568224850191959 0.156335708947046 0.34034136980711 0.490382314914906 0.554647418344708 0.314885923358006 0.353721258379075 0.751314570575113 0.559024924353465 0.471221632305052 0.349429260375842 0.999782050376844 0.999876400508613 0.999843715694692 0.000217949623156515 0.000123599491387329 0.000156284305308294 3601
6028 245694 3 3 0.5 1e-04 0.2 80 "LAT" 0.256868253683726 0.562754549558902 0.157944626246738 0.345895340382311 0.49194037604669 0.553344055873249 0.317732797451798 0.354814655979059 0.748808629730416 0.556195388939153 0.475677423698536 0.35214813131622 0.999883776607533 0.999855632579952 0.999865265645667 0.000116223392466962 0.000144367420048211 0.000134734354333051 3601
6029 848713 4 3 0.5 1e-04 0.2 80 "LAT" 0.256093561308554 0.562897345945335 0.157402301064724 0.345701342002236 0.4942499810059 0.554341240986378 0.317230385578827 0.353697460815286 0.750343542314453 0.556988404244813 0.474632686643552 0.351250830214992 0.999826062542446 0.999882266835108 0.999863124713674 0.000173937457553758 0.000117733164892533 0.000136875286325911 3601
6030 60795 5 3 0.5 1e-04 0.2 80 "LAT" 0.257661485143188 0.562508548078038 0.158642080539008 0.346098043113444 0.493013328994476 0.555896567789319 0.314032895335987 0.352005244185044 0.750674814137664 0.557820588456748 0.472674975874996 0.350334152835011 0.999877541759312 0.999780863168541 0.999813982932287 0.000122458240688294 0.000219136831459024 0.000186017067712865 3601
6031 477574 1 0.05 0 1e-04 0.3 80 "LAT" 0.255824932024528 0.564902231539975 0.155719483028846 0.343691505480261 0.503202721048571 0.56130669555885 0.310381032871487 0.345749934087801 0.759027653073099 0.562480607645319 0.466100515900333 0.345092434601853 0.999062074339817 0.996049682268457 0.997062775477724 0.000937925660183438 0.00395031773154272 0.0029372245222755 3403
6032 984514 2 0.05 0 1e-04 0.3 80 "LAT" 0.256031031140812 0.561434498164188 0.158426952263282 0.347229436870797 0.502224078313748 0.560231811138588 0.311284183854278 0.346821240989672 0.758255109454561 0.560614304142719 0.469711136117561 0.346982148760312 0.999554775506122 0.999585789402067 0.999575336771721 0.000445224493877726 0.000414210597932878 0.00042466322827869 3601
6033 933710 3 0.05 0 1e-04 0.3 80 "LAT" 0.260528288595885 0.563075619191546 0.159943931022542 0.345548026084384 0.497187647471913 0.558481537709367 0.310695138646508 0.348638311465937 0.757715936067798 0.560027910947137 0.47063906966905 0.347606398295167 0.972157021648513 0.976989420168776 0.975331685832063 0.0278429783514871 0.023010579831224 0.0246683141679367 1128
6034 869624 4 0.05 0 1e-04 0.3 80 "LAT" 0.256770679935871 0.559006232770853 0.160686325053049 0.349675020355554 0.49999524267329 0.558305856281137 0.31258860378095 0.348765892641102 0.756765922609161 0.558513198751338 0.473274928833999 0.349104694592534 0.999548966644876 0.999568705456886 0.999562019887392 0.000451033355124149 0.000431294543113619 0.000437980112607505 3601
6035 215064 5 0.05 0 1e-04 0.3 80 "LAT" 0.260479852253611 0.56182247529962 0.160890612202242 0.346825341125529 0.496682527541272 0.559387117896482 0.309092478382449 0.347643828775099 0.757162379794883 0.560199690304218 0.469983090584692 0.347386152291461 0.999553186299754 0.999397092193392 0.999450681594349 0.000446813700245956 0.000602907806608153 0.000549318405651038 3601
6036 844045 1 3 0 1e-04 0.3 80 "LAT" 0.258078819555265 0.565923175671998 0.156408461529557 0.342637132040863 0.497313814751672 0.560125557593352 0.308994150389882 0.346700668069894 0.755392634306937 0.56191234845521 0.465402611919439 0.345503290704145 0.999594214534737 0.997103701315318 0.997952197833889 0.000405785465262799 0.00289629868468209 0.00204780216611142 1728
6037 997488 2 3 0 1e-04 0.3 80 "LAT" 0.258276874520095 0.56315271364604 0.158555037813537 0.345460598311812 0.491930979086929 0.554948945332056 0.314106420543041 0.352164723622833 0.750207853607024 0.557424932722327 0.472661458356579 0.350209560197155 0.999700740595298 0.999601342166745 0.999635458861464 0.000299259404702246 0.000398657833255136 0.000364541138536033 3601
6038 64366 3 3 0 1e-04 0.3 80 "LAT" 0.25936322791668 0.563268272613993 0.159160255128769 0.345358853702842 0.490246116668666 0.554568057970986 0.314190394156357 0.353081411985936 0.749609344585346 0.557225374740554 0.473350649285126 0.35077665688641 0.992815179715413 0.992271858367276 0.992459370329937 0.0071848202845867 0.00772814163272354 0.00754062967006282 764
6039 557265 4 3 0 1e-04 0.3 80 "LAT" 0.258520776077117 0.558774273663131 0.16209762299179 0.349888853489046 0.49016838493986 0.553132108944111 0.316126128834455 0.35438291263692 0.748689161016977 0.554761156864259 0.478223751826246 0.353160935364479 0.998914426605286 0.998242926460679 0.998474278666593 0.00108557339471441 0.00175707353932115 0.0015257213334072 2571
6040 330246 5 3 0 1e-04 0.3 80 "LAT" 0.255036424962777 0.560526255454711 0.158508414416451 0.348054336001251 0.498944072671082 0.55873337875138 0.312073406464002 0.348154012820484 0.753980497633859 0.55912389485883 0.470581820880454 0.348335749449458 0.996947632221447 0.992870105452604 0.994246409305397 0.00305236777855282 0.00712989454739592 0.00575359069460326 280
6041 378147 1 0.05 0.25 1e-04 0.3 80 "LAT" 0.256203292328775 0.564566206486127 0.156197366253101 0.344020622390464 0.504301747888037 0.563256842953404 0.308111854170351 0.34381565144017 0.760505040216813 0.563677706900001 0.464309220423452 0.343904595555292 0.99981300830822 0.999808958543567 0.999810320450226 0.000186991691780411 0.000191041456433259 0.000189679549774367 3601
6042 1204085 2 0.05 0.25 1e-04 0.3 80 "LAT" 0.257441838860207 0.561642313875527 0.159104330776917 0.346992714620869 0.500633746712894 0.558437152289838 0.312931579688882 0.34868846054596 0.758075585573101 0.559499863443843 0.472035910465799 0.348136723677049 0.999810828101992 0.999803610327017 0.999806056362941 0.000189171898008483 0.000196389672982833 0.000193943637059116 3601
6043 383810 3 0.05 0.25 1e-04 0.3 80 "LAT" 0.256277237057995 0.561273679253779 0.158694035051499 0.34735484593796 0.501789761359654 0.560486640614495 0.310666976002951 0.346578717019444 0.758066998417649 0.560725513920449 0.46936101105445 0.346868259039083 0.999830430331055 0.999817943150718 0.999822157316555 0.000169569668945002 0.000182056849281718 0.000177842683445079 3601
6044 1104105 4 0.05 0.25 1e-04 0.3 80 "LAT" 0.2576577154696 0.562659472092132 0.15849316135319 0.345906376839972 0.500571437499449 0.562916514618788 0.306268704162119 0.344062225646822 0.758229152969049 0.562803941204856 0.464761865515309 0.344714736037112 0.999821001990889 0.999806359848668 0.999811327651648 0.000178998009111408 0.000193640151332249 0.000188672348351586 3601
6045 946884 5 0.05 0.25 1e-04 0.3 80 "LAT" 0.259513622186755 0.565757402496059 0.157307536465299 0.342774994069101 0.498495248907496 0.561576097406394 0.306988151239977 0.34541973219854 0.758008871094251 0.562971227019025 0.464295687705276 0.344548392272858 0.999818399461506 0.999813351226543 0.999815075661913 0.000181600538493776 0.000186648773456808 0.000184924338086959 3601
6046 917557 1 3 0.25 1e-04 0.3 80 "LAT" 0.262053499554156 0.564538225635821 0.159820096207981 0.344128918168972 0.492150322625728 0.556876425222891 0.310658101715235 0.350030426149834 0.754203822179884 0.559347543816952 0.470478197923215 0.348166315676492 0.999816410841516 0.999823579567669 0.999821096576124 0.000183589158484428 0.000176420432331237 0.000178903423876156 3601
6047 1190266 2 3 0.25 1e-04 0.3 80 "LAT" 0.257081306305682 0.560060537751814 0.160103334346687 0.34856656319848 0.495534604771134 0.557703336401167 0.312214125968572 0.349532376924576 0.752615911076816 0.558236254756946 0.472317460315259 0.349482242873451 0.998886960529618 0.999187916338678 0.999085312401154 0.00111303947038185 0.00081208366132207 0.000914687598845594 1255
6048 318526 3 3 0.25 1e-04 0.3 80 "LAT" 0.261280478164996 0.559718600478946 0.163093302516732 0.348918045197672 0.487582761157804 0.554727436536167 0.311668562488396 0.352424970691453 0.7488632393228 0.556140029145795 0.474761865005128 0.35153615197776 0.999801473177752 0.999797899695321 0.999799143442214 0.000198526822248114 0.000202100304679469 0.000200856557786415 3601
6049 1252214 4 3 0.25 1e-04 0.3 80 "LAT" 0.258787624153769 0.565825589628464 0.156882002964549 0.342799510739143 0.495182401114739 0.556386051768167 0.312950180034883 0.350491512838587 0.753970025268508 0.559424015224146 0.469832182999432 0.348047684175781 0.999800817299672 0.999820425509279 0.99981371827218 0.000199182700328237 0.000179574490720703 0.000186281727819913 3601
6050 556192 5 3 0.25 1e-04 0.3 80 "LAT" 0.258718508990093 0.563333255181691 0.158723166823269 0.345231135541968 0.491088864343404 0.55379280403237 0.31513405492763 0.353465475900856 0.749807373333498 0.556791452572481 0.473857221750899 0.350921679533427 0.999769229467578 0.999768224143128 0.999768569983125 0.00023077053242205 0.000231775856872083 0.000231430016875118 3601
6051 980145 1 0.05 0.5 1e-04 0.3 80 "LAT" 0.261854033644975 0.565298523560566 0.159115911397925 0.343297610365137 0.498012521648699 0.562198392764805 0.305927943468135 0.344839420834918 0.759866555293675 0.563233865562712 0.46504385486606 0.344339449119858 0.999885876502821 0.999879762239423 0.99988186484098 0.000114123497179218 0.000120237760576609 0.000118135159020269 3601
6052 1022071 2 0.05 0.5 1e-04 0.3 80 "LAT" 0.259675899253866 0.561320685976931 0.160777794457665 0.347351941432583 0.498749195957549 0.558634242988632 0.31141418794612 0.348448028039715 0.758425095211415 0.559529860801683 0.472191982403785 0.348095608907733 0.999886603444716 0.999886138357556 0.999886297269237 0.000113396555283544 0.000113861642444154 0.000113702730763277 3601
6053 74515 3 0.05 0.5 1e-04 0.3 80 "LAT" 0.25992873432985 0.564099248797839 0.158836990561303 0.344461269921064 0.499532323207735 0.563260377946809 0.305196870582463 0.343745268613138 0.759461057537586 0.563516363337123 0.464033861143765 0.344021382049154 0.999827574401408 0.999872266263134 0.99985699645752 0.000172425598591572 0.000127733736865706 0.000143003542480372 3601
6054 1168155 4 0.05 0.5 1e-04 0.3 80 "LAT" 0.264513958880144 0.566902093473561 0.159470955273253 0.341653893972084 0.495307549425398 0.562010054412776 0.304327744791566 0.345012019078072 0.759821508305541 0.56367651052144 0.463798700064819 0.34387702976802 0.999882173082541 0.999881141578888 0.999881499835116 0.000117826917459361 0.000118858421111912 0.00011850016488424 3601
6055 537334 5 0.05 0.5 1e-04 0.3 80 "LAT" 0.258402463293895 0.564031387227621 0.157929862584156 0.344573302781322 0.500361758305937 0.559548894516403 0.3111068207723 0.347548892201869 0.758764221599832 0.56104857106497 0.469036683356456 0.346560179973886 0.999883017932225 0.999880533403573 0.999881377598497 0.000116982067774858 0.00011946659642692 0.000118622401502859 3601
6056 853217 1 3 0.5 1e-04 0.3 80 "LAT" 0.26062038446437 0.561101460469285 0.161524819589586 0.347523889853336 0.488350816607708 0.553509598323478 0.314502475272898 0.354156491621013 0.748971201072078 0.555837644996114 0.476027294862483 0.352175784856441 0.99988401982973 0.999880767932956 0.999881896853799 0.000115980170270425 0.000119232067044003 0.000118103146200527 3601
6057 520504 2 3 0.5 1e-04 0.3 80 "LAT" 0.261029484475629 0.566040746354666 0.158049089778919 0.342498714549304 0.490688062332809 0.554835151599223 0.313516319525795 0.352622552470098 0.751717546808437 0.558458083627254 0.471565409304714 0.349378994921202 0.999770242238079 0.999882420470787 0.999843585444366 0.000229757761920987 0.00011757952921339 0.000156414555634165 3601
6058 1060610 3 3 0.5 1e-04 0.3 80 "LAT" 0.260662124729178 0.563549947292411 0.159714408276168 0.345037003607337 0.492157721429934 0.556775909027107 0.311363405076709 0.350512084131955 0.752819846159112 0.558857402237947 0.471077813352877 0.348885879222361 0.999886652173057 0.999885535516158 0.999885921181005 0.000113347826943397 0.000114464483842345 0.000114078818994863 3601
6059 1294891 4 3 0.5 1e-04 0.3 80 "LAT" 0.262023060512007 0.564223883544754 0.160092052452388 0.344399506963517 0.488167083427461 0.552460258214928 0.315017902160247 0.354759579174889 0.750190143939469 0.55625832475709 0.475109954612635 0.351453588952701 0.999851152332559 0.999843667384582 0.999846272674438 0.000148847667441195 0.00015633261541755 0.000153727325562438 3601
6060 527426 5 3 0.5 1e-04 0.3 80 "LAT" 0.257304973422882 0.558076115070179 0.161761797102006 0.350532467659249 0.492135113542207 0.553917681742591 0.315695321211871 0.353485763748812 0.749440086965088 0.555086928658212 0.477457118313877 0.352737715458268 0.999877379399384 0.999844137148468 0.999855527076151 0.000122620600616271 0.000155862851531986 0.000144472923849278 3601
6061 195612 1 0.05 0 1e-04 0.4 80 "LAT" 0.259513706727208 0.56289092883932 0.159471294495212 0.345740662268767 0.500547682812057 0.562558254731064 0.306305745022753 0.343892571209353 0.760061389539265 0.562638432055956 0.465777039517965 0.344557310244666 0.999465101526395 0.999433285781665 0.999444124285316 0.000534898473604736 0.000566714218335245 0.000555875714684162 3601
6062 375604 2 0.05 0 1e-04 0.4 80 "LAT" 0.256658999587047 0.563713332660113 0.15709916356823 0.3448986768835 0.501571276465763 0.562032928901577 0.307650997615741 0.344296491179253 0.758230276052811 0.562577979647532 0.464750161183971 0.344522626643512 0.999646158462434 0.999646989723988 0.999646709079224 0.000353841537565705 0.000353010276012037 0.000353290920775841 3601
6063 220993 3 0.05 0 1e-04 0.4 80 "LAT" 0.2608543270527 0.562586166084865 0.160537258968101 0.346084975989031 0.497524016069329 0.559694702070226 0.308520099674912 0.346753818928527 0.758378343122028 0.560662495357464 0.469057358643012 0.346548269432394 0.995780061297656 0.996168417485131 0.996035201104431 0.0042199387023441 0.00383158251486922 0.003964798895569 1729
6064 33818 4 0.05 0 1e-04 0.4 80 "LAT" 0.263548537041173 0.565047396124485 0.160305965677519 0.343531750861012 0.49550772737524 0.561993943412072 0.303967571523489 0.344403723952213 0.759056264416412 0.563017241936448 0.464273537201008 0.344135745664589 0.998562404048592 0.998506071500118 0.998525577945486 0.00143759595140802 0.00149392849988166 0.00147442205451387 1614
6065 636438 5 0.05 0 1e-04 0.4 80 "LAT" 0.260505828700673 0.562860066618778 0.160100891572686 0.345772998121794 0.497440723948396 0.55940481361446 0.308924631510835 0.347076972316009 0.757946552649069 0.560557808243932 0.469025523083521 0.34666083616298 0.996589993635101 0.994160885353967 0.994993475230076 0.00341000636489882 0.00583911464603322 0.00500652476992422 1848
6066 860226 1 3 0 1e-04 0.4 80 "LAT" 0.256867196679474 0.564948911173144 0.156331300608586 0.343634512567229 0.491673869122746 0.553739323141554 0.315929382658474 0.353417238154918 0.74854106580222 0.557211028730822 0.472260683267059 0.350447632569462 0.999529108662538 0.991679377041069 0.994363864105002 0.000470891337462134 0.0083206229589305 0.00563613589499822 1367
6067 91566 2 3 0 1e-04 0.4 80 "LAT" 0.258140831192392 0.563500022030194 0.158209782619492 0.345132633801195 0.491087250719067 0.553399916553181 0.315820626791547 0.353718960022344 0.749228081911458 0.55653704991967 0.474030409411039 0.351114263456405 0.999588025401705 0.999611979648298 0.999603753738959 0.000411974598295386 0.000388020351701877 0.000396246261040722 3601
6068 1022767 3 3 0 1e-04 0.4 80 "LAT" 0.260238657506216 0.564743558958277 0.158551171763932 0.343902690081786 0.491115727993348 0.555580050745772 0.311812686053949 0.350839390827699 0.751354385499564 0.558441525180253 0.470363857817881 0.348748145402722 0.999670617513098 0.999536371034385 0.999582687779271 0.000329382486901526 0.0004636289656149 0.000417312220729547 3601
6069 678663 4 3 0 1e-04 0.4 80 "LAT" 0.256741389802289 0.563308068202538 0.157488363549131 0.345289315642748 0.491946830867636 0.553136303425682 0.31685917245164 0.353938682890947 0.748688220669925 0.556230639758147 0.474347536000772 0.351379924176138 0.993712835969119 0.997569217555191 0.996251211595498 0.00628716403088127 0.00243078244480849 0.00374878840450158 3524
6070 29854 5 3 0 1e-04 0.4 80 "LAT" 0.253738307539929 0.556564248372206 0.160702593603269 0.352082712348528 0.495388320116727 0.5548808113221 0.315401146756182 0.351590608892403 0.749126627656656 0.55520587218115 0.476103740359451 0.352005783979554 0.995766606273867 0.993143960931207 0.994029959016188 0.00423339372613272 0.0068560390687928 0.00597004098381238 3049
6071 937728 1 0.05 0.25 1e-04 0.4 80 "LAT" 0.259532084701112 0.562423076190408 0.159831479880975 0.34619509501256 0.49889327939703 0.561884780372267 0.306146177767628 0.344424188561365 0.758425364098142 0.562046387308116 0.465977657648603 0.345052701658858 0.999556456736077 0.999314344691882 0.999396993948107 0.000443543263923125 0.000685655308118349 0.00060300605189329 3601
6072 158375 2 0.05 0.25 1e-04 0.4 80 "LAT" 0.257723275584671 0.565274362514968 0.156610041782916 0.34331820715066 0.501419024874842 0.561886601467226 0.307753220736511 0.344515898288888 0.759142300459513 0.563007266813283 0.464363262519427 0.344136379065894 0.999350679439136 0.999759598127512 0.999621159057462 0.000649320560863988 0.000240401872488352 0.000378840942537657 3601
6073 1029218 3 0.05 0.25 1e-04 0.4 80 "LAT" 0.258457036099824 0.567852859850885 0.155121833348341 0.340701848215755 0.501770983787098 0.563028601713974 0.306284017776532 0.343341307105515 0.760228019886922 0.564639601479975 0.461405851124873 0.342469265538426 0.999262367168374 0.999645417513668 0.999515581686325 0.000737632831625847 0.000354582486332392 0.000484418313674732 3601
6074 173321 4 0.05 0.25 1e-04 0.4 80 "LAT" 0.258563721833225 0.563067081144528 0.158737945128284 0.345546063864324 0.499008460213189 0.560558810505171 0.308113500216762 0.345773789430103 0.757572182046414 0.561391445130504 0.466851445345047 0.345717635786426 0.999572341810829 0.999162315848062 0.999301877984624 0.000427658189171502 0.000837684151937635 0.000698122015376194 3601
6075 1263476 5 0.05 0.25 1e-04 0.4 80 "LAT" 0.260032265503378 0.561708623077187 0.160661806120968 0.346944040015688 0.497335200591405 0.557258851402446 0.31203662661885 0.349271344366648 0.757367466094783 0.558752268129193 0.472698432739818 0.34850311090023 0.999729331133067 0.999722990998596 0.999725161486181 0.000270668866932886 0.000277009001403919 0.000274838513818891 3601
6076 888122 1 3 0.25 1e-04 0.4 80 "LAT" 0.260154210537894 0.563612381746356 0.15935786200111 0.345002241474731 0.491051133494702 0.55473436499278 0.31375603993535 0.352336824916987 0.751205344032596 0.557454747109972 0.473113901936459 0.350163660618071 0.998249844721054 0.999813715460857 0.999273812779015 0.00175015527894548 0.000186284539143124 0.000726187220985225 3601
6077 1034872 2 3 0.25 1e-04 0.4 80 "LAT" 0.258158561191658 0.560925642222222 0.160135568928686 0.347721479515596 0.489932249864086 0.554728340528908 0.312950906146416 0.352148678798101 0.748090811055744 0.55659901809373 0.473086475075102 0.350898240233071 0.999807174826351 0.999742634442087 0.99976484136764 0.000192825173648693 0.000257365557912917 0.000235158632359746 3601
6078 750130 3 3 0.25 1e-04 0.4 80 "LAT" 0.256390832840711 0.563257785965108 0.157308225377374 0.345364589777079 0.492813156121897 0.553369700573467 0.316983130244217 0.35354431277793 0.749203988962608 0.556424398755842 0.474291355621591 0.351081288410604 0.999825953307657 0.999529264534303 0.999630439100861 0.000174046692343035 0.000470735465697389 0.000369560899138522 3601
6079 662774 4 3 0.25 1e-04 0.4 80 "LAT" 0.259473612085035 0.561584537302092 0.160424095308894 0.347039906251931 0.488030003452298 0.552533135088858 0.315229328580274 0.354502352857841 0.747503615537333 0.555359910142666 0.475653423889167 0.352237637033689 0.999794141733293 0.999556631391918 0.999638809673174 0.000205858266707438 0.000443368608081992 0.000361190326825633 3601
6080 718107 5 3 0.25 1e-04 0.4 80 "LAT" 0.256439868659368 0.559028789698965 0.160482011823982 0.349609776269406 0.492427454665358 0.555811126158978 0.312839484951039 0.350978274252029 0.748867323324726 0.556634725751287 0.473321496775021 0.350798167932249 0.999769135692201 0.999814423701596 0.999798954750801 0.000230864307798456 0.000185576298404422 0.000201045249198549 3601
6081 811095 1 0.05 0.5 1e-04 0.4 80 "LAT" 0.258246305485687 0.565839806352574 0.156518362637116 0.342741375001527 0.5013622444238 0.56281358041379 0.306400161487819 0.343549110228887 0.759608549909487 0.563809607462526 0.462918524124936 0.343304869830772 0.999878692185122 0.999862667980487 0.999868100806365 0.000121307814878012 0.000137332019513009 0.000131899193634755 3601
6082 937931 2 0.05 0.5 1e-04 0.4 80 "LAT" 0.259029705322274 0.565397182135633 0.157307177726289 0.343185183514207 0.499772550498533 0.560764847025871 0.308382685988239 0.345676377770627 0.758802255820807 0.562320192287933 0.465689863714528 0.344848317426289 0.999882974328936 0.999881929631992 0.999882285211801 0.000117025671063526 0.000118070368007884 0.000117714788198526 3601
6083 9637 3 0.05 0.5 1e-04 0.4 80 "LAT" 0.26047331025344 0.565271524532681 0.158273023176166 0.343313567174972 0.499174700579019 0.561958770815656 0.306288660971746 0.34444930731235 0.759648010832459 0.563060003213 0.464561684147912 0.344092035450542 0.999881996206153 0.999884292964404 0.999883507595911 0.000118003793847216 0.000115707035596241 0.000116492404088914 3601
6084 204159 4 0.05 0.5 1e-04 0.4 80 "LAT" 0.264560407830061 0.565085787950191 0.160872631894293 0.343485448315011 0.494440949860188 0.560076709797368 0.306075022044433 0.34636305838352 0.75900135769025 0.561790589571704 0.466947653938726 0.345388278624757 0.999835897941111 0.999871765885991 0.999859300586456 0.000164102058889059 0.000128234114008527 0.000140699413543564 3601
6085 541286 5 0.05 0.5 1e-04 0.4 80 "LAT" 0.263274598957616 0.564398024180848 0.160660985704657 0.344175401114476 0.494500942723989 0.559431516072349 0.307138390133121 0.347014422452413 0.757775541681605 0.561127162926518 0.467799375837777 0.346054053691998 0.999887615713004 0.999883814111872 0.999885131002134 0.000112384286996342 0.000116185888128126 0.000114868997866133 3601
6086 1215192 1 3 0.5 1e-04 0.4 80 "LAT" 0.256518743230363 0.562635379350287 0.157791362486029 0.345921640389043 0.496993145034106 0.557336466783303 0.312297148821017 0.348880754447626 0.753511888264469 0.558923700102257 0.470088511307047 0.348084985847821 0.999879936056242 0.999880810631786 0.999880513903791 0.000120063943757641 0.000119189368214367 0.000119486096208682 3601
6087 1003203 2 3 0.5 1e-04 0.4 80 "LAT" 0.261678289101557 0.567051908697985 0.157718324028719 0.341548975156543 0.48940796030245 0.554178880419958 0.313440644806704 0.352794096523186 0.751086249404006 0.558279492035153 0.471158968835423 0.349269040803402 0.999851992620267 0.999793747687058 0.999813962195261 0.00014800737973259 0.000206252312942349 0.000186037804738679 3601
6088 830006 3 3 0.5 1e-04 0.4 80 "LAT" 0.260733550018794 0.561110365647875 0.161548933857995 0.347495412256914 0.489275831577298 0.557114088576886 0.308817871946486 0.349390206121031 0.750009381596092 0.558183953440035 0.470366805804481 0.349058387306987 0.99988275044745 0.999876510982659 0.999878673733848 0.000117249552550005 0.000123489017341219 0.000121326266152386 3601
6089 1085606 4 3 0.5 1e-04 0.4 80 "LAT" 0.257490947583149 0.560422175839715 0.160160176259489 0.348222133976203 0.490302088665635 0.552117800025538 0.317286151818723 0.354836164707759 0.747793036248784 0.554699540394261 0.477446328078213 0.352843690770448 0.999884409162695 0.99988391953237 0.999884087584663 0.000115590837304492 0.000116080467630408 0.00011591241533734 3601
6090 104453 5 3 0.5 1e-04 0.4 80 "LAT" 0.256400296176539 0.557668668171265 0.161482627987029 0.350987193092469 0.493840675788262 0.557628032839321 0.310813789927226 0.349048987767345 0.750240971964801 0.557355038684817 0.472296417914255 0.350009863011661 0.999883633091164 0.999881957610588 0.999882529001659 0.000116366908836266 0.000118042389412311 0.000117470998341053 3601
6091 797060 1 0.05 0 1e-04 0.5 80 "LAT" 0.264264885793678 0.56515336595775 0.160671906544983 0.343456330727537 0.495158207155657 0.562906070763204 0.301828513899326 0.34275972205861 0.759423092949335 0.563660369961536 0.462500420444308 0.34302769445836 0.997926133599557 0.998824542163363 0.998512946701103 0.00207386640044313 0.0011754578366373 0.00148705329889727 659
6092 830692 2 0.05 0 1e-04 0.5 80 "LAT" 0.259280311423014 0.564205555483263 0.158328853725675 0.344399156838816 0.499040352959389 0.561153153430334 0.306745204736559 0.344554629479655 0.758320664382403 0.562178574360638 0.465074058462234 0.344516295347053 0.999553963802541 0.999577803662018 0.999569680477729 0.000446036197458747 0.000422196337982484 0.000430319522270678 3601
6093 1136128 3 0.05 0 1e-04 0.5 80 "LAT" 0.259140735240916 0.564147312323306 0.158313077766138 0.344494047120474 0.499462255418345 0.561999257394598 0.305803688183035 0.343699020918921 0.758602990659261 0.562710570485198 0.464116765949173 0.343990913995021 0.997729740800493 0.99644034215516 0.996879337559937 0.00227025919950656 0.00355965784484011 0.00312066244006295 772
6094 668615 4 0.05 0 1e-04 0.5 80 "LAT" 0.260301300476739 0.568575430302175 0.155723234702276 0.339992901344987 0.49998744246637 0.563828801088215 0.303525940492394 0.341835611031496 0.760288742943108 0.565418942545837 0.45924917519467 0.341234517536292 0.999617671944491 0.99889217507381 0.999139645987607 0.000382328055509451 0.00110782492619043 0.000860354012393202 2571
6095 332099 5 0.05 0 1e-04 0.5 80 "LAT" 0.259713649183295 0.564328637602398 0.158516072190906 0.344282251219618 0.497905956871528 0.561632934418317 0.305353005213368 0.34395289953092 0.757619606054822 0.562526932993564 0.463869077404275 0.344092775233814 0.999682531238487 0.999640668087226 0.999654968529647 0.000317468761513345 0.00035933191277449 0.000345031470353198 3601
6096 1116178 1 3 0 1e-04 0.5 80 "LAT" 0.2588041131013 0.565285346557731 0.157294128788516 0.343323676237444 0.491658443507991 0.554385621825332 0.313476328176691 0.351523773260739 0.750462556609292 0.557849382736802 0.470770456965207 0.348988301673397 0.999449388500097 0.999477910462611 0.999468120117284 0.00055061149990335 0.000522089537388729 0.000531879882715773 3601
6097 233709 2 3 0 1e-04 0.5 80 "LAT" 0.260540751093076 0.563947279162509 0.159359369585807 0.344688256173735 0.490059636317148 0.554617867497736 0.312250880133718 0.351411827382293 0.750600387410224 0.557592374304524 0.471610249719525 0.349341871794874 0.998368366103905 0.99892169099265 0.998730446930005 0.00163163389609478 0.00107830900735023 0.00126955306999473 3601
6098 947312 3 3 0 1e-04 0.5 80 "LAT" 0.262387788348518 0.567509389382984 0.157803211153856 0.340996492922218 0.486388229570937 0.553860615138979 0.311566659277062 0.352271360618861 0.748776017919455 0.558250084312486 0.469369870430918 0.348715179897769 0.998633060928893 0.994815708502841 0.996147046837508 0.00136693907110663 0.00518429149715907 0.0038529531624925 2691
6099 147490 4 3 0 1e-04 0.5 80 "LAT" 0.262250984845711 0.565339806321701 0.159359494807337 0.343262730689629 0.48551106411702 0.549789369773664 0.316834996067132 0.356654711770309 0.747762048962731 0.55488549513741 0.476194490874469 0.352312973895505 0.86596177232453 0.893775921467864 0.884068467858454 0.13403822767547 0.106224078532136 0.115931532141546 286
6100 1020392 5 3 0 1e-04 0.5 80 "LAT" 0.257979295213622 0.564242241338483 0.157619548968804 0.34436276646293 0.492947651800751 0.556871263452716 0.310177684300459 0.348413592570473 0.750926947014373 0.559110628576313 0.467797233269263 0.347306214742244 0.990419785337603 0.999521238298448 0.996409241100128 0.00958021466239743 0.000478761701552305 0.00359075889987162 3601
6101 1113421 1 0.05 0.25 1e-04 0.5 80 "LAT" 0.256751524464638 0.562755973053206 0.15787222840454 0.345866566251314 0.501659793670611 0.561418550684668 0.308009421877276 0.344321382027295 0.758411318135249 0.561843984426036 0.465881650281816 0.344870855697356 0.99927964571632 0.999222988418099 0.999242108658985 0.00072035428368013 0.000777011581900778 0.000757891341015486 3601
6102 1070595 2 0.05 0.25 1e-04 0.5 80 "LAT" 0.259376973016236 0.563751483040373 0.158727497250845 0.344813541747171 0.499271257949834 0.562974001185616 0.304228688729588 0.342694063626218 0.75864823096607 0.5632089659318 0.462956185980433 0.343449240436466 0.999327410699112 0.999373393332539 0.999357720080827 0.000672589300887657 0.000626606667461392 0.000642279919173459 3601
6103 394198 3 0.05 0.25 1e-04 0.5 80 "LAT" 0.257117697891735 0.562730682908104 0.158106825440287 0.345874757080504 0.500652152559999 0.560377277402437 0.308921729255366 0.345348178278248 0.757769850451734 0.561147016838862 0.467028554695653 0.345553099008682 0.999817020964119 0.999811782662265 0.999813554153048 0.000182979035881444 0.000188217337735427 0.00018644584695167 3601
6104 212281 4 0.05 0.25 1e-04 0.5 80 "LAT" 0.258367215271606 0.565586946214358 0.156750627085574 0.343045696294562 0.500184664791748 0.56071571761689 0.308006601416686 0.344945071319644 0.758551880063354 0.56233938173262 0.464757228502261 0.344328231458429 0.999794037623609 0.999799049567916 0.999797348981996 0.000205962376390743 0.000200950432083673 0.000202651018004066 3601
6105 1054429 5 0.05 0.25 1e-04 0.5 80 "LAT" 0.258181151028813 0.56373725963905 0.158002593108153 0.344864382801329 0.499465231889391 0.562132543364266 0.305553123807091 0.343487140732408 0.757646382918204 0.562649443395398 0.463555716915244 0.343985147639741 0.999745988311195 0.999576637869029 0.999634157345484 0.000254011688804634 0.000423362130971059 0.000365842654516149 3601
6106 1297161 1 3 0.25 1e-04 0.5 80 "LAT" 0.26166078294 0.565587125375943 0.158821533885119 0.343013557202307 0.488397197201902 0.554834700336538 0.310900643429137 0.351046734783275 0.750057980141902 0.558304398733066 0.469722177314256 0.348522698906439 0.999299120453647 0.99923151323785 0.999254989380175 0.00070087954635269 0.000768486762149893 0.000745010619824811 3601
6107 185035 2 3 0.25 1e-04 0.5 80 "LAT" 0.262157506512281 0.56177586081425 0.161966455033474 0.3468476868096 0.489063778302804 0.557157004936722 0.307692254072367 0.348576104664839 0.751221284815085 0.558503773881383 0.469658709105841 0.348240083056994 0.999825594794952 0.999704897168666 0.999746858059564 0.000174405205047975 0.000295102831334278 0.000253141940435947 3601
6108 670102 3 3 0.25 1e-04 0.5 80 "LAT" 0.257332204802287 0.561776317252474 0.159101334077337 0.346828064093867 0.490802619052566 0.554068058632329 0.313978896899082 0.352185268384123 0.748134823854852 0.556343990974874 0.473080230976418 0.350727989797068 0.999423847166436 0.99981874693122 0.999683425249964 0.000576152833564174 0.000181253068780009 0.00031657475003613 3601
6109 832154 4 3 0.25 1e-04 0.5 80 "LAT" 0.259887901871084 0.564544794030718 0.158537258081312 0.344081785258092 0.492836258900931 0.556550415423345 0.310119963533781 0.34889003599769 0.752724160772015 0.559066524307088 0.468657221615093 0.347463958931664 0.999785123658341 0.999814861245414 0.999804641489178 0.000214876341658856 0.000185138754585655 0.000195358510821884 3601
6110 150498 5 3 0.25 1e-04 0.5 80 "LAT" 0.2548014281203 0.55863711987627 0.159799812814437 0.349989332111447 0.49091002261545 0.55194003682546 0.317449028575924 0.354430631483996 0.745711450735749 0.553866681038735 0.477248841390361 0.353289118541966 0.998240718386191 0.99933621053391 0.998963215173412 0.00175928161380908 0.000663789466089654 0.00103678482658787 3601
6111 1254874 1 0.05 0.5 1e-04 0.5 80 "LAT" 0.263498484497169 0.566947104030324 0.158838001790847 0.341638811483032 0.496783512048345 0.562510716960785 0.303384206754917 0.343222174686912 0.760281996545515 0.564011661294532 0.462222208545764 0.342705481960846 0.99988370249564 0.999881132765532 0.999882020199712 0.000116297504359808 0.000118867234468407 0.000117979800287674 3601
6112 300007 2 0.05 0.5 1e-04 0.5 80 "LAT" 0.259331955170877 0.567729094629898 0.155762227720779 0.340838890563999 0.501065804958903 0.565583343763102 0.301612894532282 0.339976294470878 0.760397760129781 0.566295073081206 0.45737512225306 0.340288031532707 0.999885449054604 0.999882546388121 0.999883532984137 0.000114550945396289 0.000117453611879191 0.000116467015863318 3601
6113 1183277 3 0.05 0.5 1e-04 0.5 80 "LAT" 0.262793506401872 0.56405808950333 0.160585576128886 0.344600590246604 0.496832967482574 0.561645815279137 0.304632960975113 0.344074877070853 0.759626473884446 0.562452873186254 0.465218537103999 0.344281918663282 0.999880898498707 0.999878729615302 0.999879477433111 0.00011910150129262 0.000121270384698273 0.000120522566889427 3601
6114 414405 4 0.05 0.5 1e-04 0.5 80 "LAT" 0.261557564971347 0.562228586070712 0.161211276763492 0.346381612360167 0.496040640750907 0.55875926443124 0.308314199277621 0.347023701627017 0.757598205722255 0.559930148771825 0.469525476041113 0.346825374874338 0.999884677928662 0.999879677229258 0.99988139779686 0.000115322071338144 0.000120322770741624 0.000118602203140064 3601
6115 84374 5 0.05 0.5 1e-04 0.5 80 "LAT" 0.259284347494572 0.568572968262195 0.155069344519801 0.339922289332573 0.500431886053286 0.562645192430815 0.305423094002401 0.343031026379247 0.759716233547858 0.564632202394703 0.460492438522201 0.342000020030559 0.999865374354316 0.999880962665482 0.999875662790144 0.000134625645683641 0.000119037334518151 0.000124337209855619 3601
6116 155977 1 3 0.5 1e-04 0.5 80 "LAT" 0.257525079159173 0.560995596587751 0.159750893962279 0.347650254247572 0.490878367359454 0.553408861744994 0.314873010374009 0.352741271270743 0.748403446518627 0.555684797843842 0.474623904336288 0.351330688889383 0.999812654427893 0.99987297115444 0.999852297348706 0.000187345572107183 0.000127028845560366 0.000147702651293989 3601
6117 1030961 2 3 0.5 1e-04 0.5 80 "LAT" 0.257089969916435 0.562597632657039 0.158252013937189 0.346036105338732 0.492215295255718 0.554523285150035 0.314000819852967 0.351606067409662 0.749305265172153 0.55695019700015 0.472252833790156 0.350045478231671 0.99988461088335 0.999882178816143 0.999883009939404 0.000115389116650069 0.000117821183857208 0.000116990060595494 3601
6118 585631 3 3 0.5 1e-04 0.5 80 "LAT" 0.261813784086717 0.562230082862193 0.161371524939703 0.346372806251496 0.486486846392837 0.552970106562455 0.312548887217632 0.35301649514469 0.748300630479555 0.555896967909425 0.473920412157334 0.351005923351173 0.999883228782979 0.999881464225441 0.999882078946467 0.000116771217021036 0.000118535774558793 0.000117921053533451 3601
6119 1021223 4 3 0.5 1e-04 0.5 80 "LAT" 0.259477235487156 0.563554532399995 0.158967308072839 0.345051515544138 0.488451406153725 0.55225641771287 0.31514485283169 0.353895332680608 0.747928641640881 0.555850225364707 0.474112160904529 0.351155022551152 0.999883832378403 0.999880747394846 0.999881812854708 0.000116167621597121 0.000119252605154114 0.000118187145291883 3601
6120 937394 5 3 0.5 1e-04 0.5 80 "LAT" 0.258779386116456 0.567625781599177 0.155502732040084 0.340990651105245 0.48930934351833 0.549405096381122 0.319996427470588 0.356809421060633 0.748088729634786 0.55528566481435 0.475499159510672 0.351756685844751 0.99988230843301 0.999881095143097 0.999881512493984 0.000117691566990295 0.000118904856902969 0.000118487506016108 3601
6121 885737 1 0.05 0 1e-04 0.6 80 "LAT" 0.261034288147787 0.563828253036337 0.159700083787693 0.344826561043383 0.496418001388341 0.560263277458285 0.30567765113438 0.344588828154289 0.757452289536128 0.561466013902315 0.465377734922074 0.344691347404592 0.99952404712765 0.999551426692469 0.999542032783838 0.000475952872350049 0.000448573307530885 0.00045796721616241 3601
6122 1170663 2 0.05 0 1e-04 0.6 80 "LAT" 0.259123170179517 0.564900006573314 0.157740768333345 0.343704321016514 0.499591408769918 0.561965483240228 0.305229472438173 0.342952834964864 0.758714578949435 0.562945822869139 0.462970240771518 0.343227359046925 0.998613659392058 0.998891174751541 0.998796793095718 0.00138634060794205 0.00110882524845887 0.00120320690428188 1492
6123 818870 3 0.05 0 1e-04 0.6 80 "LAT" 0.25689453382697 0.563345329003571 0.15752813367771 0.345266644488197 0.498864987055466 0.557989806413498 0.310433301033667 0.346891818280071 0.755759520882437 0.559782747426895 0.467961434711377 0.346359322915716 0.998950666910049 0.998715598628133 0.998795128432367 0.00104933308995057 0.00128440137186713 0.001204871567633 421
6124 337326 4 0.05 0 1e-04 0.6 80 "LAT" 0.261581280383717 0.564742878266757 0.159356217585708 0.343908929918647 0.496130458095745 0.559147060008145 0.307229375307506 0.345844006269492 0.757711738479462 0.561036390465107 0.466585592893214 0.345210665391912 0.998855521982074 0.99872360932608 0.998768939138815 0.00114447801792561 0.00127639067392022 0.00123106086118453 3407
6125 568756 5 0.05 0 1e-04 0.6 80 "LAT" 0.26192846148616 0.5622543674806 0.161440852310711 0.34643773944338 0.496132847224227 0.563207525498676 0.301170346194922 0.341536140407666 0.758061308710386 0.562852278043625 0.462611198505633 0.343257382273027 0.99724189783293 0.998803904347713 0.998266245570233 0.00275810216706963 0.00119609565228655 0.00173375442976738 3601
6126 459551 1 3 0 1e-04 0.6 80 "LAT" 0.255588712042538 0.561428430983464 0.158251488638745 0.347218564036847 0.493102964006869 0.55654190486656 0.310736147427285 0.34842652642258 0.748691676049406 0.55790326079313 0.46898763606603 0.348323953063675 0.999498962181412 0.992895429719096 0.995139198940712 0.000501037818587768 0.00710457028090364 0.004860801059288 2451
6127 1141926 2 3 0 1e-04 0.6 80 "LAT" 0.260143762637282 0.559589461823042 0.162392471751956 0.34911684372591 0.488210350560343 0.555551729846534 0.309022355822879 0.349349593890062 0.748354113197626 0.556656822514449 0.471414827574835 0.349568201977545 0.99949220509378 0.998878715740816 0.999090983478255 0.000507794906220055 0.00112128425918391 0.000909016521745225 3601
6128 1020907 3 3 0 1e-04 0.6 80 "LAT" 0.260047012682787 0.564852157517982 0.158389569584371 0.34376859891005 0.489574343710106 0.555748007847603 0.309900061084178 0.349582344380272 0.749621356392893 0.558564496542647 0.468289630668549 0.347910570278232 0.999574457872166 0.999257448180466 0.999366879924502 0.000425542127834341 0.000742551819533736 0.000633120075497858 3601
6129 819503 4 3 0 1e-04 0.6 80 "LAT" 0.255904673564999 0.561257683098612 0.158559493077283 0.347345796580281 0.490920727234104 0.553569980602887 0.313553991244927 0.35133345199526 0.746825400799103 0.55582458464838 0.472113484322211 0.35034439731339 0.999657347667189 0.995741754793942 0.997076504087471 0.000342652332810631 0.00425824520605753 0.00292349591252931 1003
6130 311741 5 3 0 1e-04 0.6 80 "LAT" 0.256332622178125 0.562037039830637 0.158241156060195 0.346557359746433 0.490406084848001 0.551711730352849 0.316426405200203 0.353831100443728 0.746738707026126 0.554882929360141 0.474667561260398 0.351713656259586 0.999255869800922 0.999171700944319 0.999200451663452 0.000744130199077683 0.000828299055680944 0.000799548336547713 3601
6131 4111 1 0.05 0.25 1e-04 0.6 80 "LAT" 0.259929984159048 0.564461910960582 0.158555188714804 0.344125135638232 0.497653805428626 0.561307340807208 0.304964357927597 0.343562722407759 0.757583789587674 0.562368850114121 0.463519546642401 0.343772085906946 0.999425710669576 0.999494151650738 0.999470769324738 0.000574289330424232 0.000505848349262387 0.000529230675261906 3601
6132 297278 2 0.05 0.25 1e-04 0.6 80 "LAT" 0.262527057191432 0.564567534903476 0.160056020598645 0.344058940635696 0.495507466647257 0.560582813469247 0.304670803850181 0.344256350149921 0.758034523838689 0.561926230434008 0.464726824448826 0.344218470070201 0.999813681956002 0.999823888018117 0.999820369151459 0.000186318043997709 0.000176111981882775 0.000179630848540629 3601
6133 756280 3 0.05 0.25 1e-04 0.6 80 "LAT" 0.259345650899878 0.566112147904425 0.156948355526064 0.342470516511329 0.499504164244735 0.561828538305865 0.305311721157053 0.343053610456883 0.758849815144613 0.563261677058105 0.462260076683117 0.342879257550629 0.999192050877283 0.999248860931772 0.999229531487209 0.000807949122716719 0.000751139068228322 0.000770468512791322 3601
6134 369184 4 0.05 0.25 1e-04 0.6 80 "LAT" 0.258141425659738 0.562511514064769 0.158882005866072 0.346086116576712 0.49853656877091 0.558656651738938 0.309235598832902 0.3462314948802 0.756677994430648 0.55993680489676 0.468117604698973 0.346212165708424 0.999290933152896 0.998923110403748 0.999048042289353 0.00070906684710369 0.0010768895962521 0.000951957710646936 1380
6135 659597 5 0.05 0.25 1e-04 0.6 80 "LAT" 0.257123804057048 0.567583508576441 0.154511226775861 0.340945662792576 0.501109413884301 0.561727506809653 0.306403187535464 0.34308188145399 0.758233217941349 0.563677182481504 0.460914414311325 0.342385075525748 0.999738238497305 0.99968392899775 0.999702258750178 0.000261761502695007 0.000316071002249932 0.000297741249821811 3601
6136 243981 1 3 0.25 1e-04 0.6 80 "LAT" 0.258227750081345 0.56633268056189 0.156166796203961 0.342318629453447 0.496369541698306 0.559072543878395 0.307912583191596 0.345494976392108 0.754597291779651 0.561338270250661 0.464079379395558 0.344613955218597 0.999813817001202 0.999827521570361 0.999822857219898 0.000186182998798438 0.000172478429638513 0.000177142780101484 3601
6137 291023 2 3 0.25 1e-04 0.6 80 "LAT" 0.260807380248709 0.562363345433192 0.160761536333337 0.346224147217307 0.487117984494437 0.554802915540743 0.309430127958782 0.350077233295151 0.747925364743146 0.557017764981927 0.470191664292119 0.349154854426917 0.999828912108227 0.999807862265637 0.999815164922612 0.000171087891772563 0.000192137734362896 0.000184835077388134 3601
6138 1125835 3 3 0.25 1e-04 0.6 80 "LAT" 0.259414707925213 0.562925777908839 0.159456286150054 0.345679021364588 0.491453494299329 0.55755912876619 0.307789717609416 0.347197540231966 0.750868202224541 0.559145848896161 0.46724600375947 0.34693670292709 0.999783371125512 0.999787275805196 0.999785933395508 0.000216628874487854 0.000212724194804058 0.00021406660449207 3601
6139 1312326 4 3 0.25 1e-04 0.6 80 "LAT" 0.257368331633143 0.564760819930031 0.156806704783748 0.343882339173437 0.492256883380904 0.556201115021141 0.310609865042242 0.348681876277163 0.749625215014047 0.558807533669762 0.467416569825989 0.347363345330534 0.999815554685099 0.999397738284133 0.999540416702674 0.000184445314901263 0.000602261715866918 0.000459583297325907 3601
6140 174491 5 3 0.25 1e-04 0.6 80 "LAT" 0.257313403349779 0.564799084200429 0.156726986994982 0.343768180312738 0.490248712763508 0.551454484655607 0.316635833442664 0.353876482843941 0.747562116113287 0.555712340771271 0.473362820437646 0.350726020309528 0.99980504002529 0.999345566036764 0.999502827219988 0.000194959974709759 0.000654433963236111 0.000497172780012508 3601
6141 505668 1 0.05 0.5 1e-04 0.6 80 "LAT" 0.25881637788482 0.567237428157607 0.155814258035341 0.341331984472183 0.499991426167636 0.561522908783655 0.306139635480306 0.343429023359023 0.758807804052457 0.563436728602609 0.461953893515647 0.342741309907689 0.999874129067861 0.999870394989602 0.999871662778943 0.000125870932139078 0.000129605010398245 0.000128337221056741 3601
6142 61649 2 0.05 0.5 1e-04 0.6 80 "LAT" 0.261216644537328 0.565654276243802 0.158435422818487 0.342935668938264 0.497121765191563 0.560636815714746 0.305584316867933 0.344289708909178 0.758338409728891 0.562327665289189 0.46401973968642 0.343854032342147 0.99988039214034 0.999882692078662 0.999881903409411 0.000119607859660099 0.000117307921337911 0.000118096590588605 3601
6143 999381 3 0.05 0.5 1e-04 0.6 80 "LAT" 0.261023226247359 0.563593514475898 0.159875486636198 0.345030897507423 0.495877476421436 0.559134109150385 0.306965918583993 0.345759137636567 0.756900702668795 0.560643926442786 0.466841405220191 0.345529588126916 0.999880984303728 0.99986763982249 0.99987222110699 0.000119015696272526 0.000132360177509879 0.000127778893009583 3601
6144 621935 4 0.05 0.5 1e-04 0.6 80 "LAT" 0.258992775019377 0.561410030695224 0.160228208538829 0.347213622623525 0.497004020229137 0.558044945057066 0.309330447426828 0.346974411220532 0.755996795248514 0.559171032807884 0.469558655965657 0.347078468484449 0.999862935508628 0.999869216429757 0.999867073748234 0.000137064491371796 0.000130783570242505 0.000132926251765519 3601
6145 1117122 5 0.05 0.5 1e-04 0.6 80 "LAT" 0.256969135582493 0.564494078110195 0.156742263724464 0.344121030758986 0.501219780780857 0.560224429953844 0.308700745357981 0.344668544558323 0.75818891636335 0.561639593563619 0.465443009082445 0.344508918942851 0.999883844152953 0.999882148823859 0.999882720839468 0.00011615584704709 0.000117851176141145 0.000117279160531805 3601
6146 1003095 1 3 0.5 1e-04 0.6 80 "LAT" 0.261762251900382 0.562666780512151 0.16103865525972 0.345970975572205 0.484560405028092 0.550836693452785 0.31386465458543 0.354388730771954 0.746322656928473 0.554612683715397 0.47490330984515 0.351806505173407 0.99988265580914 0.999850678143869 0.999861831800065 0.00011734419085967 0.000149321856130784 0.000138168199935103 3601
6147 1172970 2 3 0.5 1e-04 0.6 80 "LAT" 0.258331549448388 0.56309367016215 0.158765912874255 0.345499522747851 0.490961568224268 0.55686574294729 0.308874756731765 0.348206990850791 0.749293117672656 0.5586425954219 0.46764066960602 0.347647578491523 0.999886777561703 0.999880370928868 0.999882569398573 0.000113222438296805 0.000119629071131644 0.000117430601426574 3601
6148 1064828 3 3 0.5 1e-04 0.6 80 "LAT" 0.259704898389975 0.565076541835232 0.157950044372636 0.343488667235626 0.486735776920205 0.552411259411557 0.313410530971549 0.353150550885041 0.74644067531018 0.556499279034436 0.471360575344185 0.350108252824655 0.999882934279151 0.999880624289375 0.999881423779029 0.000117065720849517 0.00011937571062543 0.000118576220971125 3601
6149 1006034 4 3 0.5 1e-04 0.6 80 "LAT" 0.257402519335282 0.561664683102744 0.159130316654415 0.346987656617829 0.491840968109038 0.555094843444773 0.312093783940047 0.350124655558485 0.74924348744432 0.55706250159576 0.471224100594463 0.349337661119775 0.999886119234648 0.99985429765952 0.999865178631321 0.000113880765351985 0.000145702340479953 0.00013482136867866 3601
6150 740772 5 3 0.5 1e-04 0.6 80 "LAT" 0.258822178111777 0.565231941264802 0.157298522996988 0.343319890845744 0.492079461274688 0.557980393424706 0.307571432584109 0.346857023463155 0.750901639386465 0.560193955856452 0.464869955581097 0.34591840462569 0.999882735604261 0.9998760344052 0.999878332480116 0.000117264395738532 0.000123965594800489 0.000121667519884361 3601
6151 72047 1 0.05 0 1e-04 0.7 80 "LAT" 0.259756732468567 0.567290328911372 0.156369323083331 0.341297775935289 0.498519201451049 0.562654249089439 0.302748011135814 0.341232226412842 0.758275933919616 0.564209780081921 0.459117334219145 0.341278953860623 0.993966846133468 0.994044299945417 0.994017912597761 0.00603315386653206 0.00595570005458331 0.0059820874022391 1006
6152 853285 2 0.05 0 1e-04 0.7 80 "LAT" 0.261600275215896 0.565448944172423 0.158867338495058 0.343167815177128 0.49660281444915 0.563120242833962 0.30088596199292 0.340769805721238 0.758203089665047 0.563901355908019 0.459753300487978 0.34161569173629 0.999505000224745 0.999433767996965 0.999458219656876 0.000494999775254591 0.000566232003034969 0.000541780343124412 3601
6153 257934 3 0.05 0 1e-04 0.7 80 "LAT" 0.257286530836383 0.565515761736139 0.156159752131474 0.343029089132039 0.499110033415524 0.561778820966417 0.304345585649706 0.342116200351911 0.756396564251907 0.563029435126397 0.46050533778118 0.342440006057973 0.992180546591093 0.992355526567651 0.992296323733795 0.00781945340890713 0.00764447343234911 0.00770367626620496 1247
6154 401994 4 0.05 0 1e-04 0.7 80 "LAT" 0.260890981758787 0.565550435932704 0.15831428999671 0.343059541120962 0.496604124607147 0.560887907283401 0.30419434002407 0.343116535970772 0.757495106365934 0.562447060456334 0.462508630020779 0.343135188053367 0.999494218917173 0.9994655817873 0.999475391551035 0.000505781082827142 0.000534418212699628 0.00052460844896479 3601
6155 421974 5 0.05 0 1e-04 0.7 80 "LAT" 0.259763483328338 0.564885980128192 0.158136771591599 0.343734617042882 0.496935973542411 0.557956651171577 0.308617777616203 0.346117785519081 0.756699456870749 0.560288001988636 0.466754549207802 0.345334948951982 0.999574873395723 0.99966556543556 0.99963461075445 0.000425126604276786 0.000334434564440372 0.000365389245550395 3601
6156 122803 1 3 0 1e-04 0.7 80 "LAT" 0.257213249644069 0.562258958300844 0.158588913553515 0.346338900238877 0.489632366589831 0.553186613453167 0.31308312045175 0.351375524735761 0.7468456162339 0.555974037967509 0.471672034005265 0.349978144682558 0.999569106474498 0.999577589351137 0.999574684543764 0.000430893525502097 0.00042241064886256 0.000425315456236098 3601
6157 576232 2 3 0 1e-04 0.7 80 "LAT" 0.260493604914471 0.565859603903951 0.157871725758482 0.342721173730432 0.49035429498551 0.5575400492381 0.306080056291862 0.346247951290713 0.750847899899981 0.560185927369271 0.463951782050344 0.345251044388047 0.999357681486108 0.999516007118053 0.999461424915665 0.00064231851389185 0.000483992881946857 0.000538575084335427 3601
6158 329559 3 3 0 1e-04 0.7 80 "LAT" 0.260975532697788 0.567553445384119 0.156917676840423 0.341024337480198 0.49058933158666 0.557487904555668 0.306751064798384 0.346650427749036 0.751564864284448 0.560656378941176 0.463668741638807 0.345012027280415 0.964675386222444 0.958682513457947 0.960750536481892 0.0353246137775563 0.0413174865420526 0.039249463518108 2088
6159 1178262 4 3 0 1e-04 0.7 80 "LAT" 0.257963197358696 0.566309477334946 0.156009809511465 0.342256700943352 0.490517146265559 0.554046943984231 0.312317761191133 0.350550122367309 0.748480343624255 0.557956477816393 0.468327570702598 0.348001272622445 0.999467853051566 0.999027055922566 0.999178041889328 0.000532146948433836 0.000972944077434248 0.000821958110672199 3601
6160 782254 5 3 0 1e-04 0.7 80 "LAT" 0.254794708678771 0.563722901468827 0.156014611401309 0.344897506289321 0.493417842846732 0.555104128464467 0.312284360261357 0.349100866298614 0.748212551525503 0.55770487912611 0.468298971662666 0.34799975885344 0.999550598430689 0.9992939329074 0.999380808352393 0.000449401569311134 0.00070606709260032 0.000619191647606574 3601
6161 844414 1 0.05 0.25 1e-04 0.7 80 "LAT" 0.258777563396712 0.564678580328393 0.157690045469991 0.343947601038914 0.499426108279234 0.562644082516754 0.303252713370033 0.341238816235469 0.758203671675946 0.563309609901935 0.460942758840024 0.342188545129288 0.999457994103223 0.999326143876087 0.999370914833175 0.000542005896776552 0.000673856123912765 0.000629085166825118 3601
6162 679183 2 0.05 0.25 1e-04 0.7 80 "LAT" 0.25886052477372 0.567194464987889 0.155845961675647 0.341346613436783 0.499795718067019 0.563072501907369 0.302954655101756 0.340914551769081 0.758656242840738 0.564442379196462 0.458800616777403 0.341091558098651 0.999559948083416 0.999390904296039 0.999448280363445 0.000440051916583872 0.000609095703960966 0.000551719636554669 3601
6163 915140 3 0.05 0.25 1e-04 0.7 80 "LAT" 0.259019613415286 0.566286823231927 0.156666509159907 0.342283083619217 0.498742782243546 0.560499231013712 0.30596889904375 0.343495245097508 0.757762395658832 0.562440690562269 0.462635408203656 0.343107386627789 0.999749869229811 0.999743251702022 0.999745501152185 0.000250130770189182 0.000256748297978172 0.000254498847814549 3601
6164 1261195 4 0.05 0.25 1e-04 0.7 80 "LAT" 0.256852642212688 0.564332390606057 0.156784973190463 0.344243529827744 0.498991739035663 0.560059936698013 0.306725142134976 0.343727593735326 0.755844381248351 0.561475132073047 0.463510115325439 0.343931715015296 0.999416138035286 0.999113289995849 0.999215631870068 0.00058386196471394 0.000886710004151367 0.000784368129932442 3601
6165 1067651 5 0.05 0.25 1e-04 0.7 80 "LAT" 0.256444698865606 0.565762280109149 0.155460178933548 0.342801472094768 0.500519208793174 0.560954603635776 0.306365944009957 0.342930887032628 0.756963907658779 0.562556051116479 0.461826122943506 0.342905449124178 0.999795518559501 0.999816675369578 0.999809547497074 0.000204481440499184 0.000183324630421813 0.000190452502926254 3601
6166 1056855 1 3 0.25 1e-04 0.7 80 "LAT" 0.263570300838357 0.567492947679468 0.158521557209364 0.341073330948696 0.485443526316519 0.554635317131244 0.307667145507395 0.349314897694242 0.749013827154877 0.558748570045038 0.466188702716759 0.346812593178522 0.999812355934619 0.999834809106669 0.999826962120914 0.000187644065381387 0.00016519089333073 0.000173037879086355 3601
6167 170488 2 3 0.25 1e-04 0.7 80 "LAT" 0.259911684244109 0.564133387260229 0.158796980859081 0.344467265640914 0.48763328113978 0.55590410545678 0.307779251082656 0.348211129154677 0.747544965383888 0.558368749480758 0.466576231941736 0.347305741465871 0.999732582481952 0.998563497258404 0.998967524582194 0.000267417518048006 0.00143650274159562 0.00103247541780579 3601
6168 280095 3 3 0.25 1e-04 0.7 80 "LAT" 0.259433626678348 0.565818193506529 0.157332067603548 0.342787591783486 0.492064574261718 0.560140994209423 0.303032516751526 0.343140182566545 0.751498200940066 0.561829204228859 0.460364584355074 0.343278085149842 0.999817616234962 0.999812056498575 0.999813963531647 0.000182383765038263 0.000187943501424857 0.000186036468353286 3601
6169 251824 4 3 0.25 1e-04 0.7 80 "LAT" 0.263663308548156 0.56632018143126 0.159429011114186 0.342249312284585 0.483893214479591 0.553500901418144 0.30911421142434 0.351114228951131 0.747556523027747 0.557688651411423 0.468543222538525 0.348314297745633 0.999796894709478 0.999772195366741 0.999780853051347 0.000203105290522226 0.000227804633259092 0.000219146948652695 3601
6170 873536 5 3 0.25 1e-04 0.7 80 "LAT" 0.258058150665517 0.563892354179389 0.157887418435906 0.344732870114956 0.488963425543426 0.553311463116172 0.312758523388947 0.351356685449267 0.747021576208943 0.556604785779603 0.470645941824853 0.349431406636916 0.999801081572004 0.999802648726115 0.999802110532856 0.000198918427995594 0.000197351273885257 0.000197889467144303 3601
6171 668166 1 0.05 0.5 1e-04 0.7 80 "LAT" 0.260617700091153 0.565935630688804 0.157883669785829 0.342642737218726 0.497759201400289 0.562982704624495 0.301912058913279 0.341006592891491 0.758376901491442 0.563973496005045 0.459795728699109 0.341587697007075 0.999879742287429 0.999878047580782 0.999878627008898 0.000120257712570519 0.00012195241921813 0.000121372991101636 3601
6172 411602 2 0.05 0.5 1e-04 0.7 80 "LAT" 0.259708500502517 0.569683752654295 0.154531197285611 0.338836878737188 0.499002623030395 0.562970853944082 0.302490447898744 0.340950566094898 0.758711123532912 0.565224504088959 0.457021645184355 0.340259467740615 0.9998856666625 0.999880372718014 0.999882174520658 0.000114333337499756 0.000119627281985505 0.000117825479341546 3601
6173 404436 3 0.05 0.5 1e-04 0.7 80 "LAT" 0.259345375205388 0.568705169146422 0.155064520422175 0.339858192042003 0.499416491452427 0.561561071205809 0.304935410469684 0.342556904293039 0.758761866657815 0.563961415795197 0.45999993089186 0.341663929458492 0.999865523113607 0.999871031123334 0.999869159079309 0.000134476886392861 0.000128968876666265 0.000130840920691063 3601
6174 677567 4 0.05 0.5 1e-04 0.7 80 "LAT" 0.259982494840056 0.562762240454936 0.159858160341987 0.345828666220572 0.495813923361429 0.559487514723765 0.305714966623558 0.344515443912205 0.755796418201485 0.560577929933764 0.465573126965545 0.344997424886283 0.999886963784789 0.999881599511691 0.999883435208302 0.000113036215211289 0.000118400488309502 0.00011656479169804 3601
6175 89342 5 0.05 0.5 1e-04 0.7 80 "LAT" 0.258104518562064 0.568489371994579 0.154451276940763 0.340059612759288 0.500028959144786 0.56103639158952 0.305957296131717 0.342975957538189 0.75813347770685 0.563531352586743 0.46040857307248 0.342012732872548 0.999879655733798 0.999882848836181 0.999881768050582 0.000120344266201984 0.000117151163819326 0.00011823194941788 3601
6176 66502 1 3 0.5 1e-04 0.7 80 "LAT" 0.256704116232237 0.563332478656996 0.157488053312488 0.345274363636856 0.489838222425323 0.551420885798704 0.316028195509508 0.35324072336752 0.74654233865756 0.555160190960481 0.473516248821997 0.350854204082473 0.999879294391235 0.999876633238085 0.999877542694433 0.00012070560876454 0.000123366761915104 0.000122457305567462 3601
6177 170944 2 3 0.5 1e-04 0.7 80 "LAT" 0.260197402982285 0.561570586299448 0.160926396604293 0.347048599186918 0.487691863567911 0.556147412526912 0.306758390916568 0.347592275609191 0.747889266550196 0.557710345339577 0.467684787520861 0.347719999187206 0.999845301668621 0.999880018637397 0.999868012297053 0.000154698331379349 0.000119981362602728 0.000131987702947252 3601
6178 1022371 3 3 0.5 1e-04 0.7 80 "LAT" 0.259983161630538 0.564948423147262 0.158202198997761 0.343700205220102 0.490563380401804 0.557369596802396 0.306332745770719 0.346089132347117 0.750546542032341 0.559726187358466 0.46453494476848 0.345512656152136 0.999886347990952 0.999871593168687 0.999876670169981 0.00011365200904844 0.000128406831313048 0.000123329830018699 3601
6179 1009430 4 3 0.5 1e-04 0.7 80 "LAT" 0.257670958314423 0.557273464470676 0.162635127130515 0.351439327889747 0.494801050072722 0.558035616455714 0.307410699649653 0.345572509008404 0.752472008387145 0.557591927235791 0.470045826780168 0.347760552308994 0.999872402530015 0.999827506341922 0.999842801311687 0.000127597469985387 0.000172493658078101 0.00015719868831292 3601
6180 624306 5 3 0.5 1e-04 0.7 80 "LAT" 0.259085985011198 0.566469830141304 0.156561839358307 0.342106704013946 0.489371012311015 0.551686524890719 0.314245969201866 0.352391907125719 0.748456997322214 0.556455512552352 0.470807808560174 0.349161493984878 0.999882437804689 0.99986037407253 0.99986795735185 0.000117562195311101 0.000139625927470124 0.00013204264815041 3601
6181 453449 1 0.05 0 1e-04 0.8 80 "LAT" 0.260586189139861 0.567934812000142 0.156343965947396 0.340674237730846 0.49826216752455 0.562511348595013 0.301892169898712 0.340487413041252 0.758848356664411 0.564338699961058 0.458236135846107 0.340575136971362 0.999522730200784 0.99961439776392 0.999583123975929 0.000477269799216153 0.000385602236079852 0.000416876024071286 3601
6182 680133 2 0.05 0 1e-04 0.8 80 "LAT" 0.261265715854742 0.565267053890397 0.158742870514098 0.343354493353999 0.495549360464967 0.560449514151516 0.30317190703721 0.342551424679086 0.756815076319709 0.562079013897267 0.461914777551307 0.342851587307205 0.98434239538515 0.989642136252927 0.987824315082784 0.0156576046148504 0.0103578637470731 0.0121756849172157 1135
6183 1152472 3 0.05 0 1e-04 0.8 80 "LAT" 0.25849977131524 0.567647820068575 0.155299853169512 0.340923072703335 0.499258853579078 0.561950050924786 0.303221712407883 0.340999000143091 0.757758624894318 0.563858483129985 0.458521565577395 0.340996348513924 0.99935066562946 0.999316498453914 0.999328077506778 0.000649334370539623 0.00068350154608582 0.000671922493222434 3601
6184 540296 4 0.05 0 1e-04 0.8 80 "LAT" 0.25682749763391 0.567012470691697 0.154799559800186 0.341549594439259 0.499423518471321 0.562169395847251 0.303113185150512 0.340710952291244 0.756251016105231 0.56377598755471 0.457912744950698 0.341023244930556 0.994526571366812 0.994100790026379 0.994244444687116 0.00547342863318781 0.00589920997362083 0.00575555531288353 527
6185 370350 5 0.05 0 1e-04 0.8 80 "LAT" 0.258206195601279 0.567706589706764 0.155095231383568 0.340848566042736 0.498483621968097 0.56065108233896 0.304778545740408 0.342378911252148 0.756689817569376 0.56300821581131 0.459873777123977 0.341892224264878 0.989609746128221 0.989728326094302 0.989688134874539 0.0103902538717788 0.0102716739056984 0.0103118651254609 532
6186 1154846 1 3 0 1e-04 0.8 80 "LAT" 0.25467589098217 0.558803119167415 0.159613656970099 0.349889005956144 0.490330721473203 0.553943957844715 0.31120212239556 0.349095693997677 0.745006612455373 0.555206945003946 0.470815779365659 0.349766876555336 0.999673472956556 0.999665796044708 0.999668402756783 0.000326527043444115 0.000334203955292092 0.000331597243217255 3601
6187 90580 2 3 0 1e-04 0.8 80 "LAT" 0.261826122637106 0.562529597634573 0.161224198466969 0.346126813514172 0.483697177205445 0.554039882699485 0.30729773013036 0.349262075697444 0.745523299842551 0.556632242305673 0.468521928597329 0.348547323949458 0.996243346682609 0.998590743833243 0.997772040367464 0.0037566533173905 0.00140925616675664 0.00222795963253579 3601
6188 13903 3 3 0 1e-04 0.8 80 "LAT" 0.256722099840058 0.562029106126427 0.158496902796604 0.346624008701125 0.490256647295411 0.553510769563129 0.311451596757992 0.34944162739617 0.74697874713547 0.556126582364599 0.469948499554596 0.348769043077237 0.999088039376503 0.998916513362245 0.998975030688024 0.000911960623497158 0.00108348663775532 0.0010249693119757 3601
6189 755918 4 3 0 1e-04 0.8 80 "LAT" 0.257136745147324 0.56367196924176 0.157488329799138 0.344979542781408 0.488805748797857 0.553487159027283 0.310741112449017 0.349364183645415 0.745942493945182 0.556615481111569 0.468229442248155 0.348218333202713 0.891761519924267 0.981010189474691 0.950482941543936 0.108238480075733 0.0189898105253092 0.0495170584560644 885
6190 414376 5 3 0 1e-04 0.8 80 "LAT" 0.256533428063216 0.55937798147615 0.160302948151679 0.349255113755944 0.488459724234208 0.554550477671302 0.309532185761101 0.348810428867787 0.744993152297424 0.555890628116369 0.46983513391278 0.349290378161531 0.992740346473085 0.995310103060365 0.994430772538982 0.00725965352691549 0.00468989693963476 0.00556922746101753 1727
6191 53081 1 0.05 0.25 1e-04 0.8 80 "LAT" 0.259280369173858 0.566173282421823 0.156890845098045 0.342446035716913 0.498767285244604 0.56262310510787 0.302078151025182 0.340345235081887 0.758047654418462 0.56381112192426 0.458968996123228 0.341082327330006 0.99979272267709 0.999809913826155 0.999804070580687 0.000207277322910163 0.000190086173844729 0.000195929419312784 3601
6192 253280 2 0.05 0.25 1e-04 0.8 80 "LAT" 0.2628092284992 0.566221046427931 0.158967808143678 0.342356104925379 0.494823134522799 0.561388594351798 0.30144047787275 0.341638198363771 0.757632363021998 0.563022687293769 0.460408286016428 0.341919263634935 0.999804194897391 0.999803702348343 0.999803872124584 0.000195805102609366 0.000196297651656593 0.00019612787541649 3601
6193 545853 3 0.05 0.25 1e-04 0.8 80 "LAT" 0.258493913328158 0.564512118324504 0.157655728143302 0.344085329364457 0.497813919520154 0.560246384361156 0.30490160949186 0.342699255243466 0.756307832848312 0.56167096859566 0.462557337635162 0.343197105496075 0.999807234508306 0.999796218320076 0.999799959399214 0.000192765491693849 0.000203781679923668 0.000200040600785705 3601
6194 326240 4 0.05 0.25 1e-04 0.8 80 "LAT" 0.263398047971216 0.568850557353625 0.157363563432854 0.339692569574795 0.494034208544994 0.562161673787512 0.29976458652111 0.340727093737453 0.757432256516211 0.564448102434794 0.457128149953964 0.340391919966274 0.999834926298647 0.999829693907065 0.999831501277575 0.000165073701352765 0.000170306092935319 0.000168498722425447 3601
6195 251422 5 0.05 0.25 1e-04 0.8 80 "LAT" 0.258788274029266 0.565069683049908 0.157454221679429 0.343537850499959 0.497433544784844 0.561320355266728 0.30313041812221 0.34162465104439 0.756221818814111 0.562563336085033 0.460584639801639 0.342311692604771 0.999799811187888 0.999777671511346 0.99978520024959 0.000200188812112291 0.000222328488653593 0.000214799750409549 3601
6196 1130019 1 3 0.25 1e-04 0.8 80 "LAT" 0.259307097906105 0.567710723216813 0.155771155772303 0.340886751528378 0.489376505648663 0.555932556137733 0.30759632312388 0.347038554032636 0.748683603554768 0.559654594749383 0.463367478896183 0.345249196151639 0.999826757382499 0.999803178179109 0.999811281671641 0.000173242617500481 0.000196821820891216 0.000188718328359195 3601
6197 787859 2 3 0.25 1e-04 0.8 80 "LAT" 0.26368059283814 0.560582467163844 0.163842321622512 0.348087736229785 0.485315603180136 0.55637628024145 0.303789324928326 0.346359115380354 0.748996196018277 0.557595320388798 0.467631646550838 0.347224556453661 0.999817965048831 0.999067496831037 0.999329916671111 0.000182034951168531 0.000932503168963312 0.000670083328888606 3601
6198 251811 3 3 0.25 1e-04 0.8 80 "LAT" 0.254185612891891 0.562251130431288 0.156699387429245 0.346375180572388 0.491767427754137 0.554460875085965 0.311381422857473 0.348651430050598 0.745953040646027 0.556787318403283 0.468080810286717 0.348198759718049 0.999820348328208 0.999808594709406 0.999812571554356 0.000179651671791896 0.00019140529059433 0.000187428445644093 3601
6199 807561 4 3 0.25 1e-04 0.8 80 "LAT" 0.262463591404413 0.566330651117348 0.158723085825421 0.342239178410762 0.484447825212439 0.554147966464982 0.30702356728924 0.34879323298743 0.746911416616852 0.558007531232688 0.465746653114661 0.346895707727693 0.999813948818214 0.999765326633964 0.999782279703058 0.000186051181786081 0.000234673366036005 0.000217720296942296 3601
6200 28660 5 3 0.25 1e-04 0.8 80 "LAT" 0.257541600264652 0.564621307229842 0.156997641877543 0.343951540810597 0.487643688824403 0.549981756846969 0.315662351642843 0.353636380474855 0.745185289089055 0.554654528700802 0.472659993520386 0.350663424820647 0.999390718547824 0.999642016886224 0.999555823294333 0.000609281452175832 0.000357983113776448 0.000444176705667405 3601
6201 820679 1 0.05 0.5 1e-04 0.8 80 "LAT" 0.258154522629983 0.566566822530654 0.155927083446513 0.341940720122252 0.499090958293508 0.562428509788262 0.302541687939521 0.340575373185606 0.757245480923491 0.563806033758971 0.458468771386034 0.341065351279422 0.99988193661287 0.999846448619481 0.999858471924084 0.000118063387130045 0.000153551380519078 0.000141528075915786 3601
6202 1213995 2 0.05 0.5 1e-04 0.8 80 "LAT" 0.258422049652976 0.567592241780366 0.155328290377625 0.340970285972581 0.498754480054553 0.56137129742535 0.303838759509613 0.341601537485545 0.757176529707529 0.563455843048988 0.459167049887238 0.341411496587146 0.999884326155328 0.999885068283152 0.999884816678426 0.000115673844672096 0.000114931716847865 0.000115183321574238 3601
6203 245411 3 0.05 0.5 1e-04 0.8 80 "LAT" 0.261255612605319 0.566155399855873 0.158137966903782 0.342450859470542 0.495164539289387 0.560615128820596 0.302696017529089 0.342269304210269 0.756420151894706 0.562489172334805 0.460833984432871 0.342358897522653 0.999883490709866 0.999877126515705 0.999879310035878 0.00011650929013375 0.000122873484295378 0.00012068996412192 3601
6204 1188211 4 0.05 0.5 1e-04 0.8 80 "LAT" 0.254819177511672 0.562415679476053 0.156902130322014 0.346189771117711 0.500787617113059 0.55884008759271 0.308802672244674 0.344214593921719 0.755606794624731 0.560018287124662 0.465704802566688 0.344900751314737 0.999883895421791 0.999882786609081 0.999883158207759 0.000116104578208784 0.000117213390918524 0.000116841792240823 3601
6205 1024433 5 0.05 0.5 1e-04 0.8 80 "LAT" 0.25983772385168 0.56951044226831 0.154763120833229 0.339003336184683 0.497483888235222 0.562965785921764 0.300698161955362 0.33988299013539 0.757321612086902 0.565185149284289 0.455461282788591 0.339592714225581 0.999877681160535 0.99985082946193 0.999859980345587 0.000122318839465234 0.000149170538069799 0.000140019654413115 3601
6206 987782 1 3 0.5 1e-04 0.8 80 "LAT" 0.264228343665172 0.563551009418513 0.161877184980543 0.345078645966025 0.483975028889123 0.553799831189555 0.30730701046882 0.349438820058204 0.748203372554295 0.556902849103114 0.469184195449363 0.348228475782549 0.999631866814882 0.999879943590447 0.999792958291346 0.000368133185117999 0.000120056409553328 0.000207041708653584 3601
6207 530137 2 3 0.5 1e-04 0.8 80 "LAT" 0.259536683287405 0.563340822558225 0.159199995911847 0.345281871230983 0.487785406133484 0.554360173265749 0.308650320213275 0.348533502828718 0.747322089420889 0.557155993740041 0.467850316125122 0.347711630444303 0.999883804854903 0.999875985524233 0.999878680983323 0.0001161951450974 0.00012401447576725 0.000121319016677206 3601
6208 1289074 3 3 0.5 1e-04 0.8 80 "LAT" 0.256178656069434 0.563430492862379 0.157013652828552 0.34520493885385 0.491025750408991 0.554845433539799 0.310453184023073 0.348231779599119 0.747204406478425 0.557450000887143 0.467466836851626 0.347522191847639 0.999879712365919 0.999877595078232 0.999878315736843 0.000120287634080571 0.000122404921768167 0.000121684263157006 3601
6209 772757 4 3 0.5 1e-04 0.8 80 "LAT" 0.258015031377083 0.560176389563184 0.160627750619217 0.348456990689713 0.48604427304819 0.552485529048393 0.311182999313399 0.351124543081695 0.744059304425272 0.554827917677381 0.471810749932616 0.350527463604201 0.999883182671469 0.999840468080469 0.999855184305499 0.000116817328530848 0.000159531919531321 0.00014481569450061 3601
6210 521032 5 3 0.5 1e-04 0.8 80 "LAT" 0.258217772957367 0.559619402835256 0.161191507557793 0.349058154537953 0.49246942013326 0.557909278173961 0.305889849772094 0.34500224238283 0.750687193090626 0.558247359813091 0.467081357329887 0.346646703982414 0.999882398717008 0.999885911290163 0.999884710540101 0.000117601282991757 0.000114088709837005 0.000115289459899099 3601
6211 262474 1 0.05 0 1e-04 0.9 80 "LAT" 0.260503459264254 0.567232339791927 0.156845521100372 0.34138962966184 0.496965595538516 0.562129129268305 0.30065118843131 0.339663346987264 0.75746905480277 0.563835904897929 0.457496709531682 0.340291152499501 0.999604759405332 0.999556676235602 0.999573085914835 0.00039524059466811 0.000443323764397704 0.000426914085164736 3601
6212 126510 2 0.05 0 1e-04 0.9 80 "LAT" 0.257672028711792 0.564564709201435 0.157100186693188 0.344038179939959 0.498308073545248 0.560189659077674 0.304238586993067 0.341670990715413 0.75598010225704 0.561648622620242 0.461338773686255 0.342498493803838 0.993097732495815 0.992081485150171 0.992425267065154 0.00690226750418516 0.00791851484982868 0.00757473293484573 401
6213 23784 3 0.05 0 1e-04 0.9 80 "LAT" 0.261682161912125 0.566135683441662 0.158361547565838 0.342469628587161 0.493340236625921 0.558459734505022 0.303589345593814 0.343249166443878 0.755022398538046 0.561065460666177 0.461950893159651 0.343012224629875 0.999519837000407 0.999605682291761 0.999576172115562 0.000480162999592794 0.000394317708238644 0.000423827884437595 3601
6214 19413 4 0.05 0 1e-04 0.9 80 "LAT" 0.261912632198682 0.565841122371562 0.158739969294584 0.342745541151475 0.491660977447205 0.559199926820053 0.301484377945624 0.342397694313784 0.753573609645887 0.561465446680154 0.460224347240208 0.342542345589291 0.999666399269773 0.9996395980857 0.999648837976986 0.000333600730226941 0.000360401914300175 0.000351162023013803 3601
6215 873834 5 0.05 0 1e-04 0.9 80 "LAT" 0.257902086566567 0.569186224687857 0.153836952137879 0.339378945019866 0.499911856001153 0.562320815951589 0.302575616696276 0.34004688692367 0.75781394256772 0.564614497139628 0.456412568834154 0.339845761584326 0.910929152460932 0.912070551389096 0.911684957732166 0.0890708475390679 0.0879294486109041 0.0883150422678337 1005
6216 1306520 1 3 0 1e-04 0.9 80 "LAT" 0.260999076504508 0.566211150343149 0.157938684054844 0.342355438147686 0.485174741008936 0.552460956047535 0.310866376438009 0.351352752736772 0.746173817513444 0.556912078053289 0.468805060492853 0.348557221893017 0.999334688450952 0.828268701833125 0.88767784871661 0.000665311549047702 0.171731298166875 0.11232215128339 282
6217 445584 2 3 0 1e-04 0.9 80 "LAT" 0.256540609105836 0.562316601874021 0.158123723734164 0.346329879531135 0.488142355007602 0.554485724144642 0.308337700920657 0.347500885146321 0.744682964113437 0.556804467334214 0.466461424654821 0.34746992225368 0.999701158398945 0.999701167609893 0.999701164462711 0.000298841601055398 0.000298832390106926 0.000298835537289382 3601
6218 1207439 3 3 0 1e-04 0.9 80 "LAT" 0.260105900817547 0.568978922347862 0.155310492337942 0.339573447593573 0.486489858407225 0.552010821795981 0.31027517913246 0.349919557286557 0.746595759224772 0.55752539024114 0.465585671470403 0.346674593664057 0.999660941152712 0.99001688918207 0.993344581953283 0.000339058847287871 0.00998311081793026 0.00665541804671714 2559
6219 207443 4 3 0 1e-04 0.9 80 "LAT" 0.26109486394407 0.564759366754053 0.159109800408133 0.343773329072514 0.487656544631073 0.55633634169464 0.30390305028518 0.345079263242641 0.748751408575143 0.559057404854549 0.463012850693312 0.344813816130907 0.999561015984453 0.999592772823309 0.999581794423491 0.000438984015547133 0.000407227176690716 0.000418205576509096 3601
6220 1084195 5 3 0 1e-04 0.9 80 "LAT" 0.261797641473479 0.563612160089004 0.160343499036861 0.34502304496715 0.483586597807028 0.550805644757515 0.310807476596632 0.351627263527759 0.745384239280507 0.554947139582418 0.471150975633493 0.349644943924583 0.996141137123955 0.991097202534691 0.992853753565656 0.00385886287604517 0.00890279746530909 0.0071462464343436 648
6221 27302 1 0.05 0.25 1e-04 0.9 80 "LAT" 0.257245718580836 0.568085196852114 0.154276061695906 0.340508367903213 0.499811146287379 0.561521838576904 0.303179596821375 0.340195949751582 0.757056864868215 0.563706040609234 0.457455658517281 0.340330754079666 0.999811723264523 0.99981415221639 0.999813333463222 0.000188276735476766 0.000185847783609976 0.000186666536778151 3601
6222 837030 2 0.05 0.25 1e-04 0.9 80 "LAT" 0.260985518227448 0.567528889971851 0.156921454895029 0.341065710570802 0.495255569227125 0.561656584777843 0.300279660351344 0.340085584843464 0.756241087454573 0.563644844780346 0.457201115246372 0.340446859594514 0.999827685954336 0.999806598016897 0.999813818916359 0.000172314045663619 0.000193401983103206 0.000186181083640743 3601
6223 380117 3 0.05 0.25 1e-04 0.9 80 "LAT" 0.260166607494275 0.566445886089224 0.15720452633241 0.342149455181104 0.496082118955353 0.561249538486483 0.301398531202937 0.340548683731026 0.756248726449627 0.562998841729731 0.458603057535346 0.341123767896958 0.999682940641277 0.999631749759954 0.999649225706421 0.000317059358722561 0.000368250240045592 0.000350774293579078 3601
6224 474398 4 0.05 0.25 1e-04 0.9 80 "LAT" 0.260583751189452 0.566588784438212 0.157335482049053 0.341995834701561 0.496380976522578 0.561603242320558 0.301011041989718 0.340197950626471 0.75696472771203 0.563284122603938 0.458346524038771 0.340839531429879 0.999820343983749 0.999817972768045 0.999818782855943 0.000179656016250994 0.000182027231955386 0.000181217144056831 3601
6225 1078670 5 0.05 0.25 1e-04 0.9 80 "LAT" 0.258614643826828 0.568566162972846 0.154726721960134 0.33996236048983 0.497483705318635 0.561293905307984 0.302081488994015 0.340397801018435 0.756098349145463 0.563737969852625 0.456808210954149 0.340272940810728 0.999831613598965 0.999807897905834 0.99981594436356 0.000168386401034822 0.000192102094166326 0.000184055636439664 3601
6226 131072 1 3 0.25 1e-04 0.9 80 "LAT" 0.256621627398138 0.561213417342152 0.159022470904433 0.347462180640022 0.489507819172556 0.553422833655586 0.310359909204962 0.348544512367934 0.746129446570693 0.55573475746787 0.469382380109395 0.348526231520326 0.999819881008118 0.99914884687589 0.999377739023306 0.000180118991882249 0.000851153124110056 0.000622260976693779 3601
6227 197911 2 3 0.25 1e-04 0.9 80 "LAT" 0.260490166372947 0.566296980658853 0.157566961604427 0.342302925278989 0.486132040993572 0.555516476440802 0.305500032426976 0.346672862835352 0.746622207366519 0.558944952647784 0.463066994031403 0.345469473248307 0.999766757571379 0.99968060028971 0.999710410644263 0.000233242428620761 0.000319399710290467 0.00028958935573656 3601
6228 1143903 3 3 0.25 1e-04 0.9 80 "LAT" 0.260859119136827 0.564700904409515 0.158934128841291 0.343891928058985 0.485300077932257 0.554411350308581 0.306158580394631 0.34734864579372 0.746159197069084 0.557634769178448 0.465092709235923 0.346496791014504 0.999680175960065 0.999579785693563 0.999614577576302 0.000319824039935367 0.000420214306436903 0.000385422423697773 3601
6229 606609 4 3 0.25 1e-04 0.9 80 "LAT" 0.255897471969082 0.555002445958217 0.163202407999955 0.353704191971134 0.486426875201091 0.553453378426453 0.308807375716044 0.348697896269529 0.742324347170172 0.553615717384007 0.472009783715999 0.350808683039987 0.999810531050951 0.999812878178803 0.999812074758369 0.000189468949049047 0.000187121821197396 0.000187925241630964 3601
6230 279632 5 3 0.25 1e-04 0.9 80 "LAT" 0.260280502548444 0.561486310276887 0.161044660954844 0.34714370037371 0.484058097532996 0.550732195464268 0.311294493329756 0.35178315480194 0.74433860008144 0.554157966236182 0.4723391542846 0.350485517383935 0.999772195930823 0.999529429809326 0.999613637540846 0.00022780406917657 0.000470570190673892 0.000386362459154101 3601
6231 57879 1 0.05 0.5 1e-04 0.9 80 "LAT" 0.256578974857023 0.567603356028953 0.154190717585925 0.340984156391143 0.500848316709597 0.562081212794692 0.302930140875954 0.339656122804309 0.757427291566621 0.563916381851995 0.457120858461879 0.34012689166745 0.999883040182581 0.999883329693119 0.999883232386189 0.000116959817419128 0.000116670306881373 0.000116767613810574 3601
6232 576797 2 0.05 0.5 1e-04 0.9 80 "LAT" 0.260226859647732 0.568270839739376 0.155910855700739 0.340265344971196 0.495847951910944 0.559845109038256 0.303185166203328 0.341937877842434 0.756074811558677 0.562697252551569 0.459096021904067 0.341387677538278 0.99988110118629 0.999877415513278 0.99987867373519 0.000118898813710165 0.000122584486721734 0.000121326264810069 3601
6233 449968 3 0.05 0.5 1e-04 0.9 80 "LAT" 0.257764730707306 0.566325157787671 0.155847605413073 0.34225372062122 0.497507710511071 0.559995193563402 0.304012771150102 0.341803454484899 0.755272441218376 0.562115297645958 0.459860376563175 0.341980236123087 0.999872994568087 0.999869273529544 0.999870533484992 0.000127005431913153 0.000130726470456061 0.000129466515008036 3601
6234 270989 4 0.05 0.5 1e-04 0.9 80 "LAT" 0.262096038901563 0.565427749089797 0.159119020823129 0.34314957711653 0.493565980852051 0.560864957074335 0.300342063638703 0.340961459675213 0.755662019753614 0.562416281560592 0.459461084461832 0.34173994065595 0.999883493702513 0.99987759591116 0.999879626237501 0.000116506297486842 0.000122404088840115 0.000120373762498988 3601
6235 1261325 5 0.05 0.5 1e-04 0.9 80 "LAT" 0.258571005165208 0.566567180582547 0.156163630850537 0.34203864600359 0.497963755318671 0.560915105246338 0.302992225543284 0.340911525786356 0.756534760483878 0.562807055867733 0.459155856393821 0.3413221067252 0.99987047954312 0.999816059070766 0.999834515220624 0.000129520456879619 0.000183940929233885 0.000165484779376321 3601
6236 996721 1 3 0.5 1e-04 0.9 80 "LAT" 0.262622453829032 0.562872492535431 0.161407288903761 0.345728789090298 0.484433859417699 0.555921284401293 0.303152957186292 0.345727491389003 0.747056313246732 0.55800163739082 0.464560246090053 0.34607831297984 0.999859077495005 0.999852218171105 0.999854609701955 0.000140922504994951 0.000147781828895298 0.000145390298045425 3601
6237 1261523 2 3 0.5 1e-04 0.9 80 "LAT" 0.261617224034639 0.56497230729289 0.159261249450979 0.343610813055949 0.486523311185713 0.556283250976166 0.304002826169491 0.34538942460397 0.748140535220353 0.55900482041072 0.46326407562047 0.345066128768446 0.9998797107055 0.999877965260703 0.999878570456556 0.000120289294500148 0.000122034739296987 0.000121429543443642 3601
6238 1080897 3 3 0.5 1e-04 0.9 80 "LAT" 0.256778363113272 0.564479757815332 0.156636601793839 0.344139147426548 0.489161644544484 0.554782817283304 0.308358153328627 0.347343845065189 0.745940007657756 0.55776795303014 0.464994755122466 0.34658556683131 0.999887328679386 0.999878726695274 0.999881663304413 0.000112671320614222 0.000121273304725594 0.000118336695586831 3601
6239 702268 4 3 0.5 1e-04 0.9 80 "LAT" 0.258377150269806 0.560551293057768 0.160535154247105 0.348129473139432 0.488294030348905 0.556028656717615 0.305399442652948 0.345551347833542 0.746671180618712 0.557299298397633 0.465934596900053 0.346730442080912 0.999881560940488 0.999881123950773 0.999881273949627 0.000118439059512469 0.000118876049226698 0.000118726050373328 3601
6240 373999 5 3 0.5 1e-04 0.9 80 "LAT" 0.259251903758649 0.568758930197583 0.154982603237994 0.339761704746131 0.485421312497042 0.550384798481236 0.312311004485907 0.351606544838267 0.744673216255692 0.55634146943809 0.467293607723901 0.347889276167762 0.999876507865234 0.999861645657377 0.999866769416367 0.000123492134765555 0.000138354342622844 0.000133230583633028 3601
6241 771583 1 0.05 0 1e-04 1 80 "LAT" 0.259462887247073 0.566686277816906 0.156593299948454 0.34189544025999 0.495827489488895 0.559422289387333 0.302645194190217 0.341092656533155 0.755290376735968 0.561872122163278 0.45923849413867 0.341391053514743 0.999587126111648 0.999596510120056 0.999593316350164 0.000412873888351836 0.000403489879943888 0.000406683649835634 3601
6242 1052504 2 0.05 0 1e-04 1 80 "LAT" 0.260902163717009 0.569000152820071 0.15578501153928 0.339538271512387 0.494425217525377 0.562015372143006 0.298052437457401 0.338279539956745 0.755327381242385 0.564378853839226 0.453837448996682 0.338739972575427 0.99501731453671 0.99296125238199 0.993664812248732 0.00498268546329028 0.00703874761800972 0.00633518775126755 1850
6243 933028 3 0.05 0 1e-04 1 80 "LAT" 0.259929363566066 0.570609734083921 0.153993143300164 0.337936777304301 0.49608236624706 0.561940287872876 0.29913540874452 0.338450397654805 0.756011729813126 0.56486060716687 0.453128552044684 0.338306107565998 0.994994514636766 0.997316661121953 0.996525887718133 0.00500548536323358 0.00268333887804706 0.00347411228186746 1606
6244 465704 4 0.05 0 1e-04 1 80 "LAT" 0.260468737460291 0.567607438101419 0.156556182329138 0.340970622899061 0.494327225505793 0.560573095201741 0.2999717966919 0.339728487759006 0.754795962966084 0.562958865428552 0.456527979021038 0.34017567983628 0.997656864603607 0.998647656153603 0.998308963638902 0.00234313539639265 0.00135234384639731 0.00169103636109843 2578
6245 90495 5 0.05 0 1e-04 1 80 "LAT" 0.261134316761301 0.565780510680385 0.158328144633561 0.342830365934797 0.493074565704016 0.557632867960281 0.30367929448127 0.343021924972731 0.754208882465317 0.560403641771988 0.462007439114831 0.342980255721923 0.99956680067071 0.999553184694924 0.999557855233258 0.000433199329289794 0.00044681530507605 0.000442144766741783 3601
6246 757146 1 3 0 1e-04 1 80 "LAT" 0.258193459965232 0.561543305239456 0.159727371269569 0.347119252169831 0.487844985902016 0.556885095527841 0.302977179664155 0.343457522297293 0.746038445867248 0.558202665683451 0.462704550933724 0.345007554656418 0.999594633022356 0.998976776713615 0.999188622210009 0.000405366977643942 0.00102322328638513 0.000811377789990785 3288
6247 89999 2 3 0 1e-04 1 80 "LAT" 0.258606359367571 0.563852111882084 0.158251316089995 0.344742680040163 0.487169545395082 0.55521427587586 0.305150677719211 0.345463295639029 0.745775904762653 0.557853603507381 0.463401993809207 0.345551820385637 0.999462579980943 0.99820243522338 0.998635252016185 0.00053742001905734 0.00179756477661991 0.00136474798381482 2087
6248 1220464 3 3 0 1e-04 1 80 "LAT" 0.262806547098477 0.566702484535951 0.158639032611827 0.341873645241519 0.483751715383969 0.553391248796883 0.304847405246765 0.346791394310256 0.746558262482446 0.55772971097196 0.463486437858593 0.345363482865772 0.999584432120178 0.999635498214569 0.999617713949161 0.000415567879822256 0.000364501785430627 0.00038228605083926 3601
6249 805948 4 3 0 1e-04 1 80 "LAT" 0.258202345232034 0.564412690597218 0.157609254568895 0.344249585777278 0.489680343431062 0.557190010358432 0.302732658830568 0.342598547411312 0.747882688663096 0.559410620309247 0.460341913399463 0.34341164052701 0.99970423434611 0.99963739328352 0.999660233208158 0.000295765653890257 0.000362606716480337 0.000339766791842358 3601
6250 626457 5 3 0 1e-04 1 80 "LAT" 0.258007608118003 0.562312875489192 0.159038665644705 0.34630138829671 0.48630523190517 0.551344780190175 0.310691761369064 0.349791318001013 0.744312840023173 0.554739900590857 0.469730427013769 0.348974221508995 0.999236525184768 0.999621298334189 0.999489185706781 0.000763474815231775 0.00037870166581076 0.000510814293218597 3601
6251 669488 1 0.05 0.25 1e-04 1 80 "LAT" 0.264280490783313 0.567928270540162 0.158571065787592 0.340674684356488 0.491454154754792 0.559544466069211 0.299795344277543 0.340945077836704 0.755734645538105 0.562416524455753 0.458366410065134 0.340883808026011 0.99979045182429 0.999797653213218 0.999795158579083 0.000209548175710164 0.000202346786782086 0.000204841420917471 3601
6252 42227 2 0.05 0.25 1e-04 1 80 "LAT" 0.258036871682805 0.568054970040827 0.154738415402036 0.340494902747115 0.497504174272961 0.56133207920468 0.300876709007192 0.339118307238749 0.755541045955765 0.563581924618294 0.455615124409227 0.339613074544387 0.999822905184117 0.999815506108446 0.999818009797379 0.000177094815882876 0.000184493891553491 0.000181990202621185 3601
6253 1247050 3 0.05 0.25 1e-04 1 80 "LAT" 0.258670984468617 0.568365363001116 0.154855825318142 0.340159261479975 0.496122092017533 0.561847471459941 0.299020406711571 0.338284452661864 0.75479307648615 0.564043226769362 0.453876232029713 0.338943603025465 0.999824635195194 0.999803339394339 0.999810568610296 0.000175364804806012 0.000196660605661514 0.000189431389704097 3601
6254 1112951 4 0.05 0.25 1e-04 1 80 "LAT" 0.25642406888756 0.566356489136991 0.155043143714386 0.3422083979548 0.497357868915026 0.56008672047574 0.302492298040784 0.340139675395737 0.753781937802586 0.562182139783689 0.45753544175517 0.340860086505096 0.999755388457621 0.999658787982408 0.999691340058716 0.000244611542378688 0.000341212017591966 0.000308659941284154 3601
6255 861161 5 0.05 0.25 1e-04 1 80 "LAT" 0.260844424873198 0.567418499294964 0.156887563661417 0.341144360870485 0.49429181420362 0.560590133208127 0.299948649850025 0.339699827516825 0.755136239076818 0.562894914620207 0.456836213511443 0.340230848455991 0.99964073766488 0.999597153965104 0.9996120679132 0.000359262335120387 0.000402846034896471 0.00038793208680024 3601
6256 1301508 1 3 0.25 1e-04 1 80 "LAT" 0.255752961933442 0.556832998552037 0.161849551804453 0.351832493751247 0.488446967863288 0.557064723434776 0.302832295940943 0.343063588768207 0.74419992979673 0.556668111200168 0.464681847745396 0.346399241417001 0.999841144681625 0.999523700101524 0.999631844831002 0.000158855318375286 0.000476299898476405 0.000368155168997868 3601
6257 84160 2 3 0.25 1e-04 1 80 "LAT" 0.256057723292485 0.560063163706436 0.159485217983377 0.3485986225018 0.48816518333999 0.552615732493848 0.309649017394168 0.348098085377035 0.744222906632476 0.554862912873208 0.469134235377546 0.348572366384443 0.999788284874241 0.999820839098142 0.999809744122132 0.000211715125759147 0.000179160901857749 0.000190255877867557 3601
6258 218473 3 3 0.25 1e-04 1 80 "LAT" 0.260220684239348 0.563349554729848 0.159601741590828 0.345294898201419 0.484161803299158 0.553104860251314 0.306273013816375 0.347339880717271 0.744382487538506 0.556328660990832 0.465874755407203 0.346960260150804 0.999812377082953 0.999514965178437 0.99961788887129 0.000187622917047002 0.000485034821563475 0.000382111128709544 3601
6259 121695 4 3 0.25 1e-04 1 80 "LAT" 0.259462930906415 0.565567655953102 0.157472485218675 0.342974930650146 0.484565906302155 0.554101043087753 0.305415423066719 0.346565987342923 0.74402883720857 0.557672173423757 0.462887908285394 0.345717389197006 0.999819382454968 0.999802504884286 0.999808332096435 0.000180617545032231 0.000197495115713874 0.000191667903564615 3601
6260 314108 5 3 0.25 1e-04 1 80 "LAT" 0.259018636082088 0.564488003633947 0.157979537007046 0.344084720895764 0.48785424449693 0.555133025860234 0.304855269873784 0.344972534834473 0.746872880579018 0.558050019552099 0.46283480688083 0.344959472218464 0.999113307982333 0.999798681304912 0.999563414001118 0.000886692017666604 0.000201318695087676 0.000436585998881476 3601
6261 94105 1 0.05 0.5 1e-04 1 80 "LAT" 0.260207063072233 0.566490426997384 0.157199942462186 0.342079876371818 0.49488435608755 0.560081445948863 0.301135251929237 0.340457189706691 0.755091419159783 0.562257775929255 0.458335194391423 0.341028070514616 0.999879814772147 0.999854911169926 0.999863415166084 0.000120185227853157 0.000145088830074419 0.000136584833916322 3601
6262 217144 2 0.05 0.5 1e-04 1 80 "LAT" 0.259803842026349 0.569227134012577 0.154939422893718 0.339381857061722 0.497120566024946 0.561395390014679 0.300630060059065 0.339159542741398 0.756924408051296 0.56403822705217 0.455569482952783 0.339255856303155 0.999859103649619 0.999851318907728 0.999853965995984 0.000140896350380783 0.000148681092271826 0.000146034004015963 3601
6263 927892 3 0.05 0.5 1e-04 1 80 "LAT" 0.259541224612848 0.567414327032853 0.156097585593393 0.341121085264887 0.496163287232694 0.562497808179766 0.298382993411483 0.337851206633143 0.755704511845542 0.564139134357495 0.454480579004876 0.339005123288899 0.999884140774827 0.99987862143402 0.999880499989094 0.000115859225173106 0.000121378565979899 0.000119500010905983 3601
6264 927064 4 0.05 0.5 1e-04 1 80 "LAT" 0.259149916796461 0.56911202713211 0.154649413855167 0.33943224836767 0.495108853905842 0.560154286583687 0.300923587769452 0.340021710250616 0.754258770702303 0.563167046947104 0.455573001624619 0.339855384029883 0.999884938785002 0.999884035750607 0.99988434296773 0.000115061214997838 0.00011596424939273 0.000115657032270193 3601
6265 394233 5 0.05 0.5 1e-04 1 80 "LAT" 0.259042875377126 0.568857818604871 0.15474597445178 0.339652477375225 0.495158176744366 0.561013823645523 0.299878628560964 0.339294339413982 0.754201052121492 0.563649571178697 0.454624603012744 0.33945085391495 0.99984733903173 0.999876123823061 0.999866330907497 0.000152660968270063 0.000123876176938963 0.000133669092503241 3601
6266 99826 1 3 0.5 1e-04 1 80 "LAT" 0.260473424978648 0.566339478426221 0.157500840803995 0.342272289506397 0.486064972292641 0.5537952533202 0.306793915948508 0.347222364678483 0.746538397271289 0.557804577895163 0.464294756752503 0.345838041364503 0.999880596903421 0.999876975179419 0.999878226462665 0.000119403096578674 0.000123024820581065 0.00012177353733525 3601
6267 188226 2 3 0.5 1e-04 1 80 "LAT" 0.257873854120106 0.558393601304753 0.161842574969156 0.350275687755184 0.487550992601518 0.554148291155093 0.306924353340256 0.346629749067028 0.745424846721625 0.555286927002792 0.468766928309412 0.348218187608939 0.999879915052614 0.999880117058721 0.999880047790958 0.000120084947385762 0.000119882941278791 0.000119952209042096 3601
6268 254439 3 3 0.5 1e-04 1 80 "LAT" 0.256652136981241 0.564342996095078 0.15666820638241 0.344242815473935 0.487655103114239 0.553016946269911 0.308916100851655 0.347828535450545 0.744307240095479 0.556592969167524 0.465584307234065 0.346899429828577 0.999882740571325 0.999870360758725 0.999874587653393 0.000117259428674601 0.00012963924127533 0.000125412346607196 3601
6269 92196 4 3 0.5 1e-04 1 80 "LAT" 0.259692435656499 0.56414018526853 0.158672279445737 0.344461796107114 0.484588465673068 0.552277464381999 0.308022900788733 0.348522309633204 0.744280901329567 0.556069985864942 0.46669518023447 0.347426255290446 0.999881237486448 0.999813097743294 0.999836636615342 0.000118762513552245 0.000186902256705714 0.000163363384658248 3601
6270 1140747 5 3 0.5 1e-04 1 80 "LAT" 0.254993041092713 0.560217215032097 0.158757365836207 0.348394014929215 0.487579657602187 0.5528721276567 0.309077004847497 0.347875335727406 0.7425726986949 0.555011024444927 0.467834370683704 0.348429722565796 0.999859776882467 0.999876493181105 0.999870806430341 0.000140223117533246 0.000123506818894785 0.000129193569659358 3601
6271 547613 1 0.05 0 1e-04 0 90 "LAT" 0.259266514669171 0.563193037573696 0.159072851218193 0.345409761071243 0.501574858240915 0.563010827101754 0.308204776886409 0.345609263321702 0.760841372910086 0.563048002222158 0.467277628104602 0.345566663924951 0.999467212074627 0.999530660286686 0.999509040186784 0.000532787925373188 0.00046933971331395 0.0004909598132163 3601
6272 381783 2 0.05 0 1e-04 0 90 "LAT" 0.254802169177777 0.56014493589207 0.158613489130563 0.348534568555756 0.504131632332031 0.559490392645824 0.314891899329981 0.349171293814265 0.758933801509808 0.559686035245255 0.473505388460544 0.348981997898849 0.999518003587536 0.999542747321194 0.999534441107542 0.000481996412464316 0.00045725267880632 0.000465558892457865 3601
6273 867615 3 0.05 0 1e-04 0 90 "LAT" 0.259989271214883 0.563788313791292 0.159043996220611 0.34479725813003 0.499246112118633 0.560219681411589 0.31074373518234 0.348410944763635 0.759235383333516 0.561414516115762 0.469787731402951 0.347201134533064 0.889047007256864 0.910188029112113 0.902952620834233 0.110952992743136 0.0898119708878873 0.0970473791657669 414
6274 128177 4 0.05 0 1e-04 0 90 "LAT" 0.255255519168726 0.563682271918943 0.156321073205069 0.344916447422063 0.504421111801953 0.562317772787068 0.311092427593698 0.346277604374238 0.759676630970679 0.56274064965802 0.467413500798767 0.345856465116114 0.999108009461607 0.998277551826139 0.998556520111856 0.000891990538393202 0.00172244817386144 0.00144347988814427 2090
6275 11 5 0.05 0 1e-04 0 90 "LAT" 0.258947972848861 0.560516410802563 0.160927400936279 0.348147020767793 0.500737298281876 0.560871339371872 0.310754582244583 0.347766859708492 0.759685271130737 0.560720098056526 0.471681983180863 0.347927181596145 0.999525729711453 0.999551574750593 0.99954276495798 0.000474270288546662 0.000448425249406616 0.000457235042019825 3601
6276 964955 1 3 0 1e-04 0 90 "LAT" 0.257452550318458 0.558926135467851 0.161202616192483 0.349753095115604 0.49233719347383 0.553006738202982 0.318807163524818 0.355962296771418 0.749789743792288 0.554736906776313 0.480009779717302 0.354145663605598 0.999516814395257 0.999621782279326 0.999585769535168 0.000483185604743443 0.000378217720673733 0.000414230464832228 3601
6277 514223 2 3 0 1e-04 0 90 "LAT" 0.260849101635871 0.56525082745715 0.158512843579172 0.34334775544379 0.489657666194894 0.552168592475009 0.318305105994288 0.356749352377335 0.750506767830765 0.556372153923607 0.47681794957346 0.352448770100369 0.999649674961186 0.999601114317541 0.999617959038763 0.000350325038814046 0.000398885682459166 0.00038204096123685 3601
6278 183950 3 3 0 1e-04 0 90 "LAT" 0.257766216749219 0.566686542868138 0.15569174490113 0.341893788997568 0.492013873350538 0.550379619941223 0.322396372877504 0.358541215739342 0.749780090099756 0.555591732023888 0.478088117778634 0.353225154423366 0.999008369901238 0.995722566660191 0.996849398097795 0.000991630098761549 0.0042774333398088 0.00315060190220513 1964
6279 927073 4 3 0 1e-04 0 90 "LAT" 0.261280307035471 0.559474461923769 0.163230100981049 0.349190189442054 0.486486092204251 0.549037259757433 0.321239871866266 0.360364963582528 0.747766399239721 0.552353243245572 0.484469972847315 0.356811703311885 0.988497845516365 0.99815590114441 0.994784876513857 0.0115021544836349 0.00184409885559015 0.00521512348614263 3526
6280 1117259 5 3 0 1e-04 0 90 "LAT" 0.255183005524175 0.559170681404891 0.159581335062014 0.349534125984226 0.497200450510986 0.55550239090527 0.31820183866594 0.353639762216055 0.752383456035161 0.556518419923287 0.477783173727955 0.352487810270705 0.999698137824344 0.999603979106734 0.999635905844302 0.000301862175656144 0.000396020893266121 0.000364094155697919 3601
6281 486575 1 0.05 0.25 1e-04 0 90 "LAT" 0.256438074464499 0.557969767839212 0.161227620411987 0.350690554878174 0.501679484699199 0.559216464815714 0.313743659943573 0.349426450758571 0.758117559163698 0.558766483474781 0.474971280355559 0.349882731599133 0.999594045766659 0.999293448646758 0.999395145019151 0.000405954233340541 0.000706551353241735 0.00060485498084918 3601
6282 1111108 2 0.05 0.25 1e-04 0 90 "LAT" 0.258969923033081 0.56297653630053 0.159101264040933 0.345661854019091 0.49999520972543 0.558232995007772 0.314190798456216 0.350434541253107 0.758965132758511 0.559829308655638 0.473292062497149 0.348828629343566 0.999810486206271 0.99981788700532 0.999815363679067 0.0001895137937293 0.000182112994679519 0.000184636320932996 3601
6283 1271150 3 0.05 0.25 1e-04 0 90 "LAT" 0.262083656492556 0.562694548129194 0.161200558522478 0.345895143468641 0.49846942407324 0.562942595513916 0.306455812180005 0.345681968853856 0.760553080565797 0.562839002333023 0.467656370702483 0.345773756399394 0.999822979745968 0.999830628307517 0.99982799249783 0.000177020254031575 0.000169371692482701 0.000172007502169763 3601
6284 1054519 4 0.05 0.25 1e-04 0 90 "LAT" 0.256518213939947 0.558484697117128 0.160958827017565 0.350214741245378 0.501389558601219 0.559169361555102 0.313742587252424 0.349462786190683 0.757907772541166 0.558911005759579 0.474701414269989 0.349744319271205 0.999831122349312 0.999830951642417 0.999831009420553 0.000168877650687644 0.000169048357582804 0.000168990579447223 3601
6285 224401 5 0.05 0.25 1e-04 0 90 "LAT" 0.260041957999172 0.561579463544811 0.160760636841973 0.347038941934817 0.498094755678495 0.558102567283529 0.313131742393671 0.350555774311326 0.758136713677668 0.559265244043276 0.473892379235644 0.349379796705555 0.999820868213469 0.999806489537518 0.999811418740824 0.000179131786531169 0.000193510462481749 0.00018858125917595 3601
6286 1014521 1 3 0.25 1e-04 0 90 "LAT" 0.260477350878818 0.563343072790489 0.159767381867994 0.345274139667919 0.491666123850112 0.55535506253145 0.314465879672205 0.35337511527298 0.75214347472893 0.557854480192594 0.474233261540199 0.350844258188289 0.999757560482245 0.999818195809618 0.999797224723067 0.000242439517755077 0.000181804190382257 0.000202775276932562 3601
6287 637802 2 3 0.25 1e-04 0 90 "LAT" 0.259965964589084 0.56363127298883 0.15924955049313 0.344930395805772 0.490804674272427 0.552125099598245 0.319444416155473 0.357338914372609 0.750770638861512 0.555762483906865 0.478693966648603 0.353411387734692 0.999169071700318 0.999641021070352 0.999477774195295 0.000830928299682283 0.000358978929648125 0.000522225804704538 3601
6288 634987 3 3 0.25 1e-04 0 90 "LAT" 0.259305922490516 0.558945244008014 0.162398263512649 0.349711388753908 0.4900336710779 0.552189041311666 0.318694360944498 0.357065609289889 0.749339593568416 0.554242423946603 0.481092624457148 0.354821777538413 0.999827868247956 0.999824551488381 0.999825698541746 0.000172131752044344 0.000175448511618748 0.000174301458254038 3601
6289 1136145 4 3 0.25 1e-04 0 90 "LAT" 0.255502381207332 0.562522185301454 0.157316207955323 0.346069630206295 0.493527705095097 0.552149708649752 0.321378615105017 0.357256197411652 0.749030086302429 0.555398761746102 0.47869482306034 0.353748841514626 0.999799618381901 0.999707800829337 0.999739089652656 0.000200381618098611 0.00029219917066319 0.000260910347344123 3601
6290 975714 5 3 0.25 1e-04 0 90 "LAT" 0.257157742583988 0.559503729514392 0.160638611061588 0.349155907952296 0.492782065761489 0.553453525202556 0.318674031516608 0.355817821452992 0.749939808345478 0.555235751673907 0.479312642578196 0.353842868839354 0.999809492197721 0.999789219758161 0.999796167987119 0.000190507802279375 0.0002107802418389 0.000203832012881264 3601
6291 943301 1 0.05 0.5 1e-04 0 90 "LAT" 0.260023492985828 0.564301856287168 0.158754326151981 0.344287585053325 0.500073607710273 0.560013776797589 0.311667548891978 0.348641198556698 0.760097100696101 0.56144446837896 0.470421875043958 0.34718859185165 0.999881463315263 0.999879742018464 0.999880330478471 0.000118536684737127 0.000120257981535646 0.000119669521529229 3601
6292 1101667 2 0.05 0.5 1e-04 0 90 "LAT" 0.258119378484946 0.563840406697686 0.157889580618854 0.344798016005164 0.50375296936159 0.562461021289219 0.310280533131923 0.346163269007543 0.761872347846536 0.562903056761945 0.468170113750777 0.345726441956897 0.99988188972979 0.999881872179544 0.999881878123968 0.000118110270210459 0.000118127820455532 0.00011812187603235 3601
6293 445142 3 0.05 0.5 1e-04 0 90 "LAT" 0.255798773575918 0.55876801466825 0.160236665376614 0.349822121529758 0.502110304746114 0.562323608873754 0.309563727070102 0.34626646620428 0.757909078322032 0.561091068964547 0.469800392446716 0.347499362107316 0.99988745581165 0.999883097116839 0.999884569037292 0.000112544188349971 0.000116902883161249 0.000115430962707704 3601
6294 776748 4 0.05 0.5 1e-04 0 90 "LAT" 0.259951011373538 0.559606895913023 0.162237564216435 0.349022374107949 0.4973826044661 0.557601767100972 0.313478351814187 0.351056214408135 0.757333615839638 0.558268575587244 0.475715916030623 0.350379969497899 0.999875963884139 0.99987268814074 0.999873812167314 0.000124036115860569 0.000127311859260186 0.00012618783268581 3601
6295 1007305 5 0.05 0.5 1e-04 0 90 "LAT" 0.257678450066383 0.563160067742875 0.158140424853903 0.345444094143079 0.501719008480905 0.558985121487358 0.314157084518212 0.349672149793847 0.759397458547288 0.560376547568884 0.472297509372115 0.348263113328019 0.99988147247273 0.999869722286881 0.999873706757452 0.000118527527269808 0.000130277713118903 0.000126293242548162 3601
6296 1220379 1 3 0.5 1e-04 0 90 "LAT" 0.25941701901365 0.563405727608752 0.159099538214356 0.345251586317139 0.494996320735405 0.55665331143768 0.314425420879633 0.352101490447477 0.754413339749055 0.558769259116301 0.473524959093989 0.349957613675912 0.999883631297044 0.999879165120532 0.999880699188224 0.000116368702956395 0.000120834879467714 0.000119300811776191 3601
6297 1089765 2 3 0.5 1e-04 0 90 "LAT" 0.257111156235002 0.559151097967045 0.160896019452772 0.349471208986076 0.491866813534028 0.554228625398057 0.316993124034692 0.354849059376385 0.748977969769031 0.555587996810141 0.477889143487465 0.353349669093333 0.999885571683778 0.999845963538954 0.999859553951593 0.000114428316221532 0.000154036461046231 0.000140446048406955 3601
6298 863646 3 3 0.5 1e-04 0 90 "LAT" 0.25951820051181 0.565314627791429 0.157691657940923 0.343258401529607 0.493649222718798 0.556795600727595 0.314390120231126 0.352462960351981 0.753167423230608 0.559429169564078 0.472081778172049 0.349611503073752 0.999884351261172 0.999881770086914 0.999882658762721 0.000115648738828114 0.000118229913085721 0.000117341237279316 3601
6299 574938 4 3 0.5 1e-04 0 90 "LAT" 0.263483850177893 0.564307181423984 0.160851291620382 0.344284269621047 0.487549995692045 0.554252265190666 0.31398226991733 0.354679098789448 0.751033845869938 0.557455881116891 0.474833561537712 0.351369725600413 0.999882472167277 0.999885884696836 0.999884689212406 0.000117527832723277 0.000114115303163817 0.000115310787594337 3601
6300 879330 5 3 0.5 1e-04 0 90 "LAT" 0.261325841122641 0.563764741229619 0.159943031432849 0.344854916582002 0.490873722283978 0.55403588046275 0.316239425836891 0.355012142095479 0.75219956340662 0.557125197536215 0.47618245726974 0.351787232779703 0.999879711064487 0.999863687177607 0.99986924702429 0.000120288935512641 0.000136312822393433 0.000130752975709874 3601
6301 579215 1 0.05 0 1e-04 0.1 90 "LAT" 0.257409158472279 0.561774807769044 0.158988363010421 0.346890726450695 0.502563364251012 0.561651461037177 0.310487027939973 0.34668837642553 0.759972522723291 0.561668072851541 0.469475390950395 0.346782425798463 0.999505625597725 0.999424045259401 0.999451666983384 0.000494374402275302 0.000575954740598677 0.000548333016615601 3601
6302 1046898 2 0.05 0 1e-04 0.1 90 "LAT" 0.260769344416949 0.563742623893191 0.159604144506234 0.344912396721878 0.499603975227731 0.560996970573893 0.309639197394575 0.347352271032196 0.760373319644681 0.561912697806194 0.469243341900808 0.346541491028282 0.976930660642397 0.957865549069454 0.964398836948499 0.0230693393576026 0.0421344509305462 0.0356011630515012 1722
6303 1159504 3 0.05 0 1e-04 0.1 90 "LAT" 0.257741961814643 0.565394164342073 0.156486951491258 0.343187768400843 0.503414108781647 0.562206537865646 0.31022680065222 0.34615290025156 0.76115607059629 0.56326461291227 0.466713752143478 0.34517016348492 0.991596755562019 0.995827497098051 0.994395986278448 0.0084032444379806 0.00417250290194936 0.00560401372155167 408
6304 1015626 4 0.05 0 1e-04 0.1 90 "LAT" 0.258802763873248 0.563235750971554 0.15877375956624 0.345397820909861 0.50156218572272 0.560986451598948 0.310869609161847 0.347377186860462 0.760364949595968 0.561730011130403 0.469643368728087 0.346725680305961 0.996184292351825 0.99678700386387 0.99658199625784 0.00381570764817464 0.00321299613612988 0.00341800374216001 891
6305 600500 5 0.05 0 1e-04 0.1 90 "LAT" 0.255627519636852 0.563088371414432 0.156921259757908 0.345516461091725 0.50427071376259 0.56242805845054 0.310434356550198 0.345894307331185 0.759898233399442 0.56263336573359 0.467355616308106 0.345784218809227 0.994430923683244 0.991338035815072 0.992378043028989 0.00556907631675641 0.00866196418492772 0.00762195697101141 2331
6306 527393 1 3 0 1e-04 0.1 90 "LAT" 0.259684056405727 0.562774381030828 0.159707716421513 0.345833342234817 0.490177105880791 0.552460339170346 0.318394091299182 0.356650224720404 0.749861162286518 0.555678483147556 0.478101807720695 0.353278724417098 0.999341650668453 0.997219469729694 0.997953451937726 0.00065834933154738 0.00278053027030642 0.00204654806227422 2208
6307 398450 2 3 0 1e-04 0.1 90 "LAT" 0.258806059498196 0.561789948707677 0.159929286784445 0.346854613826426 0.492926614601282 0.554488205675359 0.316601953078658 0.354246745208254 0.751732674099478 0.556711413101938 0.476531239863103 0.352004129731248 0.998251269185459 0.998868968635529 0.998656567166328 0.00174873081454053 0.00113103136447144 0.00134343283367176 3530
6308 892784 3 3 0 1e-04 0.1 90 "LAT" 0.25846690422646 0.560066015249173 0.161025479049017 0.348612491533184 0.492836101542367 0.556358108967993 0.314097406293723 0.352467449805108 0.751303005768827 0.557344434155797 0.47512288534274 0.351446189626961 0.990295370831331 0.999343716994069 0.996232634055412 0.00970462916866894 0.000656283005931218 0.00376736594458805 3601
6309 1110466 4 3 0 1e-04 0.1 90 "LAT" 0.255746439982557 0.5548545277348 0.163224640426483 0.353840770646879 0.496721357572018 0.557855171052809 0.313354796906018 0.350432702696296 0.752467797554575 0.55664918841463 0.476579437332501 0.351780413271165 0.99961499082096 0.999214590680805 0.999350674197063 0.000385009179039902 0.000785409319195356 0.000649325802937094 3601
6310 738611 5 3 0 1e-04 0.1 90 "LAT" 0.262486307494106 0.562137344453271 0.161917356687286 0.346521507611763 0.486661258278465 0.550894785081286 0.318142534872228 0.357871986637542 0.749147565772571 0.554433875903182 0.480059891559514 0.35431041554038 0.999681169642512 0.999594352776418 0.999624714568555 0.000318830357488127 0.000405647223582178 0.000375285431444571 3601
6311 661376 1 0.05 0.25 1e-04 0.1 90 "LAT" 0.26216434885553 0.563920908718578 0.160326211427373 0.344644792093641 0.497575161869751 0.561444047093856 0.307769441828338 0.346904824597055 0.75973951072528 0.562275435530715 0.468095653255711 0.346148465422557 0.999819584717874 0.999805574201205 0.999810405761804 0.000180415282125733 0.000194425798795106 0.000189594238195602 3601
6312 1305858 2 0.05 0.25 1e-04 0.1 90 "LAT" 0.25645012660958 0.561306237659851 0.158753982596971 0.347323904727326 0.503026202794443 0.561119615298216 0.311593364397039 0.347230487718867 0.759476329404023 0.561159706522197 0.47034734699401 0.347285289495145 0.999771084121912 0.999790493341286 0.999783941678316 0.000228915878087846 0.0002095066587138 0.000216058321683883 3601
6313 1095055 3 0.05 0.25 1e-04 0.1 90 "LAT" 0.260453788722427 0.562011240215093 0.160725250040924 0.346629114054833 0.498556911240518 0.559525060006365 0.311130380940866 0.34883342058076 0.759010699962944 0.560354957871524 0.47185563098179 0.348100301088553 0.99981924254566 0.999825722954111 0.999823500782676 0.000180757454340087 0.000174277045889174 0.00017649921732417 3601
6314 32066 4 0.05 0.25 1e-04 0.1 90 "LAT" 0.258361889717016 0.564605804918123 0.157478168828756 0.343994806157015 0.502584905606865 0.562227480100927 0.309656411187213 0.346111487727276 0.760946795323881 0.563005787819484 0.46713458001597 0.345422299434875 0.999810569376029 0.999812090885575 0.999811574637155 0.000189430623971041 0.000187909114425484 0.000188425362845489 3601
6315 1085798 5 0.05 0.25 1e-04 0.1 90 "LAT" 0.256736138530814 0.561180590380053 0.159036628423367 0.347419611596018 0.502334334880577 0.559949251665708 0.312849663766067 0.348421655074179 0.759070473411391 0.560329143074679 0.471886292189434 0.348119866852017 0.999728582269064 0.999740132307389 0.999736227551094 0.000271417730936112 0.000259867692611255 0.000263772448906423 3601
6316 975483 1 3 0.25 1e-04 0.1 90 "LAT" 0.25837698178778 0.564967498157745 0.157253059579683 0.34362912894807 0.494311462995846 0.55715953544935 0.313757859100808 0.35159037238014 0.752688444783626 0.559493160723687 0.471010918680491 0.349219469693597 0.999730581288017 0.999625531079744 0.999661547204317 0.000269418711983387 0.000374468920256484 0.000338452795683336 3601
6317 423335 2 3 0.25 1e-04 0.1 90 "LAT" 0.257639991282562 0.564607742636793 0.157027144751766 0.343980541490373 0.496926244782988 0.557563751179057 0.31435103289403 0.351103611102289 0.75456623606555 0.559725913805496 0.471378177645796 0.348924167657805 0.998992748041959 0.999376362183101 0.999245534906823 0.00100725195804081 0.0006236378168994 0.000754465093176807 3601
6318 892826 3 3 0.25 1e-04 0.1 90 "LAT" 0.257566250118854 0.559728342717758 0.16066024891904 0.348865529446588 0.494410221664368 0.556476958457509 0.314430496973929 0.352145772441991 0.751976471783223 0.557330378296953 0.475090745892969 0.351293217498345 0.998131246049901 0.99980660193186 0.99923311122913 0.00186875395009928 0.000193398068140386 0.000766888770869921 3601
6319 626955 4 3 0.25 1e-04 0.1 90 "LAT" 0.258809374774828 0.560477860703231 0.160912854803672 0.348137326634526 0.493439869486012 0.558488969795174 0.31071128946831 0.349836266363686 0.75224924426084 0.558940289628166 0.471624144271982 0.34948996251646 0.99980587306033 0.999827755778999 0.999820232701286 0.000194126939670099 0.000172244221001197 0.00017976729871398 3601
6320 1297560 5 3 0.25 1e-04 0.1 90 "LAT" 0.258612929383127 0.562938983452577 0.15899646101024 0.345650214590399 0.490874419505898 0.551532680179082 0.319954527627658 0.357339508617126 0.749487348889025 0.555052386489929 0.478950988637898 0.353740109505884 0.999805279860542 0.999784769962594 0.999791834943598 0.000194720139458137 0.000215230037406383 0.000208165056402176 3601
6321 44493 1 0.05 0.5 1e-04 0.1 90 "LAT" 0.263044221118337 0.562357187670601 0.162033710640467 0.346299176776693 0.497297961567757 0.561301688335095 0.307846574902106 0.347038211799768 0.760342182686094 0.561641526396389 0.469880285542573 0.346808033234857 0.999881534861309 0.999835826566433 0.999851631380413 0.000118465138690679 0.000164173433566727 0.000148368619587355 3601
6322 959689 2 0.05 0.5 1e-04 0.1 90 "LAT" 0.256062892945049 0.564586867606188 0.156082516874191 0.34398887271293 0.504710085849759 0.56261159833712 0.31051202978901 0.345726420491463 0.760772978794808 0.563248087824155 0.466594546663201 0.345170128003096 0.999879593020029 0.999882926972094 0.999881805484347 0.00012040697997089 0.000117073027906194 0.00011819451565322 3601
6323 310837 3 0.05 0.5 1e-04 0.1 90 "LAT" 0.261765721023196 0.562942750067798 0.160802141164779 0.345661332275946 0.497820916743536 0.560216146825065 0.309596754783909 0.348142125810584 0.759586637766732 0.561138289707109 0.470398895948688 0.347304689690034 0.99981855252744 0.99986664807419 0.999850085228039 0.000181447472560371 0.000133351925810158 0.000149914771960716 3601
6324 156552 4 0.05 0.5 1e-04 0.1 90 "LAT" 0.259816781606192 0.561594884040371 0.160593707917052 0.347005646809491 0.498788545669701 0.559410754655293 0.311419878020481 0.348957186195121 0.758605327275892 0.560137061530271 0.472013585937533 0.348310592977421 0.999881363671647 0.999882294674403 0.999881976008125 0.000118636328353203 0.000117705325596734 0.000118023991875192 3601
6325 277660 5 0.05 0.5 1e-04 0.1 90 "LAT" 0.25881304387963 0.561024563702561 0.160454526766463 0.347640356411809 0.500220373228396 0.55889132684638 0.31307187825298 0.349481588114074 0.759033417108026 0.559598339216751 0.473526405019443 0.34887415413839 0.999883546503028 0.999878876628579 0.999880467896018 0.000116453496972266 0.000121123371421338 0.000119532103981796 3601
6326 1000551 1 3 0.5 1e-04 0.1 90 "LAT" 0.257283454389105 0.568226439395039 0.154164142950798 0.340328608478108 0.496922676886467 0.557028007695225 0.315481933858449 0.351728587076476 0.754206131275572 0.560577027532082 0.469646076809247 0.34812305990269 0.999857211210309 0.999788173896581 0.99981168370244 0.000142788789690699 0.000211826103419085 0.00018831629755988 3601
6327 1227122 2 3 0.5 1e-04 0.1 90 "LAT" 0.26139629807156 0.559910192871342 0.162971309297446 0.348759024112085 0.490773043926514 0.557506059291516 0.311111236986435 0.351294492070442 0.752169341998074 0.558043457208879 0.474082546283881 0.35072626890035 0.999883235094402 0.99982099024392 0.999842613802571 0.000116764905597631 0.00017900975607961 0.000157386197429268 3601
6328 334919 3 3 0.5 1e-04 0.1 90 "LAT" 0.261694993233696 0.561633033713193 0.161800037580168 0.346997730506712 0.488658941266723 0.551467694232504 0.318370193946327 0.357259443116172 0.750353934500419 0.554707879333152 0.480170231526495 0.353996348227734 0.999879329713932 0.999884252605528 0.999882538620963 0.000120670286068204 0.000115747394472119 0.000117461379036908 3601
6329 245831 4 3 0.5 1e-04 0.1 90 "LAT" 0.25939645577957 0.559500737453307 0.162021311825061 0.349175908156641 0.49218555436605 0.556745262802274 0.31308090348342 0.352029557973128 0.75158201014562 0.557413609314962 0.475102215308481 0.351341774293821 0.999875353952272 0.999841010576209 0.999852858130413 0.000124646047727911 0.000158989423790618 0.000147141869586744 3601
6330 309831 5 3 0.5 1e-04 0.1 90 "LAT" 0.256627880522233 0.562759640555479 0.157854735880643 0.345853693852111 0.492483379293869 0.553893634971062 0.317698199787251 0.354942606851245 0.749111259816102 0.556640690578935 0.475552935667894 0.352133988351354 0.999880246123146 0.999880561152634 0.999880453378238 0.000119753876854319 0.000119438847365954 0.000119546621761641 3601
6331 1056040 1 0.05 0 1e-04 0.2 90 "LAT" 0.255924012167052 0.565467317993678 0.155342446890386 0.343100609493035 0.503772937683719 0.562403460111216 0.309930535462376 0.345595457706929 0.759696949850772 0.563405989624608 0.465272982352762 0.344784341642996 0.972338585045032 0.976027378058469 0.974786084839316 0.0276614149549683 0.0239726219415307 0.0252139151606844 2927
6332 1065808 2 0.05 0 1e-04 0.2 90 "LAT" 0.257113623873789 0.565267894184157 0.156224260757214 0.343327470985072 0.504525728426833 0.563248636577179 0.30917427171937 0.344821530408377 0.761639352300622 0.563909833636276 0.465398532476584 0.344337473033588 0.901966892833449 0.927301309416039 0.9187564734837 0.0980331071665509 0.0726986905839612 0.0812435265162997 404
6333 1146203 3 0.05 0 1e-04 0.2 90 "LAT" 0.258652548771117 0.561284114967357 0.160155542446503 0.347293161444232 0.499322894770247 0.560549906418968 0.309930178380836 0.347491530355495 0.757975443541364 0.560776255190482 0.470085720827339 0.347448317184403 0.997768509537473 0.995468788530771 0.996253014080518 0.00223149046252733 0.00453121146922915 0.00374698591948224 284
6334 839734 4 0.05 0 1e-04 0.2 90 "LAT" 0.259654592955022 0.565054648824059 0.157961451796749 0.343586639277647 0.500288413314617 0.560510067205301 0.310492380480194 0.347509887725638 0.759943006269639 0.56202201188648 0.468453832276944 0.346209572537178 0.997966076734127 0.999037077514738 0.998671649704476 0.00203392326587314 0.000962922485262425 0.00132835029552426 3420
6335 22464 5 0.05 0 1e-04 0.2 90 "LAT" 0.258723304126902 0.561013993508858 0.16039622977787 0.347665343752327 0.500014185817862 0.56057218532581 0.310211808521763 0.347435642319396 0.758737489944764 0.56069449901114 0.470608038299633 0.347542648649772 0.998970808302373 0.999396810948193 0.999251659575174 0.00102919169762698 0.000603189051806662 0.000748340424825994 3601
6336 183212 1 3 0 1e-04 0.2 90 "LAT" 0.257417909924799 0.561670289221243 0.159141744922433 0.346959122726097 0.49243662660223 0.554297616421867 0.316602853044485 0.354162862188181 0.74985453652703 0.556528961822079 0.475744597966919 0.352001832566153 0.998688613214912 0.998534919740283 0.998587601039746 0.00131138678508787 0.00146508025971731 0.00141239896025448 525
6337 157792 2 3 0 1e-04 0.2 90 "LAT" 0.258267001326059 0.563128246795793 0.158571530660077 0.345488486779779 0.493654545126714 0.557280788041133 0.312753076849047 0.350884391353919 0.751921546452773 0.558962629224165 0.471324607509124 0.349368327324164 0.999609777669762 0.99953356907298 0.99955970410209 0.000390222330238013 0.00046643092701979 0.000440295897909699 3601
6338 1198976 3 3 0 1e-04 0.2 90 "LAT" 0.260449498513382 0.566840546976469 0.157125931874939 0.341737141326809 0.490047134760687 0.551350253675121 0.319355920429143 0.357374862969993 0.750496633274069 0.556377129284066 0.476481852304082 0.352313105244531 0.828823487501475 0.987942505174041 0.932859511096036 0.171176512498525 0.0120574948259587 0.0671404889039641 1245
6339 1068367 4 3 0 1e-04 0.2 90 "LAT" 0.259467274863961 0.56188110502987 0.160289679152692 0.346714214202668 0.487687454069918 0.549463636926768 0.320733601610771 0.359249195944621 0.747154728933879 0.553427255354715 0.481023280763463 0.355262082314719 0.999476805526312 0.996564628654762 0.997573900422611 0.000523194473688134 0.00343537134523808 0.00242609957738886 404
6340 770822 5 3 0 1e-04 0.2 90 "LAT" 0.25957058264815 0.565003597078126 0.157932721332916 0.343617529020357 0.490746921783442 0.553982948793327 0.315814655396202 0.354347027485817 0.750317504431593 0.557465138118258 0.473747376729117 0.350976322816117 0.999346210528059 0.999565090391992 0.99948953925352 0.000653789471941431 0.000434909608008128 0.00051046074647953 3601
6341 1233191 1 0.05 0.25 1e-04 0.2 90 "LAT" 0.260037445337672 0.562934287674679 0.159785897966806 0.345716974277168 0.500618012626455 0.562529069748214 0.307795122227948 0.345473060547798 0.760655457964127 0.562645702176892 0.467581020194754 0.345578535573913 0.999772758026495 0.999612039966788 0.999666942465351 0.000227241973505407 0.000387960033211864 0.000333057534649169 3601
6342 126139 2 0.05 0.25 1e-04 0.2 90 "LAT" 0.256995033948141 0.560709963382607 0.159560650202478 0.347905911957993 0.502415809278036 0.560867171955027 0.311343966976804 0.347203157039192 0.759410843226177 0.560790677476885 0.470904617179282 0.347464785606773 0.999774270604804 0.999726120234956 0.999742406165278 0.000225729395196113 0.000273879765043575 0.000257593834722372 3601
6343 983301 3 0.05 0.25 1e-04 0.2 90 "LAT" 0.25879099344684 0.56465986183231 0.157720947598555 0.343928648650679 0.500365599804173 0.560298878771378 0.310853065131015 0.347723812605428 0.759156593251013 0.561749251121599 0.468574012729571 0.346465830941319 0.99966875152226 0.999666646857814 0.999667363388968 0.000331248477740087 0.000333353142186062 0.00033263661103201 3601
6344 710030 4 0.05 0.25 1e-04 0.2 90 "LAT" 0.255207284316354 0.559981400706268 0.15899507279003 0.348680790025964 0.501213814258061 0.556361442090642 0.317172989755893 0.351682903493979 0.756421098574415 0.557554153881388 0.476168062545924 0.350698116247668 0.99974309944856 0.999319432881668 0.999462193381936 0.000256900551440389 0.000680567118332013 0.000537806618063741 3601
6345 207274 5 0.05 0.25 1e-04 0.2 90 "LAT" 0.257884383518693 0.563285024728577 0.15815501859757 0.345305574200965 0.501435576728888 0.561735669134801 0.309418054074513 0.34626181664864 0.759319960247581 0.562242657046773 0.467573072672083 0.345956213542662 0.999607205869132 0.999709268948165 0.999674636057111 0.000392794130867588 0.000290731051835246 0.000325363942889188 3601
6346 988618 1 3 0.25 1e-04 0.2 90 "LAT" 0.258758320215049 0.562056490796843 0.159667029017982 0.346570938538302 0.491389898269694 0.555300628926515 0.314644126220479 0.353245592997838 0.750148218484743 0.557270038421767 0.474311155238461 0.351322231654165 0.998741437072375 0.999672384236592 0.999351682931642 0.0012585629276248 0.000327615763408107 0.000648317068358026 3601
6347 210835 2 3 0.25 1e-04 0.2 90 "LAT" 0.261390779321788 0.561910901533622 0.161340700267703 0.346711606062732 0.488696431859672 0.552932195135225 0.316019008102782 0.355332267909587 0.750087211181461 0.555747774279153 0.477359708370485 0.352650993222833 0.999167460682661 0.999475350434924 0.999368271192855 0.000832539317339134 0.000524649565076088 0.000631728807144579 3601
6348 357376 3 3 0.25 1e-04 0.2 90 "LAT" 0.261634464334775 0.562438584161231 0.161120440523089 0.346155952809916 0.49184151221086 0.557720604754298 0.310477441804872 0.350322178421777 0.753475976545635 0.559094227578329 0.47159788232796 0.349145589568308 0.999828189702207 0.999815506706914 0.999819904300655 0.000171810297793476 0.000184493293085584 0.000180095699344712 3601
6349 146131 4 3 0.25 1e-04 0.2 90 "LAT" 0.261221188018404 0.565181536968606 0.158798552270081 0.343357447745035 0.4867960663842 0.549302880936516 0.320342491334411 0.359339825488053 0.748017254402604 0.554519207583357 0.479141043604492 0.3540997025998 0.999816850238179 0.999823383637176 0.99982110804135 0.000183149761820902 0.000176616362823904 0.000178891958650153 3601
6350 479548 5 3 0.25 1e-04 0.2 90 "LAT" 0.260276527966835 0.558808395648647 0.163038626478536 0.349825728554035 0.489515132179036 0.555252263694226 0.313269671500489 0.353175276070004 0.749791660145871 0.556220220866067 0.476308297979026 0.352291709875851 0.999833666568388 0.999825776874527 0.999828513116464 0.000166333431611538 0.000174223125473127 0.000171486883536127 3601
6351 1002702 1 0.05 0.5 1e-04 0.2 90 "LAT" 0.258616615378615 0.563644397416421 0.158392026739843 0.34495979752171 0.500476641053688 0.560615740550137 0.310546342831132 0.347386454429868 0.759093256432303 0.56162534829268 0.468938369570975 0.346581568782593 0.999838354172329 0.999734162360427 0.999769619606174 0.000161645827671466 0.000265837639572657 0.000230380393826201 3601
6352 108545 2 0.05 0.5 1e-04 0.2 90 "LAT" 0.258192002093052 0.564616619193005 0.157368492584862 0.343996834264787 0.502512638857363 0.561545000809864 0.31037138979483 0.346491253357927 0.760704640950414 0.562560307407533 0.467739882379692 0.345671471170882 0.999882063173708 0.999861125164691 0.999868223910719 0.000117936826291948 0.000138874835308944 0.000131776089280906 3601
6353 1076052 3 0.05 0.5 1e-04 0.2 90 "LAT" 0.259879090154956 0.560437277462246 0.16154357656544 0.34818172332031 0.498510480330045 0.560685714451404 0.309165824504155 0.347349186946818 0.758389570485 0.560575941110939 0.470709401069595 0.347659574150079 0.999877720640506 0.999869020148738 0.999871999881971 0.000122279359494361 0.000130979851261769 0.000128000118029222 3601
6354 1049756 4 0.05 0.5 1e-04 0.2 90 "LAT" 0.257864174946082 0.562362179240172 0.158826973167709 0.346255815279225 0.501111010735021 0.561023368091453 0.310221676848686 0.346987198728807 0.758975185681103 0.56145373671569 0.469048650016395 0.346763170261906 0.99988312663657 0.9998807145128 0.999881533339669 0.000116873363430377 0.0001192854871999 0.000118466660330546 3601
6355 456775 5 0.05 0.5 1e-04 0.2 90 "LAT" 0.261453832594883 0.564428517195515 0.159484341492989 0.344126092108445 0.497876417023234 0.561642120142632 0.307357991635056 0.346367215060347 0.759330249618117 0.562569872845399 0.466842333128046 0.345627098685486 0.999883332030116 0.999883822241133 0.999883653622815 0.000116667969884101 0.000116177758866469 0.000116346377185116 3601
6356 344817 1 3 0.5 1e-04 0.2 90 "LAT" 0.260556527631784 0.562253775577982 0.160650831906203 0.346377339462196 0.489916366678975 0.556161045154133 0.312445013097805 0.352319335959013 0.750472894310759 0.55795106444776 0.473095845004008 0.350598209839579 0.999888030309988 0.999881639505258 0.999883855501616 0.000111969690011566 0.000118360494742473 0.000116144498383913 3601
6357 490812 2 3 0.5 1e-04 0.2 90 "LAT" 0.260147925275999 0.566016267297158 0.157516394453742 0.342570637409125 0.495378931652576 0.55583814643614 0.315157091888451 0.352240089053817 0.755526856928575 0.559141623914195 0.472673486342192 0.349112476417025 0.999884121241063 0.999880845128504 0.99988197059273 0.000115878758937439 0.000119154871496541 0.000118029407270514 3601
6358 508191 3 3 0.5 1e-04 0.2 90 "LAT" 0.2606917520952 0.563498478883535 0.159746077170306 0.345122795765786 0.492236451026316 0.556312287828511 0.312634129037315 0.351596005064959 0.752928203121515 0.558549530341815 0.472380206207621 0.349607057697547 0.999880268840812 0.999862412779337 0.999868582583877 0.000119731159187512 0.000137587220663213 0.000131417416123209 3601
6359 1220730 4 3 0.5 1e-04 0.2 90 "LAT" 0.262095297651697 0.561715040794349 0.161997384329396 0.346889009322621 0.485920618834482 0.549709637027199 0.31914800432861 0.358852188917735 0.748015916486179 0.553561250112916 0.481145388658006 0.355029160601793 0.999878749742902 0.999883354288216 0.999881744371811 0.000121250257098227 0.000116645711783594 0.000118255628189167 3601
6360 1242602 5 3 0.5 1e-04 0.2 90 "LAT" 0.258509145469827 0.56238795303982 0.159254914439762 0.346218342997112 0.493621554980562 0.554204285692428 0.316759628319504 0.353996636120964 0.752130700450389 0.556766256675711 0.476014542759266 0.351579365299473 0.999833426405175 0.999881933899911 0.999865293047164 0.000166573594824771 0.000118066100089079 0.000134706952835956 3601
6361 587831 1 0.05 0 1e-04 0.3 90 "LAT" 0.258026132923593 0.562993661721553 0.158491638826458 0.345657552887314 0.50219345644115 0.562076164646816 0.309117340724725 0.345607512804874 0.760219589364744 0.562362678236939 0.467608979551184 0.345649424351954 0.999573114711884 0.999541049720508 0.999551920408892 0.000426885288116077 0.000458950279492063 0.000448079591107555 3601
6362 798322 2 0.05 0 1e-04 0.3 90 "LAT" 0.258671606587093 0.561125472835916 0.160257278784761 0.347533704593473 0.499908974242887 0.559731769550688 0.311084212334776 0.347996395696909 0.758580580829981 0.560184402788628 0.471341491119536 0.3478610581154 0.999480844545206 0.999460488917087 0.999467421802836 0.000519155454794293 0.000539511082913087 0.000532578197164177 3601
6363 1073400 3 0.05 0 1e-04 0.3 90 "LAT" 0.258342726983657 0.5664004669232 0.156184235538309 0.342187181779022 0.502431823410512 0.563449028188244 0.307299856278228 0.344191270293139 0.760774550394169 0.564431484250227 0.463484091816537 0.343529628346011 0.999267199468758 0.999115048027945 0.999166640300893 0.000732800531242503 0.000884951972055105 0.0008333596991071 3601
6364 967865 4 0.05 0 1e-04 0.3 90 "LAT" 0.259072892574305 0.564807749559012 0.157765795929421 0.343802459849006 0.500556724724337 0.560113813071805 0.31093484262225 0.347609614500799 0.759629617298642 0.561680977974155 0.468700638551671 0.346343533519546 0.991397343566422 0.996057169488618 0.99447059979992 0.0086026564335784 0.00394283051138225 0.00552940020007955 645
6365 974516 5 0.05 0 1e-04 0.3 90 "LAT" 0.25993642658663 0.565633401874011 0.157660892770309 0.342938264026717 0.499419308020429 0.561066758693897 0.308805284548732 0.346622230225456 0.759355734607059 0.562600549680961 0.46646617731904 0.34538938685267 0.999089416742093 0.998584314771059 0.998756932063108 0.00091058325790691 0.0014156852289414 0.00124306793689195 2575
6366 770705 1 3 0 1e-04 0.3 90 "LAT" 0.259874409751516 0.560599840126322 0.161475759483283 0.348095916163065 0.491700473966186 0.555168857324275 0.314444293019876 0.352911485066429 0.751574883717702 0.556780917304888 0.475920052503159 0.351522744656003 0.999402025326304 0.998906626582621 0.999077640178334 0.000597974673696198 0.00109337341737921 0.000922359821666202 3601
6367 1107510 2 3 0 1e-04 0.3 90 "LAT" 0.257258046367813 0.560919583420985 0.159618730547297 0.347723016984349 0.493579583810371 0.555236613984707 0.315247660426369 0.352618442907291 0.750837630178184 0.556869101069365 0.474866390973666 0.351264019801238 0.998916578595965 0.999270941300653 0.999149753699249 0.00108342140403499 0.000729058699346641 0.000850246300751223 3601
6368 1100624 3 3 0 1e-04 0.3 90 "LAT" 0.260743893353841 0.560492713182607 0.162087718113958 0.348169145065546 0.489466309039423 0.554695113470031 0.313869086255882 0.353533479269688 0.750210202393264 0.556411191135764 0.47595680436984 0.351983167619887 0.999443616609622 0.998529383685359 0.998846658024557 0.000556383390378131 0.00147061631464143 0.00115334197544281 2205
6369 64394 4 3 0 1e-04 0.3 90 "LAT" 0.261473064431102 0.562853891684871 0.160778095314199 0.34579588886652 0.488562718286335 0.554156604639805 0.313620926093911 0.353659970310007 0.750035782717436 0.556902070702505 0.47439902140811 0.351210829312141 0.999691200909582 0.997952001317157 0.998556856505649 0.000308799090417841 0.00204799868284329 0.00144314349435092 3408
6370 1116541 5 3 0 1e-04 0.3 90 "LAT" 0.26467002286602 0.567046543590688 0.159502437387915 0.341554662723826 0.485642502817733 0.551266227131098 0.316359609534742 0.356974032360809 0.750312525683753 0.556471589108176 0.475862046922657 0.351907523504695 0.994323347065864 0.997689662904032 0.996505827716395 0.00567665293413605 0.00231033709596806 0.00349417228360535 3526
6371 1127086 1 0.05 0.25 1e-04 0.3 90 "LAT" 0.255785081703775 0.563729628984057 0.156618003473712 0.344853882023654 0.504661115010455 0.565646843344134 0.305500753265765 0.341948852036984 0.76044619671423 0.564971500102027 0.462118756739478 0.342957657504318 0.999824049124856 0.999821930700073 0.999822642759972 0.000175950875143768 0.000178069299926904 0.000177357240027942 3601
6372 919548 2 0.05 0.25 1e-04 0.3 90 "LAT" 0.262361294212181 0.566574396482155 0.15845267948444 0.342027460304902 0.499280941352211 0.56458628753514 0.303650586322956 0.343041925774529 0.761642235564392 0.565245492038844 0.462103265807396 0.34271787715579 0.999815829526089 0.999820404373249 0.999818830546559 0.000184170473910656 0.000179595626750909 0.000181169453440955 3601
6373 303028 3 0.05 0.25 1e-04 0.3 90 "LAT" 0.259109012805103 0.563606090184586 0.158702514775126 0.345000638023304 0.499289350389688 0.55899244269969 0.311849355157249 0.348721386071402 0.758398363194791 0.560537046634432 0.470551869932375 0.347480556541495 0.999817241952199 0.999818717800693 0.999818214420164 0.000182758047800801 0.000181282199306949 0.000181785579836085 3601
6374 674142 4 0.05 0.25 1e-04 0.3 90 "LAT" 0.261153266294599 0.557601978940069 0.164536074147207 0.351067434338906 0.495428335584069 0.557918275309022 0.310953828938254 0.349805800586269 0.756581601878668 0.557778283884834 0.475489903085461 0.350272637421251 0.999779803823473 0.999791749456374 0.999787629880491 0.000220196176527286 0.000208250543626031 0.000212370119508781 3601
6375 303831 5 0.05 0.25 1e-04 0.3 90 "LAT" 0.257254124278279 0.561592297783143 0.159037365853602 0.347007607638951 0.500627292635164 0.560020487049248 0.311101718968958 0.34766982911523 0.757881416913443 0.560528038295517 0.47013908482256 0.347470894126683 0.999655807937363 0.999673330290518 0.999667389649494 0.000344192062636561 0.000326669709481982 0.000332610350506128 3601
6376 503186 1 3 0.25 1e-04 0.3 90 "LAT" 0.257711945701722 0.563321710572453 0.158076467088328 0.345294565266004 0.4930425607831 0.554954746094414 0.315676805951236 0.353125792606294 0.750754506484822 0.557484355359 0.473753273039564 0.350792967918907 0.999159006974481 0.999513409703027 0.999392003168551 0.000840993025519066 0.000486590296972607 0.000607996831449149 3601
6377 1250593 2 3 0.25 1e-04 0.3 90 "LAT" 0.260632618867052 0.567824186913858 0.156521017064378 0.340676515153888 0.492761828288657 0.558600167325917 0.309648456699747 0.349117287592398 0.753394447155709 0.56154725427601 0.466169473764125 0.346444663859665 0.99958038650201 0.999807294760763 0.999728986282128 0.000419613497989884 0.000192705239237312 0.000271013717872314 3601
6378 778437 3 3 0.25 1e-04 0.3 90 "LAT" 0.260789471764173 0.565933746986807 0.158008691535134 0.342633019772885 0.489223260665807 0.553712192734801 0.315116387018162 0.354517618282151 0.75001273242998 0.557629387005403 0.473125078553296 0.350729854115098 0.999809135032586 0.999830097487276 0.999822826407728 0.000190864967413804 0.00016990251272437 0.000177173592272299 3601
6379 313026 4 3 0.25 1e-04 0.3 90 "LAT" 0.258732784024816 0.561402062411221 0.160100779186917 0.347213238470873 0.49108101685784 0.553811323693751 0.316118639391368 0.354268498460349 0.749813800882656 0.556128979731269 0.476219418578285 0.352146226413651 0.999803875539379 0.999810624069314 0.999808299923094 0.000196124460621119 0.000189375930686519 0.000191700076905777 3601
6380 794008 5 3 0.25 1e-04 0.3 90 "LAT" 0.255092843549408 0.563118659218414 0.156623442456577 0.345461962194953 0.496822064077948 0.556774256424042 0.314981309855019 0.351002547312233 0.751914907627356 0.558650404665922 0.471604752311596 0.349405349417332 0.999799302104222 0.999813909012678 0.9998089634421 0.000200697895778081 0.000186090987322354 0.000191036557899835 3601
6381 903792 1 0.05 0.5 1e-04 0.3 90 "LAT" 0.26481957556414 0.566161701675742 0.160239227735148 0.342434324075668 0.496257646147628 0.562466397621898 0.304810475599251 0.345204350425736 0.761077221711767 0.563724092491314 0.465049703334398 0.344267602162334 0.999882872218461 0.999854796920405 0.999864550891477 0.00011712778153942 0.000145203079594553 0.000135449108522719 3601
6382 1087078 2 0.05 0.5 1e-04 0.3 90 "LAT" 0.258922128035059 0.565051101076523 0.157498079662833 0.34352337371124 0.500956135796775 0.561173618818786 0.309620968228662 0.346496089282305 0.759878263831834 0.562464216035093 0.467119047891495 0.34551280400858 0.999838086070255 0.999841323650245 0.99984022219452 0.000161913929744527 0.000158676349755427 0.000159777805480432 3601
6383 208345 3 0.05 0.5 1e-04 0.3 90 "LAT" 0.257435622597205 0.561602927578062 0.159129713526485 0.346989151944465 0.502182375799725 0.561128725702949 0.310471089998263 0.346614766738209 0.75961799839693 0.561266986575695 0.469600803524748 0.346764406273966 0.999884183964822 0.999871597675379 0.999875859130346 0.000115816035177938 0.000128402324620854 0.000124140869654039 3601
6384 1054765 4 0.05 0.5 1e-04 0.3 90 "LAT" 0.25784504106066 0.56118980819421 0.159722766477629 0.347424168726916 0.499382734589821 0.558894299768707 0.312024181313769 0.348790171661856 0.757227775650481 0.559650791503631 0.471746947791398 0.348349662714846 0.999887334519457 0.999885976912946 0.99988643857362 0.000112665480542512 0.00011402308705406 0.000113561426380276 3601
6385 681129 5 0.05 0.5 1e-04 0.3 90 "LAT" 0.255608654089483 0.561175539828401 0.158387197385715 0.347441064048193 0.502523620631778 0.560479261850608 0.31173804869285 0.347221390734759 0.75813227472126 0.560696195402754 0.470125246078565 0.347313272779882 0.999879885023214 0.999882991401275 0.999881945182159 0.000120114976786134 0.000117008598724831 0.000118054817841463 3601
6386 1036692 1 3 0.5 1e-04 0.3 90 "LAT" 0.261139534744548 0.562678374350974 0.160628222129554 0.345889050795528 0.489640729848165 0.556202621531083 0.311480483530116 0.35164425705799 0.750780264592713 0.558107706164687 0.47210870565967 0.350000438125669 0.999730296812232 0.999871432113943 0.999822436491165 0.000269703187768214 0.000128567886056746 0.000177563508834684 3601
6387 823764 2 3 0.5 1e-04 0.3 90 "LAT" 0.257033566168769 0.564368446933739 0.156912572881507 0.344256753667875 0.493255142365464 0.553580746163732 0.317678645395213 0.354357395918163 0.750288708534233 0.556917494356447 0.47459121827672 0.35126454407788 0.99987799394801 0.999774283916696 0.999809719833838 0.000122006051989587 0.000225716083303986 0.000190280166162421 3601
6388 706228 3 3 0.5 1e-04 0.3 90 "LAT" 0.256793992213085 0.561410956970306 0.158950435718994 0.347225697511485 0.494586285512993 0.554942298081549 0.316105114959808 0.352848592885555 0.751380277726078 0.556846508694196 0.475055550678802 0.35123952029035 0.999883780556246 0.999883600847555 0.999883662139076 0.000116219443753697 0.000116399152444527 0.000116337860924325 3601
6389 668550 4 3 0.5 1e-04 0.3 90 "LAT" 0.258186874609837 0.564144600585842 0.157769849678687 0.344459480099857 0.49209578243787 0.554114098874258 0.316231735759766 0.353946944806486 0.750282657047707 0.557235741329113 0.474001585438452 0.351022673012391 0.9998880793445 0.999879640086147 0.999882537445625 0.00011192065549998 0.000120359913852798 0.000117462554375354 3601
6390 29740 5 3 0.5 1e-04 0.3 90 "LAT" 0.25797579757625 0.561810225209881 0.159388810909441 0.346787068061176 0.494960749121698 0.556650197880794 0.313551446100447 0.351066137932251 0.752936546697948 0.558185693035436 0.472940257009888 0.349835727239952 0.999883003389977 0.999860135019691 0.999867955802683 0.000116996610023005 0.000139864980309005 0.000132044197317516 3601
6391 145351 1 0.05 0 1e-04 0.4 90 "LAT" 0.257852891094217 0.567972100091162 0.154677516359813 0.34057213314748 0.503606043072349 0.565175209422523 0.305224962129503 0.342150775710494 0.761458934166566 0.566093137025495 0.459902478489316 0.34164456910071 0.948412042750782 0.935124990593661 0.939616721727259 0.0515879572492184 0.064875009406339 0.0603832782727413 171
6392 866410 2 0.05 0 1e-04 0.4 90 "LAT" 0.256225190507777 0.56451268982641 0.156244254228609 0.344100416949724 0.504532476065443 0.563722548652366 0.307782628860294 0.343566248862394 0.76075766657322 0.563961119089574 0.464026883088902 0.34377378885638 0.998907093465492 0.999299983711113 0.999167853839945 0.00109290653450821 0.000700016288886688 0.000832146160055121 3601
6393 491715 3 0.05 0 1e-04 0.4 90 "LAT" 0.263126142776446 0.5645840579273 0.160389953040909 0.344024699475234 0.49648820548099 0.562679112710676 0.304413992258266 0.344565703024849 0.759614348257436 0.563314559228699 0.464803945299175 0.344401939826463 0.999610053011953 0.999590142304552 0.99959702754642 0.000389946988046758 0.00040985769544841 0.000402972453579997 3601
6394 186416 4 0.05 0 1e-04 0.4 90 "LAT" 0.259100070416603 0.559484575087783 0.161774434786457 0.349171149742266 0.499301472243434 0.560266227196286 0.309643468064558 0.34712403026776 0.758401542660037 0.559973879809334 0.471417902851016 0.347849675869516 0.999112622169704 0.99875110012984 0.998874466630226 0.000887377830296284 0.0012488998701597 0.00112553336977398 2448
6395 87253 5 0.05 0 1e-04 0.4 90 "LAT" 0.258902438632507 0.565466962408913 0.157160495209657 0.343114948442305 0.501029692043893 0.563186120838098 0.306394007400558 0.344083000642642 0.759932130676401 0.563926718542332 0.463554502610215 0.343789068424156 0.994226448917589 0.992552401151516 0.993121761021777 0.00577355108241061 0.00744759884848392 0.00687823897822334 2209
6396 516520 1 3 0 1e-04 0.4 90 "LAT" 0.257267773218965 0.561555680018144 0.159145945822421 0.347114120800715 0.494558927831478 0.556926796180095 0.313328564524836 0.350716515518484 0.751826701050444 0.558237793317385 0.472474510347257 0.349767083299803 0.986796390641603 0.999611201617288 0.995234556500998 0.013203609358397 0.000388798382712131 0.00476544349900171 3601
6397 775734 2 3 0 1e-04 0.4 90 "LAT" 0.258556200341869 0.561622642160111 0.159837041371596 0.347022686009893 0.492112417065531 0.554612944960583 0.314999220783873 0.352914284395382 0.7506686174074 0.556768255516357 0.474836262155468 0.35115082300015 0.999565390975029 0.972620384115602 0.981878576712245 0.00043460902497102 0.0273796158843977 0.0181214232877548 1728
6398 229453 3 3 0 1e-04 0.4 90 "LAT" 0.257832053912908 0.559783614102159 0.160828868252542 0.348878490033108 0.490066873513959 0.552093357440469 0.317628236531691 0.355618223329225 0.747898927426866 0.554441064747213 0.478457104784233 0.353608790389985 0.999571639453385 0.999474095825122 0.999507643479992 0.000428360546614812 0.000525904174877479 0.000492356520007905 3601
6399 997864 4 3 0 1e-04 0.4 90 "LAT" 0.258333965555408 0.556940952211572 0.163254179448909 0.351766361608782 0.48904008674151 0.552545530683968 0.316674900401694 0.355350865141405 0.747374052296919 0.55373889279649 0.479929079850603 0.354454225814878 0.999458622540541 0.995176236008918 0.996653961959561 0.000541377459459297 0.00482376399108185 0.00334603804043875 1483
6400 466858 5 3 0 1e-04 0.4 90 "LAT" 0.260616277888859 0.560999027519437 0.161599180783678 0.34767427772941 0.488204858511463 0.551783518541701 0.316753483044393 0.35587751144636 0.748821136400322 0.554707500963094 0.478352663828071 0.353312876001101 0.921637321907917 0.997129970429912 0.97092637613925 0.078362678092083 0.0028700295700879 0.02907362386075 527
6401 411431 1 0.05 0.25 1e-04 0.4 90 "LAT" 0.258228309733751 0.565417493441189 0.156812892233155 0.343197831026109 0.5014757978206 0.561652031960134 0.308889053723576 0.345613038076494 0.759704107554351 0.56289775285689 0.465701945956732 0.344824886940015 0.99975312133034 0.999407834676479 0.999524965576232 0.00024687866966037 0.000592165323520683 0.000475034423768296 3601
6402 1195195 2 0.05 0.25 1e-04 0.4 90 "LAT" 0.255746001916496 0.560350577904169 0.159066495986816 0.348348379477893 0.501917816937534 0.557836545909114 0.314790923709159 0.349536704496368 0.75766381885403 0.558652596365116 0.473857419695976 0.349167458520118 0.999818889199336 0.999819490796012 0.999819288091943 0.00018111080066356 0.000180509203988 0.000180711908056839 3601
6403 634175 3 0.05 0.25 1e-04 0.4 90 "LAT" 0.261343180258721 0.56388844294549 0.159812842667482 0.344683991566448 0.498756684051405 0.562894201346498 0.305483853130026 0.344435027513583 0.760099864310126 0.56321851391146 0.465296695797508 0.344537996415273 0.999814466202507 0.999812264098381 0.999813020163387 0.000185533797492762 0.000187735901619368 0.000186979836612843 3601
6404 1090484 4 0.05 0.25 1e-04 0.4 90 "LAT" 0.260174533346929 0.559820801149197 0.162225519635284 0.348848769992126 0.498168107934891 0.559887466066446 0.309509853088767 0.347471953511497 0.75834264128182 0.559813413878759 0.471735372724051 0.347996429592669 0.999806508237405 0.999807361667206 0.999807069258047 0.000193491762595034 0.000192638332794439 0.000192930741952672 3601
6405 1049575 5 0.05 0.25 1e-04 0.4 90 "LAT" 0.26102676055797 0.562533582186638 0.160694747217785 0.346068709120813 0.497700960224366 0.561251282820244 0.307270710561817 0.346073596184774 0.758727720782336 0.561666915107286 0.467965457779602 0.34609711627861 0.999786694122289 0.999817792800262 0.999807110009739 0.000213305877710777 0.000182207199738342 0.000192889990260812 3601
6406 236183 1 3 0.25 1e-04 0.4 90 "LAT" 0.258746524250662 0.565239459729319 0.157281046227761 0.343343968117299 0.490524139747512 0.551117405744026 0.31955316677932 0.356804712877436 0.749270663998174 0.555636708025061 0.476834213007081 0.352523863908759 0.999779939029973 0.999741869646236 0.999754975110348 0.000220060970026835 0.000258130353764254 0.000245024889652234 3601
6407 59977 2 3 0.25 1e-04 0.4 90 "LAT" 0.255801172886436 0.562925227974945 0.157172026481882 0.345732297471968 0.495332086862848 0.555471846470825 0.315785856098542 0.352033212595774 0.751133259749283 0.557719040106405 0.472957882580423 0.350186603598224 0.999395580942381 0.999780639102543 0.999649840112223 0.000604419057619275 0.00021936089745672 0.000350159887776792 3601
6408 1186874 3 3 0.25 1e-04 0.4 90 "LAT" 0.263189826467557 0.559407681245216 0.164418401625239 0.349270844147782 0.492263457489125 0.558872398693051 0.307810155182248 0.348329368718562 0.755453283956682 0.558889495603572 0.472228556807487 0.348827509147911 0.999787248508903 0.999684037172531 0.99971993504421 0.000212751491096956 0.000315962827469519 0.000280064955790115 3601
6409 576417 4 3 0.25 1e-04 0.4 90 "LAT" 0.259267067955791 0.562390511585695 0.159722986060923 0.346200073059261 0.49302888761603 0.557030160717925 0.311670591586167 0.350380763072106 0.752295955571821 0.558633714316128 0.47139357764709 0.349188173302086 0.999813021863788 0.999810337690101 0.999811260724065 0.000186978136212117 0.000189662309899502 0.000188739275935149 3601
6410 224228 5 3 0.25 1e-04 0.4 90 "LAT" 0.259831948576408 0.56337348348281 0.159346705580488 0.345246690828644 0.490867142981278 0.553316396157806 0.315879957659533 0.354217299583818 0.750699091557686 0.556528023911699 0.475226663240022 0.35138518905103 0.999809730860915 0.999800785328065 0.999803872647182 0.000190269139085438 0.000199214671934473 0.000196127352818441 3601
6411 392138 1 0.05 0.5 1e-04 0.4 90 "LAT" 0.259978034891021 0.564127641792606 0.158834619293094 0.344504692185599 0.501278801284779 0.562321077308084 0.307805056318572 0.345018930606055 0.7612568361758 0.562910083190127 0.466639675611666 0.344870897150608 0.999885497198175 0.999881378469598 0.999882782804959 0.000114502801824827 0.000118621530401927 0.000117217195040755 3601
6412 567531 2 0.05 0.5 1e-04 0.4 90 "LAT" 0.260309245408212 0.563438853560105 0.159570917910386 0.345141493527991 0.498762703526434 0.560740869436985 0.308646730074535 0.346609774389474 0.759071948934646 0.561629828512472 0.468217647984921 0.346141838247231 0.999882160681402 0.999884512382337 0.999883707276149 0.00011783931859758 0.000115487617663398 0.000116292723851003 3601
6413 804339 3 0.05 0.5 1e-04 0.4 90 "LAT" 0.260085754494763 0.56406902600586 0.158932484188241 0.344553961877862 0.499385802489007 0.559705792287755 0.310480245277559 0.347646601311771 0.75947155698377 0.561175371815943 0.469412729465799 0.34661037728692 0.999890117407486 0.999884383708402 0.999886343295036 0.000109882592513765 0.000115616291598268 0.00011365670496427 3601
6414 239116 4 0.05 0.5 1e-04 0.4 90 "LAT" 0.25990042068826 0.560094824383765 0.161809246099595 0.348546084786643 0.49843074184564 0.558762788109647 0.3112414999278 0.348625788433377 0.7583311625339 0.559194807704243 0.473050746027395 0.34862271092258 0.999870919620715 0.999859291523844 0.999863270821753 0.000129080379284821 0.000140708476155795 0.000136729178246841 3601
6415 72230 5 0.05 0.5 1e-04 0.4 90 "LAT" 0.25437319025056 0.562035038806413 0.156925746283739 0.346562779386038 0.503340061527518 0.559159567290861 0.313780652945437 0.348165425647347 0.757713251778078 0.560097104526967 0.470706399229176 0.347654046844475 0.99986585459289 0.999874839906937 0.999871828860378 0.000134145407109562 0.000125160093063225 0.000128171139622052 3601
6416 224163 1 3 0.5 1e-04 0.4 90 "LAT" 0.263462949451327 0.563287281250801 0.161623846815478 0.34534226387727 0.490248277569629 0.557505861778036 0.309223685445757 0.349869973675756 0.753711227020956 0.559256193946607 0.470847532261235 0.348562630533417 0.999880575301655 0.999879573190965 0.999879922669899 0.000119424698345349 0.000120426809035211 0.000120077330100814 3601
6417 55406 2 3 0.5 1e-04 0.4 90 "LAT" 0.258441053749412 0.563070781089021 0.158687984960814 0.345524207106864 0.491336307792093 0.551784392036027 0.318852701527182 0.356083931758118 0.749777361541505 0.555383328895844 0.477540686487996 0.352744121989123 0.999884240790483 0.999829354021822 0.999848221530613 0.000115759209516839 0.000170645978177713 0.000151778469386466 3601
6418 386289 3 3 0.5 1e-04 0.4 90 "LAT" 0.259253883037447 0.566625191685982 0.156596561231647 0.341940770459278 0.492105226768456 0.554174502364708 0.315868275753889 0.353520662249729 0.751359109805903 0.558109681197247 0.472464836985536 0.349894165420278 0.999879714337884 0.999818025761885 0.999839246303734 0.000120285662116286 0.000181974238114924 0.000160753696266462 3601
6419 317759 4 3 0.5 1e-04 0.4 90 "LAT" 0.260944842929584 0.567067109097772 0.157303937401991 0.341446751131119 0.488408340744861 0.553447044000274 0.314221033554626 0.353912215787983 0.749353183674445 0.557803668751928 0.471524970956617 0.349960736499683 0.999877827495243 0.999857529895661 0.999864573130591 0.000122172504756865 0.000142470104338868 0.000135426869409336 3601
6420 323660 5 3 0.5 1e-04 0.4 90 "LAT" 0.259385901964395 0.565665593744679 0.157400000661289 0.342895244662652 0.491113562388243 0.552567375104013 0.317467467317923 0.355160576690584 0.750499464352639 0.5566896988424 0.474867467979212 0.351334633834336 0.999879072125193 0.999883299052332 0.999881842698142 0.000120927874807121 0.000116700947668472 0.000118157301858022 3601
6421 142627 1 0.05 0 1e-04 0.5 90 "LAT" 0.258520318150909 0.563483428184701 0.158417718736668 0.345125357670206 0.501514201753425 0.562920891353682 0.306786372411852 0.343971261461325 0.760034519904334 0.56308755628678 0.46520409114852 0.344388483506305 0.998536106443929 0.999041285955977 0.998869768806987 0.00146389355607111 0.000958714044023387 0.00113023119301339 3601
6422 1094681 2 0.05 0 1e-04 0.5 90 "LAT" 0.258538045481509 0.56385472584018 0.158159476232685 0.344793905347752 0.50074827601371 0.56101904863456 0.309103959708391 0.345876476267456 0.759286321495219 0.561957607038459 0.467263435941076 0.345533247793344 0.997974323805675 0.997864572398 0.997901858427942 0.00202567619432513 0.00213542760199965 0.0020981415720585 1851
6423 727700 3 0.05 0 1e-04 0.5 90 "LAT" 0.260464953585388 0.566124432867182 0.157673058007285 0.342442682515738 0.499211634057363 0.563985141153255 0.30388598022631 0.342852496347977 0.759676587642751 0.56469881258118 0.461559038233595 0.342730488278821 0.998839643516238 0.99841810193872 0.99856232973433 0.00116035648376176 0.00158189806127965 0.00143767026567039 1849
6424 285507 4 0.05 0 1e-04 0.5 90 "LAT" 0.25766584081535 0.562216258333702 0.158834941082932 0.346402302970308 0.50083692765968 0.56185231605479 0.307932957124474 0.345042031768145 0.75850276847503 0.561949565173246 0.466767898207406 0.345530597577628 0.999464753255025 0.999573972869554 0.999536938185435 0.0005352467449746 0.00042602713044595 0.000463061814564712 3601
6425 459528 5 0.05 0 1e-04 0.5 90 "LAT" 0.258626684307715 0.557165147802021 0.163270987627713 0.351555094451237 0.496861845657909 0.556672047760444 0.312984900374054 0.350256631219524 0.755488529965623 0.556815403692795 0.476255888001767 0.350726616981796 0.999566157179786 0.999482884607028 0.999511336627142 0.000433842820214397 0.000517115392972138 0.000488663372858421 3601
6426 667748 1 3 0 1e-04 0.5 90 "LAT" 0.260058804004041 0.561590358743748 0.160782854804624 0.347094847498862 0.491055952241502 0.556770694445722 0.310637259715189 0.350292338736855 0.751114756245542 0.558189144228992 0.471420114519813 0.349442098743836 0.990347285523512 0.998600664266296 0.995750393798885 0.00965271447648822 0.0013993357337035 0.00424960620111504 3601
6427 582934 2 3 0 1e-04 0.5 90 "LAT" 0.260772699000144 0.565779930916692 0.158097725749129 0.342839430895922 0.490544941644287 0.554072650400728 0.314380536017809 0.352958319299057 0.751317640644431 0.557814169608677 0.472478261766938 0.349769123389973 0.998142181701462 0.999406231597301 0.998969108459208 0.00185781829853766 0.000593768402699403 0.00103089154079188 3601
6428 14697 3 3 0 1e-04 0.5 90 "LAT" 0.260073687478874 0.566265985691291 0.157283848359445 0.342331674333515 0.493500631235838 0.559038368661517 0.308228119348742 0.347603788093767 0.753574318714712 0.561315579629107 0.465511967708187 0.345997430433869 0.996892960626459 0.999166274547776 0.998384279963085 0.00310703937354083 0.00083372545222433 0.00161572003691545 3601
6429 209274 4 3 0 1e-04 0.5 90 "LAT" 0.255217042370142 0.560770113102549 0.158413673173148 0.347854361774782 0.493368944984973 0.551968831727372 0.319673791455568 0.355468830110874 0.748585987355115 0.554636004280468 0.478087464628716 0.353216482491682 0.999726357331091 0.999617108703083 0.999654250382392 0.000273642668909133 0.000382891296917028 0.000345749617607707 3601
6430 902302 5 3 0 1e-04 0.5 90 "LAT" 0.25780231112375 0.561390445728284 0.159547459451713 0.347214024794739 0.492415126267929 0.55443867678123 0.314747999609032 0.352595968954593 0.750217437391679 0.556541921511402 0.474295459060745 0.351035314247714 0.996440415107334 0.999586722101253 0.998508638519439 0.00355958489266547 0.000413277898747395 0.00149136148056073 3601
6431 90942 1 0.05 0.25 1e-04 0.5 90 "LAT" 0.258773124232994 0.561606187539637 0.159935819950561 0.347015221073835 0.50010120783083 0.56129264257553 0.308204529386573 0.345593005839267 0.758874332063824 0.561372249317286 0.468140349337134 0.346105614333676 0.999825489027422 0.999812548979971 0.999816953447243 0.000174510972578055 0.000187451020028971 0.000183046552756831 3601
6432 331892 2 0.05 0.25 1e-04 0.5 90 "LAT" 0.261185677038609 0.564864531541219 0.159016759252763 0.343737531834861 0.498297109517924 0.560845928548116 0.307824588789113 0.346078092582727 0.759482786556534 0.562200928683606 0.466841348041876 0.345297887496174 0.999820869630445 0.999819858734912 0.999820205561246 0.000179130369555272 0.000180141265087786 0.00017979443875421 3601
6433 199427 3 0.05 0.25 1e-04 0.5 90 "LAT" 0.260541704848109 0.563844494948113 0.159395371903847 0.344759292633502 0.498257260843632 0.561593100401059 0.306690596177251 0.345263397427816 0.758798965691741 0.562342609799283 0.466085968081098 0.345112691707166 0.999725337733907 0.999479386280326 0.999563655537579 0.00027466226609251 0.000520613719673717 0.000436344462421041 3601
6434 832753 4 0.05 0.25 1e-04 0.5 90 "LAT" 0.259968877550857 0.564895020575479 0.158250854522092 0.343688804372198 0.499077350895152 0.561795228346677 0.306898000159212 0.345061570895428 0.759046228446009 0.562827775061118 0.465148854681305 0.344618773677425 0.999808747987195 0.999812502013925 0.999811219190362 0.000191252012804747 0.000187497986074769 0.000188780809638408 3601
6435 991535 5 0.05 0.25 1e-04 0.5 90 "LAT" 0.256414535267583 0.560170655706573 0.159587343323296 0.348521976696307 0.501604201030721 0.559661970761205 0.311607391318987 0.347266724142636 0.758018736298303 0.559794959887801 0.471194734642284 0.347730761922171 0.999818876420368 0.999820001863292 0.999819621884328 0.0001811235796317 0.000179998136707752 0.000180378115672299 3601
6436 1123217 1 3 0.25 1e-04 0.5 90 "LAT" 0.259066664176913 0.565811951242607 0.157017488972261 0.342786251933355 0.490915406501519 0.553304716973512 0.316261092090929 0.354077675959473 0.749982070678432 0.557283679211374 0.47327858106319 0.350527501557925 0.999197354342402 0.999661310814917 0.99950159509725 0.000802645657597875 0.000338689185082673 0.000498404902749604 3601
6437 32566 2 3 0.25 1e-04 0.5 90 "LAT" 0.262919780716847 0.564244852122463 0.160572417868941 0.344325208806129 0.485467666298844 0.55072300178733 0.316448771209997 0.356835753551962 0.748387447015691 0.555135382708093 0.477021189078939 0.352787400817345 0.999820036246923 0.999820778939413 0.999820518892664 0.000179963753077341 0.00017922106058712 0.000179481107336328 3601
6438 308127 3 3 0.25 1e-04 0.5 90 "LAT" 0.259747396660907 0.564288383428413 0.158641710181715 0.344301636106426 0.489351078186991 0.551854804439368 0.317213293893475 0.355633605937235 0.749098474847898 0.555835539454581 0.47585500407519 0.352043323824503 0.999792357362789 0.999815329373704 0.999807389925913 0.000207642637211095 0.000184670626295737 0.000192610074086905 3601
6439 427218 4 3 0.25 1e-04 0.5 90 "LAT" 0.26158254635571 0.56149028831667 0.161806570683413 0.347143438883125 0.48684747755544 0.553515201090161 0.313005174608252 0.353584710979548 0.74843002391115 0.555977092401634 0.474811745291665 0.351664858771932 0.99983002093868 0.999812341844014 0.999818502226277 0.000169979061320118 0.00018765815598557 0.000181497773723318 3601
6440 1130562 5 3 0.25 1e-04 0.5 90 "LAT" 0.257095164347253 0.562439296436176 0.1583904337732 0.346215408681192 0.490764728581272 0.552857649390064 0.317404489428583 0.354950206921216 0.747859892928524 0.555776398047661 0.475794923201783 0.352342276617361 0.999802992211394 0.999815769576187 0.99981138826897 0.000197007788605777 0.000184230423812884 0.000188611731029932 3601
6441 1153816 1 0.05 0.5 1e-04 0.5 90 "LAT" 0.260031228744578 0.563709884858185 0.159168672960103 0.344935290312597 0.499841468350572 0.559935750037783 0.310033068380384 0.347016046087679 0.759872697095151 0.561195246693409 0.469201741340487 0.346333862116176 0.999774562281606 0.999875084929849 0.99984076622456 0.000225437718393738 0.000124915070151406 0.000159233775440085 3601
6442 1158836 2 0.05 0.5 1e-04 0.5 90 "LAT" 0.26093676954891 0.5620342377933 0.1609893177128 0.34660256922406 0.497551749826547 0.56027353407689 0.30819356731551 0.34663512369266 0.758488519375457 0.560853630795119 0.46918288502831 0.346648673718594 0.999885154287201 0.999883219165223 0.999883883525812 0.000114845712798903 0.000116780834776959 0.000116116474188383 3601
6443 323597 3 0.05 0.5 1e-04 0.5 90 "LAT" 0.256673252818074 0.564674216779495 0.156406591200162 0.343922426490092 0.503860380313944 0.56336247047828 0.307566264308492 0.343509934453393 0.760533633132018 0.563781877667372 0.463972855508655 0.343671898141088 0.999871479029217 0.999873128574974 0.999872572968153 0.000128520970783429 0.000126871425026474 0.000127427031847279 3601
6444 504540 4 0.05 0.5 1e-04 0.5 90 "LAT" 0.257909738618382 0.56088922627367 0.15998670191592 0.347746644833859 0.498514210094405 0.5587960470642 0.310908889710286 0.34806957394925 0.756423948712788 0.559476363067617 0.470895591626205 0.347991582369327 0.999886153023603 0.999883202113899 0.999884206079204 0.000113846976397142 0.000116797886101046 0.000115793920795534 3601
6445 1306242 5 0.05 0.5 1e-04 0.5 90 "LAT" 0.258965898049416 0.562916183535783 0.159122686441581 0.345687562596043 0.49793018852768 0.557084513241935 0.313085079497252 0.349893084092782 0.756896086577096 0.559040566043424 0.472207765938833 0.348490064923709 0.999857698360935 0.999880822373218 0.999872931448705 0.000142301639065503 0.000119177626781642 0.000127068551294861 3601
6446 733344 1 3 0.5 1e-04 0.5 90 "LAT" 0.257944553672223 0.561723685482271 0.159463412278225 0.346923207859848 0.49295361667551 0.557077226158451 0.311840687457534 0.350134029227833 0.750898170347733 0.558360164691162 0.471304099735759 0.349355215653847 0.999886001359787 0.999867375363145 0.999873758684167 0.000113998640213261 0.000132624636854846 0.000126241315832981 3601
6447 1057821 2 3 0.5 1e-04 0.5 90 "LAT" 0.258489684233511 0.562646061936461 0.159018230224925 0.346005627014727 0.491371430360084 0.551890336626261 0.318441810224742 0.355566226232263 0.749861114593595 0.555274959313055 0.477460040449667 0.352603283188768 0.999883893119305 0.999884980294012 0.999884606696305 0.000116106880695329 0.000115019705987979 0.000115393303694657 3601
6448 439535 3 3 0.5 1e-04 0.5 90 "LAT" 0.260166138744197 0.565220583714867 0.158115167177781 0.343358217588865 0.491111966951058 0.555541550740258 0.312794506077784 0.351630843222644 0.751278105695255 0.558584242630783 0.470909673255565 0.349080811380748 0.999721298311247 0.999879469315345 0.999824867524361 0.000278701688753479 0.000120530684654922 0.000175132475638804 3601
6449 1232125 4 3 0.5 1e-04 0.5 90 "LAT" 0.259323470098349 0.561773429760379 0.160265416865421 0.346855904678867 0.48849283774344 0.551036469683496 0.317862003311611 0.356316948277009 0.74781630784179 0.554441443723301 0.478127420177033 0.353361074158586 0.999881146157653 0.999819172874001 0.999840594877478 0.000118853842346889 0.000180827125999122 0.00015940512252182 3601
6450 295741 5 3 0.5 1e-04 0.5 90 "LAT" 0.258524401435429 0.55755505176951 0.162901295982569 0.351086701306045 0.492280469034691 0.556753128075624 0.311311914502753 0.350304217978056 0.750804870470121 0.556790339680366 0.474213210485322 0.350820068836141 0.99988932588316 0.999879561795407 0.99988291764341 0.000110674116839829 0.000120438204592845 0.000117082356589966 3601
6451 1272046 1 0.05 0 1e-04 0.6 90 "LAT" 0.257895591829743 0.563883998940929 0.157738155646369 0.344711321741318 0.500185507635949 0.561259086572248 0.308051944557365 0.34518135525065 0.758081099465692 0.562120289932671 0.465790100203735 0.345051248907486 0.99966861692778 0.999591639723937 0.999617758044664 0.000331383072220179 0.000408360276063191 0.000382241955336255 3601
6452 1247857 2 0.05 0 1e-04 0.6 90 "LAT" 0.258335526184334 0.561165531398298 0.160062094487282 0.347508403941328 0.499231563368143 0.558886466668567 0.31085526796925 0.347566161603058 0.757567089552477 0.559623387094106 0.470917362456532 0.34758504898857 0.998939204262965 0.998978315329749 0.998965013531166 0.00106079573703468 0.00102168467025059 0.00103498646883412 3601
6453 1165275 3 0.05 0 1e-04 0.6 90 "LAT" 0.256871277989783 0.561721734343123 0.15873107790486 0.346919735180429 0.501488707281981 0.561708848902683 0.308116435371899 0.344728249857379 0.758359985271764 0.561695587552885 0.466847513276759 0.345488472074385 0.999534502165717 0.999552919794497 0.999546695407163 0.000465497834283363 0.00044708020550334 0.000453304592836911 3601
6454 873631 4 0.05 0 1e-04 0.6 90 "LAT" 0.257091555502734 0.56428051268479 0.156937730315563 0.344311851584755 0.500165624795197 0.559887080346771 0.310009884942614 0.346576167325976 0.757257180297931 0.561343176796304 0.466947615258178 0.345839627983852 0.999521979740876 0.999609476741749 0.999579857491214 0.000478020259123598 0.000390523258251177 0.000420142508785651 3601
6455 888361 5 0.05 0 1e-04 0.6 90 "LAT" 0.2592423642489 0.564754437236565 0.157914741757384 0.343862337084947 0.500907455777488 0.563457241125802 0.305200618473934 0.342972311633586 0.760149820026388 0.563870274238886 0.463115360231318 0.343304554315193 0.982845929700952 0.981811873766518 0.982163674506987 0.0171540702990485 0.0181881262334817 0.0178363254930133 3049
6456 95844 1 3 0 1e-04 0.6 90 "LAT" 0.258963170842876 0.563900568562307 0.158423951510305 0.34471920463076 0.490743524254573 0.554106770473202 0.314500314579888 0.352850855795332 0.749706695097449 0.557166628529967 0.472924266090194 0.350372831001684 0.999450067906912 0.996926355529395 0.997795114376337 0.000549932093087631 0.00307364447060468 0.00220488562366284 1604
6457 277113 2 3 0 1e-04 0.6 90 "LAT" 0.25690480277132 0.563610603879601 0.157398160222524 0.34502025688787 0.494356883222649 0.557816490784659 0.311146988998845 0.34884648233784 0.751261685993969 0.559488515346836 0.468545149221368 0.34785462301233 0.999532054583521 0.99947255109109 0.999492836508376 0.000467945416478809 0.0005274489089104 0.000507163491624526 3601
6458 672712 3 3 0 1e-04 0.6 90 "LAT" 0.261790144430022 0.562490181048341 0.161249005266619 0.3461351794139 0.486738748795698 0.553692153898006 0.312688143212934 0.353190436211058 0.74852889322572 0.556419725922236 0.473937148479553 0.351081497244834 0.999572741244984 0.999668769346208 0.999635296510033 0.000427258755016107 0.000331230653792339 0.000364703489966543 3601
6459 890022 4 3 0 1e-04 0.6 90 "LAT" 0.256540002616555 0.563994964903273 0.156842134430106 0.344571401017366 0.494298060163855 0.553926161149748 0.316060444263023 0.352559223201081 0.75083806278041 0.557122738015166 0.472902578693129 0.35006939561357 0.994899955882509 0.996488233320377 0.995947683281396 0.00510004411749144 0.00351176667962322 0.00405231671860433 1369
6460 706678 5 3 0 1e-04 0.6 90 "LAT" 0.258594876474294 0.557791356644055 0.162824027266097 0.350898903050998 0.489841558981842 0.554766114704343 0.313022965913092 0.35215018851532 0.748436435456136 0.555567200785365 0.475846993179189 0.351972386616499 0.999651132680262 0.999538556468571 0.999577358915771 0.000348867319738439 0.000461443531428495 0.000422641084228882 3601
6461 485164 1 0.05 0.25 1e-04 0.6 90 "LAT" 0.260138623534358 0.564515028123234 0.158629059707405 0.344121978085352 0.499365276236305 0.560897671263884 0.307953036706394 0.345586719241748 0.759503899770663 0.56210809422984 0.466582096413799 0.345110972776949 0.99982105438247 0.999809789377747 0.99981363706804 0.000178945617529841 0.000190210622253339 0.000186362931959608 3601
6462 930335 2 0.05 0.25 1e-04 0.6 90 "LAT" 0.257142232761494 0.562972373822764 0.15795456679672 0.34568756367133 0.501480262858419 0.560259079000572 0.310174394872427 0.346183093791149 0.758622495619913 0.561154581472934 0.468128961669147 0.346037466122106 0.999818509952288 0.999805483657412 0.999809887073157 0.000181490047711878 0.00019451634258846 0.000190112926842905 3601
6463 880535 3 0.05 0.25 1e-04 0.6 90 "LAT" 0.261329994909313 0.561840740752948 0.161362590354889 0.34678306493587 0.495967513797469 0.559688229991366 0.307495002560571 0.346714820739727 0.757297508706783 0.560396410482994 0.468857592915459 0.346771820942821 0.999164219282905 0.999395210662715 0.999315706431837 0.000835780717094884 0.000604789337285194 0.000684293568163042 3601
6464 1191114 4 0.05 0.25 1e-04 0.6 90 "LAT" 0.257385689060553 0.56234326342709 0.158593769251629 0.346251535239048 0.499587112538903 0.558652243768271 0.311370964487677 0.347833805480102 0.756972801599456 0.5598782724636 0.469964733739305 0.347322196643773 0.999653441310295 0.99946723340584 0.999530373346454 0.000346558689705085 0.000532766594160093 0.000469626653546149 3601
6465 917551 5 0.05 0.25 1e-04 0.6 90 "LAT" 0.258999626854225 0.564498666378546 0.157930452167234 0.344109405605197 0.500171367207994 0.560645763559571 0.308796781219088 0.345804204155283 0.759170994062219 0.561933183881072 0.466727233386321 0.345250126357527 0.999818318069466 0.999823503788926 0.999821739624851 0.000181681930534286 0.000176496211073862 0.000178260375148581 3601
6466 558749 1 3 0.25 1e-04 0.6 90 "LAT" 0.259449321839417 0.566129000084094 0.157028096187438 0.342468835812743 0.490462155899793 0.552495573016306 0.316774478208269 0.354699028657863 0.749911477739209 0.556869666340981 0.473802574395707 0.35081906616661 0.999798343847329 0.999366759433431 0.999515514439381 0.00020165615267054 0.000633240566569147 0.000484485560618796 3601
6467 521761 2 3 0.25 1e-04 0.6 90 "LAT" 0.261082231973446 0.559822743647801 0.162793584652023 0.348882222295384 0.488473944577213 0.553575414828009 0.313409154808007 0.353050695751276 0.749556176550659 0.555431692080581 0.476202739460031 0.35192390790651 0.999802587143319 0.999807575105058 0.999805843406259 0.000197412856681199 0.000192424894942088 0.000194156593740698 3601
6468 603610 3 3 0.25 1e-04 0.6 90 "LAT" 0.260155428047977 0.557637393930471 0.163913887236067 0.351033005717216 0.489174411629933 0.555616025119393 0.310771124700768 0.350866371500689 0.749329839677911 0.556034972939929 0.474685011936835 0.351213113243441 0.999627284360504 0.999781018967875 0.999727787862978 0.000372715639495803 0.000218981032125447 0.000272212137021924 3601
6469 806959 4 3 0.25 1e-04 0.6 90 "LAT" 0.258454417130807 0.562932117591702 0.158820195877271 0.34566529498719 0.490197137087428 0.55125956908941 0.317766198745636 0.355344850986166 0.748651554218235 0.554997528703377 0.476586394622907 0.352294454663162 0.999823650200708 0.999818641860592 0.999820363796438 0.000176349799292278 0.000181358139407601 0.000179636203561578 3601
6470 1249218 5 3 0.25 1e-04 0.6 90 "LAT" 0.258032140051803 0.568178951096362 0.154672719900233 0.340404795628901 0.493443129571871 0.554394784006341 0.314946535147886 0.351977138461831 0.751475269623674 0.558780727953729 0.469619255048118 0.348345886013134 0.999811481729108 0.999814448843774 0.999813434765375 0.000188518270892405 0.000185551156226198 0.00018656523462508 3601
6471 1182023 1 0.05 0.5 1e-04 0.6 90 "LAT" 0.25793301340211 0.562440249756606 0.158827066936999 0.346177929607682 0.499816803366955 0.560621525432991 0.308605890994988 0.345742712527561 0.757749816769065 0.561204567199888 0.467432957931987 0.345925945810196 0.999882362203909 0.999850679055456 0.999861435788954 0.000117637796091186 0.000149320944543856 0.000138564211045948 3601
6472 653440 2 0.05 0.5 1e-04 0.6 90 "LAT" 0.258478545900638 0.565207367483755 0.157099057526568 0.343395114465737 0.501269262033817 0.563014178375343 0.305977018587793 0.343344770032115 0.759747807934455 0.563735778824886 0.463076076114361 0.343384994209976 0.999872530473575 0.999838803937644 0.999850248063724 0.000127469526424707 0.000161196062356317 0.000149751936276101 3601
6473 1285997 3 0.05 0.5 1e-04 0.6 90 "LAT" 0.257706988822736 0.562300924741412 0.158796578054605 0.346353452807758 0.500558233169433 0.560588560321966 0.309139266860864 0.345837528695276 0.758265221992169 0.561141706731473 0.467935844915469 0.346040598532693 0.999885490287846 0.999880512199276 0.999882199749131 0.000114509712154111 0.000119487800724463 0.000117800250869138 3601
6474 155053 4 0.05 0.5 1e-04 0.6 90 "LAT" 0.259420103483619 0.563466178553918 0.158955175852815 0.345146578772534 0.500235348810342 0.561203658904986 0.308113755008383 0.345308981870668 0.759655452293961 0.561948697809443 0.467068930861197 0.345279712120403 0.999882647554585 0.999883465958505 0.999883187176735 0.000117352445414961 0.000116534041495168 0.000116812823264596 3601
6475 374021 5 0.05 0.5 1e-04 0.6 90 "LAT" 0.258293141605219 0.563340202883539 0.15837890106987 0.345249582533572 0.499801380632423 0.56056908213434 0.308677762381842 0.345850732985133 0.758094522237642 0.561486411382008 0.467056663451713 0.34567067557216 0.999863899109358 0.999874071064343 0.999870614562609 0.000136100890641923 0.000125928935656616 0.000129385437391088 3601
6476 698725 1 3 0.5 1e-04 0.6 90 "LAT" 0.258768542986037 0.562996583665941 0.158966518580486 0.345613573754545 0.490722061491051 0.554842617699351 0.313323381889389 0.351931062878335 0.749490604477088 0.557301439396345 0.472289900469875 0.35011547347554 0.999836462847891 0.99987982722089 0.999864905264653 0.000163537152108664 0.000120172779109647 0.000135094735346524 3601
6477 966940 2 3 0.5 1e-04 0.6 90 "LAT" 0.259474323012208 0.557882211474444 0.1633080506724 0.350738403929307 0.491800556870104 0.556299520755498 0.310831416373015 0.350063228427815 0.751274879882311 0.556640278830607 0.474139467045415 0.350503814298636 0.999884992372799 0.999879201278841 0.99988119610578 0.000115007627200535 0.000120798721159289 0.000118803894220198 3601
6478 316215 3 3 0.5 1e-04 0.6 90 "LAT" 0.257377973768206 0.562490079820436 0.158492740573692 0.34610215738066 0.491648205720489 0.554241628034582 0.314611779226196 0.352502813808687 0.749026179488694 0.556726522619184 0.473104519799888 0.350660312654319 0.999874304961513 0.999839515488752 0.99985142949046 0.000125695038486933 0.000160484511248206 0.000148570509539616 3601
6479 592071 4 3 0.5 1e-04 0.6 90 "LAT" 0.254144809578301 0.560637916294109 0.157909156597891 0.347961758778289 0.491759871595954 0.549011082437374 0.323124474441475 0.358385419449255 0.745904681174255 0.552624647289388 0.481033631039366 0.355194015593752 0.999885884383303 0.999880812150985 0.999882534686894 0.00011411561669689 0.000119187849015056 0.000117465313106071 3601
6480 790179 5 3 0.5 1e-04 0.6 90 "LAT" 0.256572734226717 0.565345500603616 0.155897578327091 0.343179337961524 0.492350345254372 0.553638824312669 0.315798258250539 0.352900556722665 0.748923079481088 0.557272292028954 0.471695836577629 0.349948395326114 0.999884438978121 0.999881993217577 0.999882827676171 0.000115561021879227 0.000118006782423135 0.000117172323828519 3601
6481 538319 1 0.05 0 1e-04 0.7 90 "LAT" 0.256467806041973 0.560072598213888 0.159737296540754 0.348612806163192 0.50067523543567 0.560189164552051 0.309323594337731 0.345682945700506 0.757143041477643 0.560123177177447 0.469060890878485 0.346702436165167 0.999458740858372 0.999492865073891 0.999481339033136 0.000541259141628242 0.00050713492610893 0.000518660966864437 3601
6482 935174 2 0.05 0 1e-04 0.7 90 "LAT" 0.262192886371928 0.564132707812579 0.160201860523165 0.344510352264299 0.495421596581366 0.558455569963904 0.308675177226135 0.347513797765397 0.757614482953294 0.560380458707339 0.4688770377493 0.346508742026657 0.998793541581166 0.999208705605674 0.999065548561283 0.00120645841883373 0.000791294394326411 0.00093445143871721 3601
6483 956201 3 0.05 0 1e-04 0.7 90 "LAT" 0.256764089985907 0.565152059714732 0.156105089622414 0.343423380015694 0.501471960959761 0.559024344161639 0.311639961650322 0.347063466210368 0.758236050945667 0.561063451144576 0.467745051272736 0.345861046332992 0.999528998114728 0.999426905312475 0.999461354729485 0.000471001885271618 0.000573094687525203 0.000538645270515208 3601
6484 246006 4 0.05 0 1e-04 0.7 90 "LAT" 0.256091560475583 0.562183159441872 0.157929848330253 0.346401812947276 0.499047935692148 0.557828491286506 0.311937292579512 0.348075026134974 0.755139496167731 0.559265296919747 0.469867140909765 0.347543278175366 0.995037450891626 0.998721735228032 0.997476619994921 0.00496254910837412 0.00127826477196756 0.0025233800050786 3601
6485 703207 5 0.05 0 1e-04 0.7 90 "LAT" 0.261766256000986 0.564038716914775 0.159971957253631 0.344592488017163 0.496370915593149 0.560110255381558 0.306825504991106 0.345853587497088 0.758137171594136 0.561437516879236 0.466797462244738 0.345443550824922 0.999504619855979 0.999580452559911 0.999554356737671 0.000495380144020596 0.000419547440088805 0.000445643262328647 3601
6486 814434 1 3 0 1e-04 0.7 90 "LAT" 0.257280283002323 0.562207465504271 0.158687460571393 0.346436840519445 0.492050813664044 0.554912037094906 0.313529265433196 0.351301643133172 0.749331096666367 0.557049988306918 0.472216726004589 0.350004099908872 0.998526520967165 0.970390174993885 0.980013887479549 0.00147347903283487 0.0296098250061149 0.0199861125204508 286
6487 532249 2 3 0 1e-04 0.7 90 "LAT" 0.262526955663659 0.565040205712181 0.159736646028528 0.34352088966513 0.489623022099105 0.555452793998633 0.310357981114829 0.350529860055733 0.752149977762764 0.558551708606909 0.470094627143357 0.348325959798879 0.9967355525272 0.99800167606914 0.99756163501983 0.00326444747280019 0.00199832393085956 0.0024383649801702 3406
6488 236363 3 3 0 1e-04 0.7 90 "LAT" 0.256658533648968 0.564814451615302 0.15637214661112 0.343757339514952 0.492027842658408 0.552810744414639 0.316184677334106 0.353070116683945 0.748686376307376 0.556570680707094 0.472556823945226 0.350227481286062 0.999690598753928 0.990157951598949 0.993409938903585 0.000309401246071952 0.00984204840105053 0.00659006109641528 1966
6489 912045 4 3 0 1e-04 0.7 90 "LAT" 0.260512992174495 0.563158249223775 0.159916486511975 0.3454287847353 0.489341262520276 0.553717335726945 0.312883974005212 0.352271344274733 0.749854254694771 0.556691546739646 0.472800460517187 0.350196624224702 0.999494452193082 0.999533100033781 0.999519730768897 0.000505547806917945 0.000466899966219339 0.000480269231103069 3601
6490 1100089 5 3 0 1e-04 0.7 90 "LAT" 0.259599871177108 0.559726309166656 0.161929853487419 0.348921210788844 0.493028235932452 0.55847022762069 0.307769123887218 0.347229501419246 0.75262810710956 0.558688004059576 0.469698977374637 0.348027319196574 0.997325578946916 0.981014937688543 0.986622325525128 0.00267442105308367 0.0189850623114568 0.0133776744748717 2085
6491 475123 1 0.05 0.25 1e-04 0.7 90 "LAT" 0.261162178757286 0.565158983679034 0.158798686539183 0.34341417498909 0.496857089638364 0.560241438336773 0.306861471528638 0.345660550071949 0.75801926839565 0.561900662981993 0.465660158067821 0.344916983498638 0.999833567975017 0.99982094902507 0.99982528147943 0.000166432024982979 0.000179050974929553 0.000174718520570461 3601
6492 138218 2 0.05 0.25 1e-04 0.7 90 "LAT" 0.258484175205961 0.567030484764029 0.155801012302507 0.341538569023126 0.500793197609073 0.562109282173767 0.306640347657565 0.343765794824143 0.759277372815034 0.563751272065562 0.462441359960072 0.343036100235816 0.999797079432085 0.999814187941579 0.999808384173003 0.000202920567915214 0.000185812058420594 0.000191615826997115 3601
6493 1148612 3 0.05 0.25 1e-04 0.7 90 "LAT" 0.258584416120936 0.563755771277372 0.158251831575431 0.344838930868448 0.498147364505974 0.559434595154656 0.308928858145436 0.346411998947274 0.75673178062691 0.560869522183372 0.467180689720867 0.345911774332 0.999311236177534 0.99965750956157 0.999539599452308 0.00068876382246563 0.000342490438430218 0.000460400547691988 3601
6494 829021 4 0.05 0.25 1e-04 0.7 90 "LAT" 0.257292172063608 0.561034296784664 0.15952228068062 0.347550086334564 0.49965297377697 0.559211639757436 0.310183263244534 0.346676505044575 0.756945145840578 0.559805427379632 0.469705543925155 0.346997315813607 0.997566943173079 0.999562988060034 0.998886584050967 0.00243305682692048 0.000437011939965954 0.0011134159490331 3601
6495 537736 5 0.05 0.25 1e-04 0.7 90 "LAT" 0.26280317964828 0.562220987051299 0.162024317265875 0.346419129909043 0.493406268546199 0.556693882726524 0.309968289530206 0.349302609708757 0.756209448194478 0.558583909235238 0.471992606796081 0.348325834425227 0.999802832810045 0.999808857121403 0.999806771003189 0.000197167189954957 0.000191142878596841 0.000193228996810967 3601
6496 126934 1 3 0.25 1e-04 0.7 90 "LAT" 0.259254706204792 0.566845810111771 0.156383009254796 0.341726610321475 0.492170115529248 0.555659003271292 0.312348359481448 0.350670821005016 0.75142482173404 0.559188170959399 0.468731368736244 0.347918346959549 0.99981785024159 0.999439008727533 0.999569165303541 0.000182149758410227 0.000560991272466699 0.000430834696459298 3601
6497 267427 2 3 0.25 1e-04 0.7 90 "LAT" 0.258969627685871 0.56594712164638 0.156907487465051 0.342598420139548 0.491405306469794 0.554983847556668 0.312773744209303 0.351184740979075 0.750374934155665 0.558476489389606 0.469681231674354 0.348510836241128 0.999823264895087 0.999801232599683 0.999808803506676 0.000176735104912525 0.000198767400317423 0.000191196493324094 3601
6498 850154 3 3 0.25 1e-04 0.7 90 "LAT" 0.259878959182712 0.563706228251596 0.159157471447752 0.344887449797536 0.489857650909838 0.555728812101276 0.310903779514421 0.350517468173965 0.74973661009255 0.558145508423933 0.470061250962172 0.348922057378914 0.999782825415049 0.999807733557143 0.999799132416114 0.000217174584950699 0.000192266442856885 0.000200867583886252 3601
6499 109596 4 3 0.25 1e-04 0.7 90 "LAT" 0.256173053585818 0.562849541285162 0.157538380970625 0.345762830885266 0.492666579556674 0.554567111273057 0.314571192935628 0.351752110035292 0.748839633142492 0.557035702692184 0.472109573906252 0.35007484062736 0.999822006625445 0.999813702241921 0.999816532232692 0.000177993374554737 0.000186297758078572 0.00018346776730801 3601
6500 532431 5 3 0.25 1e-04 0.7 90 "LAT" 0.259903429864836 0.563165635768013 0.159550329311579 0.345448694408666 0.489208015576185 0.549919520760991 0.318701470810257 0.356424593048478 0.749111445441022 0.554202088079611 0.478251800121836 0.352926120550488 0.99980285274946 0.999824623419186 0.999817104934718 0.000197147250540437 0.000175376580814021 0.000182895065282508 3601
6501 330035 1 0.05 0.5 1e-04 0.7 90 "LAT" 0.262833045564156 0.565305442767062 0.159660808049892 0.343297016320945 0.496050795451685 0.561687237978141 0.304357076942066 0.344254210134045 0.758883841015842 0.562910035339008 0.464017884991958 0.343949475373387 0.999885374711505 0.999883685938909 0.999884268920367 0.000114625288495176 0.000116314061091482 0.000115731079632964 3601
6502 172884 2 0.05 0.5 1e-04 0.7 90 "LAT" 0.257103316235327 0.563756130452827 0.157333924739071 0.344834987254965 0.502102513457668 0.563925995192335 0.304790645164666 0.341948742844439 0.759205829692995 0.563841594963993 0.462124569903737 0.342953796947739 0.999886144789276 0.999881100276479 0.999882803932617 0.000113855210724415 0.000118899723520815 0.000117196067383237 3601
6503 231687 3 0.05 0.5 1e-04 0.7 90 "LAT" 0.255612257086672 0.557922187357106 0.160837020128893 0.350766819019783 0.499571026200261 0.557425785899016 0.312853497337561 0.348566210169489 0.755183283286933 0.557572637151712 0.473690517466454 0.349332009610465 0.999876710358028 0.999833422946 0.999848033029257 0.000123289641971868 0.000166577054000309 0.000151966970742782 3601
6504 17145 4 0.05 0.5 1e-04 0.7 90 "LAT" 0.258124974968274 0.565885940150172 0.156359487711998 0.342674741360963 0.50074830600907 0.561597992253309 0.307288791407852 0.344287733723082 0.758873280977344 0.563018811074075 0.46364827911985 0.343772806767195 0.999882568557273 0.999879631216168 0.999880626916772 0.000117431442727081 0.000120368783831677 0.000119373083228131 3601
6505 463275 5 0.05 0.5 1e-04 0.7 90 "LAT" 0.260617578443851 0.565992785800814 0.157831848460019 0.342578996872691 0.49767898002557 0.561710897237445 0.305243619219165 0.344130359242223 0.758296558469421 0.56314324481038 0.463075467679183 0.343632334872745 0.999880835211622 0.999883776380075 0.999882769021749 0.000119164788377628 0.000116223619925186 0.000117230978251059 3601
6506 309661 1 3 0.5 1e-04 0.7 90 "LAT" 0.261687018061463 0.566750232270009 0.15791971052578 0.341835621016328 0.488572127085713 0.553323670394171 0.313258528321354 0.352707510915494 0.750259145147176 0.557688623982775 0.471178238847134 0.349227734111784 0.999882427473742 0.999879358277432 0.999880423542163 0.000117572526257922 0.000120641722568452 0.000119576457836509 3601
6507 826303 2 3 0.5 1e-04 0.7 90 "LAT" 0.257443653026798 0.563553424024357 0.157779152359535 0.345065332314859 0.490286766585526 0.550830640428212 0.318549714456387 0.355609142595188 0.747730419612325 0.554814083352929 0.476328866815922 0.352380151409348 0.999778758648888 0.99985221045056 0.999827033577133 0.000221241351111828 0.000147789549439682 0.000172966422866639 3601
6508 1197865 3 3 0.5 1e-04 0.7 90 "LAT" 0.258501662704443 0.563657619891278 0.158296081791099 0.344934871499238 0.490346195574141 0.553738338993763 0.313880585632788 0.352313495365983 0.748847858278584 0.556877468929929 0.472176667423887 0.350050905664332 0.999883603072868 0.999862775271243 0.99986993375714 0.000116396927131572 0.000137224728756694 0.000130066242859978 3601
6509 1188203 4 3 0.5 1e-04 0.7 90 "LAT" 0.25893295322466 0.563251904293653 0.158822825251794 0.345345780132203 0.489195231643956 0.552330514231169 0.315126060473984 0.353729567704587 0.748128184868616 0.555816199431424 0.473948885725778 0.351119284363832 0.999880473010885 0.999874450695213 0.999876525644275 0.00011952698911495 0.000125549304786593 0.000123474355725135 3601
6510 1164907 5 3 0.5 1e-04 0.7 90 "LAT" 0.254829172205484 0.559910428145052 0.158821466919505 0.348685994515891 0.500484126030619 0.56439205233959 0.303618332979944 0.341189516826705 0.755313298236102 0.562666139487419 0.462439799899449 0.343936487142069 0.99984884811081 0.999852440640898 0.99985123150404 0.000151151889189584 0.000147559359101715 0.000148768495960247 3601
6511 1080131 1 0.05 0 1e-04 0.8 90 "LAT" 0.263002783923638 0.564685648667379 0.160268969173726 0.343933756905037 0.495092652963087 0.560091991739851 0.305638907201781 0.345356091350581 0.758095436886725 0.561651949760263 0.465907876375507 0.344890673016188 0.999493893794198 0.999063998320373 0.999212552966332 0.000506106205801987 0.000936001679627133 0.000787447033667678 1614
6512 529252 2 0.05 0 1e-04 0.8 90 "LAT" 0.260052326529955 0.565773993046531 0.157617358060675 0.342814476079107 0.498996913377853 0.561653384403861 0.305692837002331 0.343757744326696 0.759049239907808 0.563033453208589 0.463310195063006 0.343461671077821 0.999552638900228 0.999424336514244 0.999468122889488 0.00044736109977147 0.000575663485755535 0.000531877110511884 3601
6513 890146 3 0.05 0 1e-04 0.8 90 "LAT" 0.257888028297185 0.560554207856183 0.160274027188362 0.348076730379034 0.496851482277309 0.559646043700863 0.307345241771861 0.345641491529357 0.754739510574494 0.55991888657534 0.467619268960223 0.346510605212699 0.984378330313472 0.976394696659879 0.979112968961638 0.0156216696865281 0.0236053033401211 0.0208870310383623 2086
6514 648145 4 0.05 0 1e-04 0.8 90 "LAT" 0.256137485675595 0.563895668018572 0.15665905779661 0.34466538855371 0.501663915912621 0.561572628837058 0.307476825957117 0.343746542199018 0.757801401588217 0.562326807440454 0.464135883753727 0.344085751567207 0.998044757894234 0.997930489256179 0.997968970135767 0.00195524210576559 0.00206951074382114 0.0020310298642333 3407
6515 1084843 5 0.05 0 1e-04 0.8 90 "LAT" 0.261991908055852 0.561708290602536 0.161874511219766 0.346895126744909 0.49498159327932 0.559076795452226 0.306917836478821 0.346346957258495 0.756973501335172 0.559963163805303 0.468792347698586 0.346558320042643 0.999505874306066 0.999515834268672 0.999512399591184 0.000494125693934189 0.000484165731328323 0.000487600408815864 3601
6516 707800 1 3 0 1e-04 0.8 90 "LAT" 0.256149408892343 0.561691092556643 0.158350870100513 0.346928927890115 0.492392326006655 0.55460605266585 0.313460319715102 0.350758440618508 0.748541734898998 0.556722412225519 0.471811189815615 0.349755028939001 0.999508886158491 0.998057983432652 0.998552171797245 0.000491113841509199 0.00194201656734828 0.00144782820275477 2330
6517 617597 2 3 0 1e-04 0.8 90 "LAT" 0.25996458910303 0.556786080734687 0.16454599687117 0.351926761312122 0.48620300731008 0.553871861786885 0.311161283512142 0.351855063262993 0.74616759641311 0.554470742325922 0.475707280383312 0.352310783127173 0.989512591045319 0.99875043755145 0.995543642455326 0.0104874089546807 0.00124956244855011 0.00445635754467384 3601
6518 505544 3 3 0 1e-04 0.8 90 "LAT" 0.260221359933905 0.568467714175632 0.155747364702015 0.340108724721147 0.489234490251002 0.552890312403309 0.313873943478909 0.352499727658208 0.749455850184906 0.557924280272719 0.469621308180924 0.348560731841139 0.999659733591747 0.999597230313944 0.999618803673605 0.000340266408253519 0.000402769686056141 0.000381196326394602 3601
6519 31413 4 3 0 1e-04 0.8 90 "LAT" 0.261867128456926 0.568435762102066 0.156766424027157 0.340169265149568 0.490239934857452 0.556972460749058 0.308031655231591 0.348149195778173 0.752107063314378 0.560679029669596 0.464798079258748 0.345642591367113 0.973759107397655 0.996139809519995 0.988390209001816 0.0262408926023446 0.00386019048000467 0.0116097909981841 1969
6520 367244 5 3 0 1e-04 0.8 90 "LAT" 0.259627703665031 0.564015759851869 0.158752795629857 0.344578457127132 0.489374936753757 0.553821902842435 0.312625488238339 0.351784518752899 0.749002640418789 0.556997540481757 0.471378283868196 0.349644884612772 0.999613106294199 0.999456764625164 0.999510696747578 0.000386893705801378 0.00054323537483638 0.000489303252422152 3601
6521 927981 1 0.05 0.25 1e-04 0.8 90 "LAT" 0.26028659982496 0.563142102244779 0.159794431363916 0.345486671449591 0.496377310443146 0.559382768034592 0.307492771734326 0.345991356135536 0.756663910268106 0.560651428399195 0.467287203098242 0.345837785665758 0.999819467582784 0.999813995129354 0.99981587024738 0.000180532417215625 0.000186004870645644 0.000184129752619906 3601
6522 166331 2 0.05 0.25 1e-04 0.8 90 "LAT" 0.257879841272636 0.56477020284035 0.157036012459732 0.343831252620857 0.500243002562398 0.559810797507926 0.309031968253037 0.345534070818799 0.758122843835034 0.561470976989613 0.466067980712769 0.344975503568189 0.999783522235473 0.999803272987424 0.999796582341653 0.000216477764526893 0.000196727012575619 0.000203417658346938 3601
6523 673692 3 0.05 0.25 1e-04 0.8 90 "LAT" 0.257572200605952 0.563203228894428 0.158076075782413 0.345408062348713 0.499705319347518 0.559600247044814 0.309252809240793 0.34582847063532 0.75727751995347 0.560803345715921 0.467328885023207 0.345703750893546 0.999825136981581 0.999833083930356 0.999830391293922 0.000174863018419189 0.000166916069643969 0.000169608706077791 3601
6524 872932 4 0.05 0.25 1e-04 0.8 90 "LAT" 0.261204725313054 0.56047020203027 0.162361642318954 0.348135416642997 0.493656575280081 0.557781986681191 0.308057038351992 0.347547686384567 0.754861300593135 0.558685413808779 0.470418680670947 0.347773835697949 0.999792465141695 0.999584111585342 0.999655936763024 0.000207534858305195 0.000415888414657607 0.000344063236976289 3601
6525 1231348 5 0.05 0.25 1e-04 0.8 90 "LAT" 0.260479741281437 0.563488839891734 0.15957054166392 0.345122111377111 0.496894053213378 0.559197690510801 0.307797022625113 0.346131700787231 0.757373794494815 0.560639772077452 0.467367564289033 0.34581309025111 0.999817779470652 0.999818158834055 0.999818028885403 0.000182220529347899 0.000181841165945479 0.00018197111459683 3601
6526 134141 1 3 0.25 1e-04 0.8 90 "LAT" 0.259225941987786 0.566260443186914 0.156865722406398 0.342360732552785 0.488471453610914 0.55177890876264 0.316011372117905 0.354361496749492 0.7476973955987 0.556395209312648 0.472877094524303 0.350612176006638 0.999827607879335 0.999771931966704 0.999791138174416 0.000172392120665165 0.000228068033296206 0.000208861825583625 3601
6527 790030 2 3 0.25 1e-04 0.8 90 "LAT" 0.26223675539789 0.566162582386245 0.158665240170088 0.342360999036861 0.486029467317261 0.552995677437064 0.311971520978612 0.352616529894298 0.748266222715152 0.557258038016049 0.4706367611487 0.349369804990976 0.999494503558505 0.999764736371295 0.999670525896838 0.000505496441494608 0.000235263628705432 0.000329474103161792 3601
6528 832553 3 3 0.25 1e-04 0.8 90 "LAT" 0.255974630271731 0.562785896249077 0.157336993854364 0.345778714126808 0.493928990404055 0.556814141658535 0.310948230841232 0.34847611564765 0.749903620675785 0.558570753128267 0.468285224695597 0.347835462333885 0.998637052435337 0.999806027972823 0.999408788271169 0.00136294756466302 0.000193972027176557 0.000591211728830943 3601
6529 1217159 4 3 0.25 1e-04 0.8 90 "LAT" 0.259725896414325 0.556798005934476 0.164371696607545 0.351865292309071 0.485014115665392 0.551509213115147 0.313828133973035 0.354382451047331 0.744740012079717 0.552978578571069 0.47819983058058 0.353891584999337 0.999756510628627 0.99981998278044 0.999797930890578 0.000243489371373107 0.000180017219560263 0.000202069109422231 3601
6530 547131 5 3 0.25 1e-04 0.8 90 "LAT" 0.257568924002796 0.565612326264163 0.156278411981289 0.342938924018073 0.490798564261034 0.552231435679271 0.316238467226195 0.353638534470528 0.74836748826383 0.556503907991674 0.472516879207484 0.350287282107382 0.999812478767257 0.999810270435489 0.999811026645982 0.000187521232742587 0.000189729564510946 0.000188973354017585 3601
6531 133977 1 0.05 0.5 1e-04 0.8 90 "LAT" 0.258011787724788 0.565147530110832 0.156890616209308 0.343458190392649 0.500899642786618 0.561720939763065 0.306799160042247 0.34361060490693 0.758911430511406 0.562854379090971 0.463689776251556 0.343586640624796 0.999882866135634 0.999870645977612 0.999874784423303 0.000117133864366195 0.000129354022388112 0.000125215576697007 3601
6532 148813 2 0.05 0.5 1e-04 0.8 90 "LAT" 0.262367687475805 0.564930776295186 0.159704740890959 0.343700720843125 0.496038911694708 0.559957688554408 0.306354864266601 0.345445969233054 0.758406599170514 0.561648444743433 0.46605960515756 0.344865835486444 0.999884904357646 0.99988255072223 0.999883361650204 0.000115095642353601 0.000117449277770097 0.000116638349795897 3601
6533 549976 3 0.05 0.5 1e-04 0.8 90 "LAT" 0.261386742002052 0.566203653416319 0.15811725551146 0.342396922181564 0.497661187550396 0.562689453034036 0.303391423408233 0.342641652654726 0.759047929552448 0.563867645459562 0.461508678919693 0.342585333791924 0.999882605983386 0.999882130977263 0.999882293919677 0.000117394016614526 0.0001178690227366 0.00011770608032261 3601
6534 469042 4 0.05 0.5 1e-04 0.8 90 "LAT" 0.26180504291262 0.562596906153588 0.161087822341415 0.346039150289311 0.496318429520021 0.560440863111782 0.305870947984186 0.345043377706719 0.758123472432641 0.561163834982486 0.466958770325601 0.345406463003176 0.999879753606533 0.999883529459589 0.999882230132462 0.000120246393466649 0.000116470540410509 0.000117769867538114 3601
6535 185121 5 0.05 0.5 1e-04 0.8 90 "LAT" 0.255806585948043 0.562273763614755 0.157633845768156 0.346384247698596 0.501894930140682 0.558260173312103 0.312447602690525 0.347247897340689 0.757701516088725 0.559587176301668 0.47008144845868 0.34697971300491 0.999873042342032 0.999864297324495 0.999867238252646 0.000126957657968016 0.000135702675505416 0.00013276174735417 3601
6536 773766 1 3 0.5 1e-04 0.8 90 "LAT" 0.262799429475373 0.565661088899034 0.159417503072607 0.342950177485267 0.487397119671713 0.554420158481234 0.310421252775328 0.350968596639033 0.750196549147086 0.558062380610362 0.469838755847935 0.348448933853934 0.999853172198801 0.999867013459905 0.999862190023812 0.000146827801198555 0.000132986540095436 0.000137809976187752 3601
6537 363097 2 3 0.5 1e-04 0.8 90 "LAT" 0.257500497260557 0.563828347085651 0.157562967924037 0.344773982067037 0.49100935447229 0.55296358483056 0.315338536811497 0.352731327963145 0.748509851732847 0.556332825554192 0.472901504735534 0.350362959795191 0.999888400612451 0.999881800579975 0.999884059987293 0.00011159938754881 0.000118199420025073 0.00011594001270654 3601
6538 1308554 3 3 0.5 1e-04 0.8 90 "LAT" 0.259558155518432 0.559230461416595 0.162315531554493 0.349438897447894 0.488464631234519 0.555272346423266 0.310130349802901 0.350301385005936 0.74802278675295 0.556325112680321 0.472445881357394 0.350332756203766 0.999882928219042 0.999878122651704 0.999879783656725 0.000117071780957907 0.000121877348296548 0.000120216343275312 3601
6539 1132610 4 3 0.5 1e-04 0.8 90 "LAT" 0.260280588674936 0.563948043332614 0.159165663592456 0.344650483882313 0.488915510166859 0.552501469190639 0.31416765752263 0.353080304124687 0.749196098841795 0.556146267620574 0.473333321115086 0.350480571559177 0.999881594716047 0.999850745730031 0.999861408863316 0.000118405283953294 0.000149254269968914 0.00013859113668395 3601
6540 4032 5 3 0.5 1e-04 0.8 90 "LAT" 0.258375346291772 0.560339448452463 0.160704940338362 0.34828228475526 0.489884281254971 0.555608972226381 0.310513749224083 0.349984827582961 0.748259627546743 0.55693918468341 0.471218689562445 0.349707029741912 0.99987636719741 0.999866439769685 0.999869854128265 0.000123632802590158 0.000133560230314516 0.000130145871734739 3601
6541 1121370 1 0.05 0 1e-04 0.9 90 "LAT" 0.262304710290079 0.564510767516676 0.159996518868578 0.344112146524297 0.495882589591186 0.561524443377496 0.30345928594116 0.343298777616018 0.758187299881265 0.562516075106302 0.463455804809738 0.343617917241355 0.958761394944001 0.972241669387427 0.967597985928518 0.0412386050559989 0.0277583306125727 0.0324020140714819 1495
6542 128791 2 0.05 0 1e-04 0.9 90 "LAT" 0.25825031695175 0.565713508165889 0.156561080604386 0.342857045565212 0.500403597139085 0.56295496240894 0.304138836997195 0.34182758474049 0.758653914090835 0.563873443463563 0.460699917601582 0.342194851354764 0.999586440698959 0.99960012895599 0.999595489299775 0.000413559301041505 0.000399871044010276 0.000404510700224497 3601
6543 243128 3 0.05 0 1e-04 0.9 90 "LAT" 0.260018269483578 0.564323572432196 0.158722266722844 0.344312641054149 0.497358767708607 0.55895284928642 0.308167689338727 0.345890473004062 0.757377037192186 0.560764146521818 0.466889956061571 0.345373516896437 0.998861960492656 0.99750177345199 0.997966541855466 0.00113803950734384 0.00249822654800981 0.00203345814453357 3046
6544 59133 4 0.05 0 1e-04 0.9 90 "LAT" 0.2583108293096 0.566567144972228 0.156016942079617 0.342029906248919 0.499021204794213 0.559064826181737 0.308935269859538 0.3457064631997 0.757332034103814 0.561580323244826 0.464952211939155 0.344484897152339 0.999634388369161 0.999637138724302 0.999636205423012 0.00036561163083866 0.000362861275697704 0.000363794576988045 3601
6545 437893 5 0.05 0 1e-04 0.9 90 "LAT" 0.258611675008672 0.56520577034726 0.15720124102531 0.343390953515545 0.498722368322836 0.558786973226055 0.309235470612071 0.346024798487097 0.757334043331508 0.560939889529854 0.466436711637381 0.345154944171475 0.999559120676756 0.999527157608381 0.999538018794193 0.00044087932324449 0.000472842391618606 0.000461981205806492 3601
6546 889630 1 3 0 1e-04 0.9 90 "LAT" 0.258203514402998 0.565610091359351 0.156707211400571 0.343017359585213 0.490831147876929 0.554088335166226 0.312585904740336 0.350699895018688 0.749034662279927 0.557697978116672 0.469293116140907 0.348403737462326 0.999603450385174 0.99910818609088 0.999277898185713 0.000396549614825609 0.000891813909120098 0.000722101814287229 3601
6547 546553 2 3 0 1e-04 0.9 90 "LAT" 0.254142451913412 0.55824191398999 0.159707269640855 0.350433401954017 0.494966653197415 0.556049289688394 0.311627626826177 0.348352756387111 0.749109105110826 0.556550533553733 0.471334896467031 0.349298617459208 0.997278662221659 0.998896849710007 0.998350524061599 0.00272133777834105 0.00110315028999326 0.00164947593840148 3601
6548 1231922 3 3 0 1e-04 0.9 90 "LAT" 0.262200282067441 0.563531412891197 0.160675223713189 0.345106699968907 0.48721659894434 0.55507907788046 0.309221067985533 0.350107967752603 0.749416881011781 0.557708858808149 0.469896291698721 0.348688453204328 0.993111938791958 0.993809910345541 0.993566920555246 0.00688806120804186 0.0061900896544589 0.00643307944475399 3283
6549 1171104 4 3 0 1e-04 0.9 90 "LAT" 0.259406816055471 0.56537428098566 0.157609248110563 0.343219651977112 0.488084568928523 0.552231847970109 0.313486150007219 0.352487312245187 0.747491384983993 0.556462629868253 0.471095398117782 0.34958700770903 0.992710261034966 0.99576207439577 0.994709589751286 0.00728973896503418 0.00423792560422986 0.00529041024871378 1606
6550 515306 5 3 0 1e-04 0.9 90 "LAT" 0.25992848478452 0.561411652739282 0.160886692967832 0.347271068519064 0.486776141284172 0.551460734401771 0.313750943236106 0.353170303363108 0.746704626068692 0.554538335933314 0.474637636203938 0.35149522541429 0.999644117151335 0.999585549248999 0.999605816280716 0.000355882848664838 0.000414450751000627 0.000394183719284358 3601
6551 1088326 1 0.05 0.25 1e-04 0.9 90 "LAT" 0.260373846850344 0.566780555744961 0.157110558354889 0.341794614427533 0.497804390189719 0.560509069899727 0.306091401623454 0.344212426581007 0.758178237040062 0.562630342060457 0.463201959978343 0.343405007622226 0.999834185964323 0.999826458400289 0.999829099181051 0.000165814035676849 0.000173541599710937 0.000170900818949471 3601
6552 733976 2 0.05 0.25 1e-04 0.9 90 "LAT" 0.261249839397065 0.563981872757143 0.159711118251807 0.344657262271053 0.497098224984204 0.561168544039722 0.304596143853271 0.343529360728862 0.758348064381269 0.562111479651643 0.464307262105077 0.343940467265666 0.999621183974866 0.999282824589844 0.999398874030735 0.000378816025134109 0.000717175410156444 0.000601125969264968 3601
6553 329910 3 0.05 0.25 1e-04 0.9 90 "LAT" 0.258589586746793 0.565090712314441 0.157240329741121 0.343479157508567 0.499488805700523 0.559694411494634 0.308243067615108 0.34512069689979 0.758078392447315 0.561502970200226 0.46548339735623 0.344585401585237 0.999798207834368 0.999799398316191 0.999798994128888 0.000201792165632304 0.000200601683808493 0.000201005871111625 3601
6554 370876 4 0.05 0.25 1e-04 0.9 90 "LAT" 0.258738041454419 0.568973072702527 0.15452540332208 0.339531922198041 0.49871374172492 0.562008967329893 0.304342931455481 0.342587650969749 0.757451783179339 0.564328231399246 0.458868334777561 0.341593760610637 0.99978730348824 0.999786590564109 0.999786832859828 0.000212696511759867 0.000213409435891281 0.000213167140172095 3601
6555 1234603 5 0.05 0.25 1e-04 0.9 90 "LAT" 0.261049675825805 0.566959410094434 0.157401019549736 0.341618600013332 0.496255369740508 0.559565442216726 0.306556417746754 0.345235889911144 0.757305045566313 0.562062999819058 0.46395743729649 0.34402991324025 0.999823291437008 0.999827747151633 0.999826218909352 0.000176708562992043 0.000172252848366949 0.000173781090648247 3601
6556 772043 1 3 0.25 1e-04 0.9 90 "LAT" 0.257774855729381 0.561635190862419 0.159434367853072 0.346972781838447 0.486958739407331 0.549183806882544 0.317862740263219 0.356064676038388 0.744733595136712 0.5530407613183 0.477297108116291 0.353371029560305 0.999811455517166 0.999776776119138 0.999788712330497 0.000188544482834283 0.000223223880862387 0.00021128766950306 3601
6557 212175 2 3 0.25 1e-04 0.9 90 "LAT" 0.25962260376996 0.560377026742782 0.161479077136977 0.348234795355635 0.489082666635356 0.555889362843857 0.308704261738821 0.34874587080376 0.748705270405316 0.557188387452785 0.470183338875797 0.348824063941765 0.999337757027996 0.99973860761099 0.999600287862088 0.000662242972003903 0.000261392389009888 0.000399712137911833 3601
6558 61659 3 3 0.25 1e-04 0.9 90 "LAT" 0.258829032828144 0.560196867866293 0.161177204421385 0.348465679618965 0.489012792505925 0.553469317954103 0.312626096119317 0.351549384290092 0.747841825334069 0.555435416808048 0.473803300540702 0.350846839922635 0.999824710497925 0.999804706425753 0.999811595707407 0.00017528950207504 0.000195293574246819 0.000188404292593504 3601
6559 895513 4 3 0.25 1e-04 0.9 90 "LAT" 0.256981179481066 0.567320291891377 0.15469259676401 0.341217639474694 0.489735052240594 0.552483006210513 0.314549055022972 0.352208297188148 0.74671623172166 0.557121622180383 0.469241651786982 0.34888660430652 0.999828840662298 0.999804712110296 0.999812961830011 0.00017115933770164 0.000195287889703594 0.000187038169989226 3601
6560 711470 5 3 0.25 1e-04 0.9 90 "LAT" 0.259492117473863 0.564972972141985 0.157912364813971 0.343566324373581 0.488746536470869 0.552194487939912 0.313879409152586 0.352709938284858 0.748238653944732 0.556303128468948 0.471791773966557 0.349849936752828 0.999789845273081 0.999607742284648 0.999670523127117 0.000210154726918932 0.000392257715351708 0.000329476872883367 3601
6561 773001 1 0.05 0.5 1e-04 0.9 90 "LAT" 0.256417516075376 0.563364434871111 0.15720755433213 0.345240934571501 0.499472943734237 0.558230700290804 0.310500981889039 0.346551955790369 0.755890459809613 0.559933770246673 0.467708536221169 0.346138275900693 0.999887099062613 0.999884249645755 0.999885211650554 0.000112900937386738 0.000115750354245393 0.00011478834944648 3601
6562 112022 2 0.05 0.5 1e-04 0.9 90 "LAT" 0.257509746010174 0.56676845340269 0.15535526023762 0.341766931795933 0.501260342798075 0.563077531440357 0.304443028512385 0.341661993248703 0.758770088808249 0.564308381649837 0.459798288750005 0.341714450523612 0.999882830938387 0.999881012628088 0.999881626988199 0.000117169061613283 0.000118987371912246 0.000118373011801053 3601
6563 1075284 3 0.05 0.5 1e-04 0.9 90 "LAT" 0.261095632023249 0.563518426302935 0.159941926230543 0.34505868443321 0.495710412990969 0.560763776757728 0.304359587040916 0.343858769635889 0.756806045014218 0.561682611155378 0.464301513271459 0.344300370888834 0.999841917946944 0.999834776180219 0.999837229147064 0.000158082053055885 0.000165223819781407 0.000162770852935606 3601
6564 577520 4 0.05 0.5 1e-04 0.9 90 "LAT" 0.259226394768715 0.562111392281229 0.159907288041419 0.346509759733397 0.496058870608715 0.557439528346314 0.30951123267185 0.347330362851088 0.755285265377431 0.559011612304798 0.46941852071327 0.347073455449525 0.999881896461486 0.999871341669357 0.999874947320131 0.000118103538514429 0.000128658330643061 0.000125052679868708 3601
6565 669842 5 0.05 0.5 1e-04 0.9 90 "LAT" 0.261823724309384 0.567514166448544 0.157387152819642 0.341027310312266 0.49617666873299 0.560210066094884 0.305516318823061 0.34456744149972 0.758000393042374 0.562686078452094 0.462903471642703 0.343381251938993 0.999882117835283 0.999881403859948 0.999881649250944 0.000117882164716788 0.000118596140052293 0.000118350749056091 3601
6566 974891 1 3 0.5 1e-04 0.9 90 "LAT" 0.258333512788875 0.565684406275257 0.156706033484687 0.342914225993823 0.493028832667218 0.555429716734484 0.311534183216671 0.349138037819649 0.751362345456093 0.558678897042763 0.468240216701358 0.347261820766488 0.999880637446936 0.999881536218027 0.999881229026797 0.000119362553064163 0.000118463781973271 0.00011877097320257 3601
6567 276279 2 3 0.5 1e-04 0.9 90 "LAT" 0.258263222367882 0.560869255043854 0.160319256768307 0.347768069301211 0.488197724241421 0.550534266442145 0.316555790372235 0.354597416601581 0.746460946609304 0.55373886722072 0.476875047140542 0.352603866474803 0.999737209724318 0.999879083055494 0.999830263097839 0.000262790275681981 0.000120916944505978 0.000169736902160682 3601
6568 39894 3 3 0.5 1e-04 0.9 90 "LAT" 0.258367046987687 0.566244727108511 0.156293895834262 0.342333916931824 0.492228920400068 0.556051381850952 0.31031883608414 0.348522674452175 0.750595967387755 0.559292623105032 0.466612731918402 0.346648531302048 0.999881154729963 0.999866244314862 0.999871346590205 0.000118845270037245 0.000133755685137726 0.000128653409795083 3601
6569 928582 4 3 0.5 1e-04 0.9 90 "LAT" 0.259613218518074 0.560464158989801 0.161447806512304 0.348156606881039 0.489567230048779 0.557744665569965 0.306379639003131 0.346928836596893 0.749180448566853 0.558376913396726 0.467827445515434 0.347666933526505 0.999816516187281 0.999847043357133 0.999836512887471 0.000183483812719013 0.000152956642866944 0.000163487112528985 3601
6570 524622 5 3 0.5 1e-04 0.9 90 "LAT" 0.263395273696921 0.563191808335603 0.161640695348998 0.345416455080477 0.488010667415168 0.558385336888111 0.304209167793021 0.34629264441079 0.751405941112089 0.559842899235981 0.465849863142019 0.346210118693945 0.999809108759638 0.999867352076294 0.999847034197283 0.000190891240361998 0.000132647923706522 0.000152965802716658 3601
6571 588297 1 0.05 0 1e-04 1 90 "LAT" 0.263988108130293 0.565399764065568 0.160318202543803 0.343217236806867 0.493254436892371 0.560224556474312 0.303169542939164 0.34393362504128 0.757242545022664 0.561987749789312 0.463487745482968 0.343716203346534 0.98801619936724 0.98587958884051 0.986620505323441 0.0119838006327604 0.0141204111594896 0.0133794946765586 2810
6572 419989 2 0.05 0 1e-04 1 90 "LAT" 0.256044089890272 0.565363196577682 0.155525464536132 0.343269571750261 0.501370321474079 0.558173447864756 0.311078622890563 0.346031539306446 0.757414411364351 0.560568464692329 0.466604087426695 0.34512117717266 0.999610966833379 0.999560973914116 0.999577777928908 0.000389033166620718 0.000439026085883954 0.000422222071092195 3601
6573 406928 3 0.05 0 1e-04 1 90 "LAT" 0.261092935842246 0.567573170559572 0.156942213163934 0.341013316410481 0.496257219123262 0.560683199170826 0.304360192110461 0.343430380838356 0.757350154965508 0.563018255572614 0.461302405274395 0.342625547907998 0.980133197679301 0.976918732749486 0.978020683688984 0.019866802320699 0.0230812672505138 0.0219793163110159 2212
6574 884897 4 0.05 0 1e-04 1 90 "LAT" 0.261717253484081 0.562151184676265 0.161381997010338 0.346423854201655 0.493749611721558 0.559038559268189 0.305095607569109 0.345083367291741 0.755466865205639 0.560080568823151 0.466477604579447 0.345579084185895 0.999595450080829 0.9995309294516 0.999553170223036 0.000404549919170703 0.000469070548399584 0.000446829776963488 3601
6575 651087 5 0.05 0 1e-04 1 90 "LAT" 0.262234069131332 0.563909541823261 0.160364266111183 0.344718803493461 0.494717721796594 0.558644281969929 0.306252795586831 0.34552830624227 0.756951790927926 0.560437570768819 0.466617061698015 0.345269758914907 0.999585450407592 0.999557460775609 0.999567105656009 0.000414549592407944 0.000442539224390913 0.00043289434399096 3601
6576 615124 1 3 0 1e-04 1 90 "LAT" 0.259969622327164 0.564521360368845 0.158593490772697 0.344124691277562 0.489105168745553 0.552971416984378 0.312920767017919 0.351617346825492 0.749074791072717 0.556631136433654 0.471514257790616 0.349359992199752 0.99945736921326 0.999593862917918 0.99954678187484 0.000542630786739626 0.000406137082081976 0.000453218125160253 3601
6577 501788 2 3 0 1e-04 1 90 "LAT" 0.25995813382552 0.568098379625753 0.155854703133618 0.340475266777762 0.487967138209297 0.551753501413015 0.313603752647177 0.352462791782222 0.747925272034817 0.557047999613165 0.469458455780795 0.348663608398257 0.999460917075169 0.999567793839556 0.999530914906101 0.00053908292483099 0.000432206160443935 0.00046908509389851 3601
6578 937941 3 3 0 1e-04 1 90 "LAT" 0.259581727952894 0.561768502266224 0.160380446511555 0.346904196661526 0.490429140240666 0.556051755078987 0.308674155672667 0.348100728459245 0.75001086819356 0.557755797165242 0.469054602184222 0.347955818204073 0.998851719192543 0.999596182168581 0.999339970896422 0.00114828080745669 0.000403817831418667 0.000660029103577793 3601
6579 1147708 4 3 0 1e-04 1 90 "LAT" 0.261032470969263 0.561730268634221 0.161301428205491 0.346909091533777 0.488321733329997 0.553990652582356 0.309670495420773 0.349655092183701 0.74935420429926 0.556461316166684 0.470971923626264 0.348905831254881 0.997986022750862 0.996817335789824 0.997221813924226 0.002013977249138 0.00318266421017561 0.00277818607577401 1130
6580 292220 5 3 0 1e-04 1 90 "LAT" 0.261199555482993 0.566220839932136 0.158067144816255 0.342376046212952 0.486120096985501 0.550808074817896 0.313989064868895 0.35350035866291 0.747319652468494 0.555838377082453 0.47205620968515 0.3499510215386 0.999619436199807 0.999579184718981 0.999593154757639 0.000380563800192624 0.000420815281018962 0.00040684524236062 3601
6581 576877 1 0.05 0.25 1e-04 1 90 "LAT" 0.260333250488419 0.563417302474904 0.159584777961502 0.345163189489694 0.496800150301183 0.561249479367828 0.30391932973282 0.342888976656635 0.757133400789602 0.561977560605756 0.463504107694322 0.343684741120115 0.998935310563482 0.999158669247566 0.99908223956646 0.00106468943651768 0.000841330752433624 0.000917760433539626 3601
6582 843236 2 0.05 0.25 1e-04 1 90 "LAT" 0.257922822659747 0.563889557677312 0.157756104374377 0.344740606733605 0.499632659462655 0.559818875877969 0.307561664355549 0.344275559042088 0.757555482122402 0.561177812304357 0.465317768729926 0.344453937848024 0.999796657854367 0.999802314591958 0.999800398779563 0.000203342145632614 0.000197685408041926 0.000199601220436585 3601
6583 1272056 3 0.05 0.25 1e-04 1 90 "LAT" 0.259458334182443 0.567060225883883 0.156327418617596 0.341523921996888 0.498000579273313 0.55994497118281 0.306476894614055 0.344196979407614 0.757458913455756 0.562338655603488 0.46280431323165 0.343312388787075 0.999797235635816 0.999808709978906 0.999804801779781 0.000202764364183647 0.000191290021094118 0.000195198220218749 3601
6584 1093415 4 0.05 0.25 1e-04 1 90 "LAT" 0.259115175483311 0.566828732925658 0.15629511348755 0.34170596827888 0.497975557761444 0.560381956868669 0.305767343558513 0.343782256400018 0.757090733244755 0.562551262334775 0.462062457046063 0.343098084223871 0.999655075585924 0.99971695608071 0.999695892772575 0.000344924414076008 0.00028304391929006 0.000304107227424916 3601
6585 874449 5 0.05 0.25 1e-04 1 90 "LAT" 0.262135443410238 0.566861068035334 0.158062473429393 0.341649169596873 0.494799662941594 0.562943454468111 0.300050408833649 0.340866081036452 0.756935106351832 0.564259578738607 0.458112882263042 0.341170655634821 0.999665331532654 0.999184781229124 0.999350312933302 0.000334668467346212 0.000815218770876086 0.00064968706669797 3601
6586 1139695 1 3 0.25 1e-04 1 90 "LAT" 0.261234263014963 0.564883311429993 0.159094925578531 0.343688884308609 0.486326050244232 0.553018301763298 0.311361741108986 0.351690696244464 0.747560313259195 0.55676783500555 0.470456666687516 0.349290843268012 0.999820561505347 0.999387981643047 0.999538248551648 0.000179438494652939 0.000612018356952896 0.000461751448352005 3601
6587 457528 2 3 0.25 1e-04 1 90 "LAT" 0.260444457624839 0.562130756312473 0.160669912795462 0.346503874356819 0.487513986422494 0.554214626072453 0.309538501843186 0.349791348938797 0.747958444047333 0.556661586592517 0.470208414638648 0.348946061671515 0.999789310211561 0.999739269451517 0.999756587462951 0.000210689788438747 0.000260730548482932 0.000243412537048801 3601
6588 471914 3 3 0.25 1e-04 1 90 "LAT" 0.256743591440843 0.559354100897505 0.160444289924914 0.349247756398292 0.492450336895098 0.557481457186576 0.307469597486916 0.346401695692367 0.749193928335941 0.557865677470145 0.46791388741183 0.347634197082806 0.999568973764871 0.999451088003408 0.999491276714877 0.000431026235128721 0.000548911996591624 0.000508723285123121 3601
6589 996410 4 3 0.25 1e-04 1 90 "LAT" 0.257412397389047 0.561884153597613 0.159042817086935 0.346724273481456 0.489341946617374 0.551770023621441 0.314368009291886 0.352412919248682 0.746754344006422 0.554893045461101 0.473410826378821 0.3508058069495 0.999805800677865 0.999756968055038 0.999773695058936 0.000194199322135336 0.000243031944962042 0.000226304941063776 3601
6590 417238 5 3 0.25 1e-04 1 90 "LAT" 0.257830897847457 0.56578446454902 0.156320987032259 0.342803787980226 0.488883201133792 0.548685648136415 0.319034041082619 0.355919672922422 0.746714098981248 0.554195742233483 0.475355028114879 0.351770929132906 0.999799342249567 0.999376992898805 0.999521803162596 0.000200657750433447 0.000623007101195335 0.000478196837404242 3601
6591 666398 1 0.05 0.5 1e-04 1 90 "LAT" 0.257972352195426 0.563981856671699 0.157731729886748 0.344646038566418 0.49992839114006 0.560296956961292 0.307028450514952 0.343761260924198 0.757900743335486 0.561526391097204 0.4647601804017 0.344080758278406 0.999887567440479 0.999884224692705 0.999885356546984 0.00011243255952084 0.000115775307295137 0.000114643453016274 3601
6592 805036 2 0.05 0.5 1e-04 1 90 "LAT" 0.25998336326892 0.566102958562028 0.157370770918101 0.342480874266918 0.497878864396344 0.560908738582743 0.304845943356822 0.343059428739257 0.757862227665264 0.562646591137221 0.462216714274924 0.342895853895411 0.999879422968774 0.999880050046895 0.999879836109529 0.000120577031225577 0.000119949953104668 0.000120163890471229 3601
6593 666596 3 0.05 0.5 1e-04 1 90 "LAT" 0.257104457820096 0.565385509971992 0.156147324004414 0.343235588159388 0.50072534896102 0.561124170182117 0.306509716702828 0.342986224427127 0.757829806781116 0.562518574352749 0.462657040707242 0.343115278132659 0.999885948207107 0.999885209497311 0.99988545879284 0.000114051792893015 0.000114790502688619 0.000114541207159888 3601
6594 139971 4 0.05 0.5 1e-04 1 90 "LAT" 0.261805946801345 0.565445117325348 0.158936388564552 0.343145096917029 0.495938401741653 0.562007823296243 0.302077453046502 0.341978042492496 0.757744348542998 0.563154599916961 0.461013841611054 0.342416754449753 0.999887005810248 0.999886467341883 0.999886652425495 0.000112994189751548 0.00011353265811664 0.000113347574504895 3601
6595 61798 5 0.05 0.5 1e-04 1 90 "LAT" 0.259241282652147 0.568360474690738 0.155244217568922 0.340164660815732 0.498942270310752 0.562161589063412 0.303826860042241 0.34192151787542 0.758183552962899 0.564237022444599 0.459071077611163 0.341354828915422 0.999883554215584 0.999881146792612 0.999881965443918 0.000116445784415616 0.00011885320738777 0.000118034556082308 3601
6596 1141541 1 3 0.5 1e-04 1 90 "LAT" 0.260358414916149 0.566803726638167 0.157084140455769 0.341805051688003 0.488740814751447 0.553017111460372 0.311989257358854 0.350880009941032 0.749099229667596 0.557481372753662 0.469073397814622 0.348032098370398 0.999884627485607 0.999862544262202 0.999870164491274 0.000115372514392549 0.000137455737797511 0.000129835508725551 3601
6597 538121 2 3 0.5 1e-04 1 90 "LAT" 0.257519939968086 0.564401875029727 0.157138215441614 0.34418768825647 0.491017177944189 0.554366031651869 0.311418711209822 0.349380834361666 0.748537117912275 0.557498889140787 0.468556926651436 0.347897678141216 0.999887625740855 0.999863513468198 0.999871752955142 0.000112374259144835 0.000136486531801674 0.000128247044858071 3601
6598 568110 3 3 0.5 1e-04 1 90 "LAT" 0.25853625152962 0.562753812864412 0.158991030031277 0.345851567080017 0.491489388263611 0.557649417136713 0.30718184938367 0.34652945478331 0.750025639793231 0.559165107613995 0.466172879414947 0.346539064130718 0.999883646302591 0.999877208144073 0.999879415373022 0.00011635369740884 0.000122791855927296 0.000120584626978393 3601
6599 1152220 4 3 0.5 1e-04 1 90 "LAT" 0.263386577556628 0.564909168879152 0.160326814007075 0.343667699622758 0.485070180377456 0.555176776048942 0.306863997040373 0.349018882093838 0.748456757934084 0.55825282799304 0.467190811047448 0.347478902338259 0.999881221010703 0.999883173892924 0.999882490851227 0.000118778989296883 0.000116826107075604 0.000117509148773285 3601
6600 1091177 5 3 0.5 1e-04 1 90 "LAT" 0.258995422133828 0.561763505174017 0.160037865072256 0.346815217319379 0.493375437379021 0.559822838476286 0.304119320262562 0.343627871625963 0.752370859512849 0.560301634361228 0.464157185334818 0.344905593392255 0.999869960652873 0.99981988808724 0.999837028338028 0.000130039347126972 0.000180111912759563 0.000162971661972459 3601
6601 460736 1 0.05 0 1e-04 0 0 "PR" 0.260349504297067 0.564666393078392 0.15866198017165 0.343926543569914 0.500093099711216 0.563063077472653 0.307203226718309 0.345520873586293 0.760442604008283 0.563588889392672 0.46586520688996 0.34499855241258 0.999426126258164 0.999408780411357 0.999414717335143 0.000573873741836072 0.000591219588643518 0.000585282664857171 3601
6602 1033562 2 0.05 0 1e-04 0 0 "PR" 0.260002675837565 0.5633666731193 0.159403743403416 0.345263761747263 0.498934869422088 0.558135444377476 0.313667772852861 0.35053089354552 0.758937545259653 0.55988449809877 0.473071516256276 0.348770080462325 0.981398105733274 0.987589976725713 0.985470509804716 0.0186018942667264 0.0124100232742871 0.0145294901952839 2084
6603 1171746 3 0.05 0 1e-04 0 0 "PR" 0.256353353042832 0.564381686564099 0.156408554603265 0.344215979702159 0.504533965772804 0.562935372848796 0.31011349452233 0.345674030786921 0.760887318815637 0.563395299818573 0.466522049125595 0.345210482669817 0.99909120172816 0.999531792959261 0.999383388183297 0.000908798271840052 0.000468207040739119 0.000616611816702545 3601
6604 734370 4 0.05 0 1e-04 0 0 "PR" 0.258732510483199 0.563098895351455 0.158826576848337 0.345525378779897 0.497745016205992 0.557200590397775 0.314378372553897 0.351413401477487 0.756477526689191 0.55917775767899 0.473204949402234 0.349440134539035 0.998332890216035 0.992349339954485 0.99439376655622 0.00166710978396506 0.00765066004551507 0.00560623344378011 2086
6605 786146 5 0.05 0 1e-04 0 0 "PR" 0.260940091290021 0.560961769411056 0.161804209791937 0.347656463604118 0.498720555823623 0.563021636479422 0.306477286669978 0.34558110706421 0.759660647113644 0.562285264985544 0.468281496461915 0.346323212385601 0.999249521943858 0.99924671748762 0.999247681095131 0.000750478056141988 0.000753282512379865 0.000752318904868996 3601
6606 822900 1 3 0 1e-04 0 0 "PR" 0.259159816753929 0.561701956649373 0.160221452608065 0.346978814770446 0.491098184574562 0.552159726776639 0.319705989872259 0.357141455170555 0.750258001328491 0.555125061905395 0.479927442480324 0.353980934379627 0.997369272133654 0.999462083844086 0.998739938029809 0.00263072786634597 0.000537916155914117 0.00126006197019147 3601
6607 624797 2 3 0 1e-04 0 0 "PR" 0.258996778309748 0.567624698173501 0.15568608209893 0.340927991612126 0.491667036945074 0.552341671225082 0.319552717887102 0.356816090380579 0.750663815254821 0.557272666749038 0.475238799986032 0.35169337937848 0.949341669208862 0.995203786020188 0.979412035353121 0.0506583307911377 0.00479621397981176 0.0205879646468786 649
6608 460909 3 3 0 1e-04 0 0 "PR" 0.255347213501078 0.563270978221068 0.156721944030205 0.345278239975939 0.495772772098527 0.555087770097784 0.318074988966845 0.353992440204841 0.751119985599604 0.55757495864032 0.474796932997051 0.351338859143883 0.999557495670893 0.999426728695755 0.999471142572935 0.000442504329106851 0.000573271304245197 0.000528857427065452 3601
6609 229173 4 3 0 1e-04 0 0 "PR" 0.257247288460629 0.55963011093062 0.160623256939476 0.348991959005029 0.49268021684587 0.554243759385215 0.316621839439086 0.354488902066277 0.749927505306499 0.555843306792357 0.477245096378561 0.352857718993031 0.973464331182093 0.950183423252038 0.958162393904912 0.0265356688179069 0.0498165767479621 0.0418376060950876 2206
6610 314454 5 3 0 1e-04 0 0 "PR" 0.259739110213914 0.565317810948145 0.157818045827119 0.343203731977499 0.497063849111925 0.56003966453324 0.310330648539642 0.348553838458564 0.756802959325838 0.561690258135133 0.468148694366761 0.346880151161591 0.999509155001165 0.999589908139484 0.999562217204293 0.000490844998834887 0.000410091860516232 0.000437782795706905 3601
6611 268806 1 0.05 0.25 1e-04 0 0 "PR" 0.257484376477874 0.56028851318719 0.160177199095792 0.348379361644952 0.501407755435238 0.561393063427838 0.310474417531683 0.34721480973692 0.758892131913113 0.560993694626516 0.470651616627474 0.347634883694276 0.999570642755625 0.999053136372521 0.999228738436049 0.000429357244375434 0.00094686362747892 0.000771261563951279 3601
6612 127882 2 0.05 0.25 1e-04 0 0 "PR" 0.255983446212226 0.559633696806274 0.159730641723221 0.34902422722965 0.500911713645836 0.559901870570372 0.312358974573689 0.348689033019341 0.756895159858062 0.559777801136821 0.47208961629691 0.348836278828509 0.999657261867736 0.999688069210227 0.999677650626569 0.000342738132264165 0.000311930789773346 0.000322349373431144 3601
6613 606975 3 0.05 0.25 1e-04 0 0 "PR" 0.260284789111084 0.560988660325567 0.161362510840987 0.347651479572197 0.498468238100821 0.55966058259882 0.311180723935321 0.348996027307959 0.758753027211905 0.560089539828125 0.472543234776307 0.348561778460657 0.995891895738226 0.990989818973566 0.992671061188801 0.00410810426177363 0.0090101810264336 0.00732893881119928 2812
6614 462442 4 0.05 0.25 1e-04 0 0 "PR" 0.257968613260493 0.559144288409533 0.161325810978852 0.349526808559985 0.498399798448468 0.555672777619655 0.316893981959222 0.35302199743357 0.756368411708961 0.556822063102701 0.478219792938074 0.351864968149219 0.997247303615409 0.996730554297452 0.996906697892417 0.00275269638459125 0.00326944570254821 0.00309330210758315 2569
6615 622648 5 0.05 0.25 1e-04 0 0 "PR" 0.256390107292071 0.561510043205662 0.158593285629625 0.347134915378428 0.502110379213864 0.559248794315949 0.314056240325858 0.349396907986859 0.758500486505935 0.559981891882253 0.472649525955483 0.3486639529287 0.998717013920073 0.997073023652768 0.997628510238552 0.00128298607992724 0.0029269763472322 0.00237148976144762 407
6616 543690 1 3 0.25 1e-04 0 0 "PR" 0.261068747708232 0.568645099041769 0.156116824292708 0.339884716611474 0.496692005373013 0.559722474454536 0.310633986731252 0.348889887181607 0.757760753081245 0.562622631124145 0.46675081102396 0.34596334191309 0.999190447417837 0.999073219597473 0.999113548887223 0.000809552582162564 0.000926780402527145 0.000886451112776983 3601
6617 283116 2 3 0.25 1e-04 0 0 "PR" 0.259778702513501 0.562773645550362 0.15975121547237 0.345780918497091 0.491807914925355 0.556627384004712 0.313070922183116 0.352275194225328 0.751586617438855 0.558480783677537 0.472822137655485 0.350312848245945 0.999570410103955 0.999206799117845 0.999332379571818 0.000429589896044615 0.000793200882155388 0.000667620428182005 3601
6618 324212 3 3 0.25 1e-04 0 0 "PR" 0.257695022154086 0.566856341902789 0.155423275481635 0.341683364334277 0.492342314446639 0.55292197826091 0.319314996533472 0.356227298226559 0.750037336600725 0.55732508380073 0.474738272015106 0.351633638351616 0.999671377188624 0.994074009864012 0.99599365046228 0.000328622811376042 0.00592599013598822 0.00400634953771998 2087
6619 963572 4 3 0.25 1e-04 0 0 "PR" 0.25919807373218 0.560700951055806 0.161012086105138 0.3479088153959 0.492116792086842 0.556748829048016 0.313130031877297 0.352112348322614 0.751314865819022 0.557857920604808 0.474142117982435 0.350926554976923 0.999707058830009 0.995338843758074 0.996845062810711 0.000292941169991265 0.00466115624192637 0.0031549371892889 2807
6620 1163381 5 3 0.25 1e-04 0 0 "PR" 0.259425408475031 0.566141976297925 0.156997562502577 0.342437907591319 0.493055577726144 0.554024186045144 0.317912369347099 0.355183511472098 0.752480986201175 0.557899672044646 0.474909931849676 0.351108230642557 0.999597310363715 0.981115019670247 0.987477654397147 0.000402689636285099 0.0188849803297532 0.0125223456028527 2802
6621 1224379 1 0.05 0.5 1e-04 0 0 "PR" 0.260477880114578 0.562116692183635 0.160650021142853 0.346521274413056 0.49935813596327 0.559993235043665 0.311172327345906 0.348671109878915 0.759836016077848 0.560697149312858 0.471822348488759 0.347958485145158 0.999784413839558 0.999606642022951 0.999667563302995 0.000215586160442338 0.000393357977049136 0.000332436697004791 3601
6622 781264 2 0.05 0.5 1e-04 0 0 "PR" 0.255620354768918 0.562295154095325 0.157520285286914 0.346301690185226 0.502168393732719 0.559657141555767 0.313617362368836 0.348975379302953 0.757788748501638 0.560503693241646 0.47113764765575 0.34811730421444 0.998420899131998 0.998168873239191 0.998253850706755 0.0015791008680018 0.00183112676080878 0.00174614929324468 2935
6623 1117061 3 0.05 0.5 1e-04 0 0 "PR" 0.259213515600201 0.562289088898878 0.159754185366094 0.346345883495861 0.500815076337002 0.560055207128476 0.311994746153568 0.348610086690411 0.760028591937203 0.560792819163558 0.471748931519662 0.347862454098984 0.99389663104647 0.991526008986349 0.992334247460528 0.00610336895353001 0.00847399101365126 0.00766575253947201 289
6624 1177877 4 0.05 0.5 1e-04 0 0 "PR" 0.257827687938804 0.561539175823271 0.159447853402439 0.347079522330588 0.500966298539018 0.560311607958632 0.311696427623153 0.348320464780023 0.758793986477822 0.560707601342426 0.471144281025591 0.34792030912825 0.999298747041822 0.99843415669336 0.998727873711224 0.000701252958178335 0.00156584330664019 0.00127212628877583 3045
6625 1261454 5 0.05 0.5 1e-04 0 0 "PR" 0.259429208334493 0.562405765228986 0.159825933705881 0.346249877444188 0.500656898316763 0.561023036779418 0.310508023046012 0.347605403485916 0.760086106651256 0.561475224835147 0.470333956751893 0.347162752543958 0.999762353018523 0.999620414519636 0.999668847462329 0.000237646981477283 0.000379585480363525 0.000331152537670549 3601
6626 1184855 1 3 0.5 1e-04 0 0 "PR" 0.258497447888322 0.567884681171682 0.155170724226667 0.340704884903505 0.494646077426371 0.556759173217391 0.315018990624271 0.352429063800368 0.753143525314693 0.560286693992016 0.470189714850938 0.348712840451493 0.999259623256453 0.996255430271989 0.997285181260926 0.000740376743546882 0.00374456972801082 0.00271481873907431 1124
6627 1242077 2 3 0.5 1e-04 0 0 "PR" 0.263045598142196 0.566104073033343 0.159241343479581 0.342504586652918 0.489170912326148 0.554591723082367 0.314378624281777 0.354389908404493 0.752216510468344 0.558303096867738 0.473619967761358 0.350560711444757 0.999834849453342 0.999576235385599 0.999666524232039 0.000165150546657522 0.000423764614400495 0.000333475767961304 3601
6628 1045719 3 3 0.5 1e-04 0 0 "PR" 0.2582935808644 0.560588918540316 0.160541540913255 0.348066416891146 0.493141084509581 0.555792606014513 0.315257539402667 0.353200673292192 0.751434665373981 0.557170468979758 0.475799080315922 0.351718008759049 0.999825314626098 0.997174565716137 0.998085199973224 0.000174685373901596 0.00282543428386279 0.00191480002677554 1621
6629 113476 4 3 0.5 1e-04 0 0 "PR" 0.255480220030792 0.556172018622435 0.162071521885408 0.352543287915804 0.491916408442592 0.553278745486351 0.318812313972764 0.356046568106781 0.747396628473384 0.553941669822981 0.480883835858173 0.355195598762246 0.999761378718732 0.993594129183297 0.995702297135085 0.000238621281267707 0.00640587081670252 0.00429770286491482 405
6630 432945 5 3 0.5 1e-04 0 0 "PR" 0.258627939723837 0.563477791652741 0.158523516701565 0.34514009858021 0.491551391017711 0.553088554565406 0.318550867056161 0.35615781159495 0.750179330741547 0.556332251777814 0.477074383757726 0.3527174828198 0.999822599439763 0.999491431771324 0.999605467334258 0.000177400560237361 0.000508568228675466 0.000394532665741503 3601
6631 1160924 1 0.05 0 1e-04 0.1 0 "PR" 0.256980961603911 0.558190140555825 0.161433736108417 0.350484353764041 0.500827163806981 0.551477055910213 0.324811458911742 0.357378184854944 0.757808125410892 0.553719587408225 0.486245195020159 0.355075104779313 0.998184043178563 0.99787481880878 0.99797957986962 0.00181595682143654 0.00212518119122017 0.00202042013038037 3521
6632 251564 2 0.05 0 1e-04 0.1 0 "PR" 0.26081705809553 0.557757907245337 0.164177772303075 0.350946384182071 0.495927091560447 0.55052523075083 0.323014228785522 0.358314260900662 0.756744149655977 0.552980828557207 0.487192001088597 0.355812729173561 0.892348289025718 0.863026894524637 0.873121761123323 0.107651710974282 0.136973105475363 0.126878238876678 649
6633 426658 3 0.05 0 1e-04 0.1 0 "PR" 0.256880749796908 0.552351005877375 0.165851899293378 0.356415906146569 0.495280064239089 0.543582774609376 0.333153827021525 0.365328425872223 0.752160814035997 0.546525329034426 0.499005726314903 0.362337342786917 0.99935956962178 0.999433301552121 0.999408154754707 0.000640430378219798 0.000566698447879267 0.000591845245293039 3601
6634 34039 4 0.05 0 1e-04 0.1 0 "PR" 0.257055083842676 0.557526841407578 0.161960540655516 0.351139120607941 0.497838681397355 0.547957722181332 0.328180024358829 0.360900684767378 0.754893765240031 0.551156733229994 0.490140565014345 0.357637169508468 0.999427409334199 0.999190962825739 0.999271361341106 0.000572590665800506 0.000809037174261353 0.000728638658893822 3601
6635 783428 5 0.05 0 1e-04 0.1 0 "PR" 0.258160272843427 0.553792189912495 0.16554411483583 0.354895559614331 0.495803823616993 0.548411174550406 0.326161383545567 0.360454128187324 0.75396409646042 0.550220482152221 0.491705498381398 0.358584757640626 0.999552939336886 0.999384456854121 0.999442103224677 0.000447060663113978 0.000615543145879142 0.00055789677532271 3601
6636 520868 1 3 0 1e-04 0.1 0 "PR" 0.259042052665482 0.559125004600222 0.162046243896031 0.349512889041483 0.489885437810629 0.541840457553709 0.333056425796514 0.367061468623451 0.748927490476111 0.54751591219786 0.495102669692545 0.36129969546304 0.999330000207713 0.996837297631583 0.997697113758973 0.000669999792287048 0.00316270236841664 0.00230288624102657 1249
6637 900339 2 3 0 1e-04 0.1 0 "PR" 0.258296375283177 0.564600820790943 0.157545508758092 0.344023741741516 0.488250333336467 0.538189261529968 0.33865244161059 0.371241678899746 0.746546708619643 0.546753666388033 0.496197950368682 0.362419936336445 0.998398615355485 0.951458522377494 0.967638737485635 0.00160138464451453 0.048541477622506 0.0323612625143646 1728
6638 1315174 3 3 0 1e-04 0.1 0 "PR" 0.261381306931707 0.566217616003191 0.158127748290977 0.342365310102631 0.485405011838537 0.537958399235937 0.337204477970646 0.371748600504858 0.746786318770244 0.547311863634804 0.495332226261623 0.362027721117174 0.999584092949543 0.992032318377495 0.994665821469895 0.000415907050457388 0.00796768162250492 0.00533417853010495 3172
6639 412040 4 3 0 1e-04 0.1 0 "PR" 0.257425143497849 0.565856108294571 0.156024373467159 0.342722993715867 0.489446250765143 0.539095855361824 0.338015509937918 0.370428072951689 0.746871394262992 0.547781383446747 0.494039883405077 0.361439050876503 0.999608926615859 0.999577773190657 0.999588471990678 0.000391073384141473 0.00042222680934259 0.00041152800932179 3601
6640 265253 5 3 0 1e-04 0.1 0 "PR" 0.258134825076692 0.56325029887442 0.158458772493547 0.345349092805674 0.486784000377984 0.535744909493204 0.341518551673643 0.374067144598206 0.744918825454675 0.544763748080753 0.49997732416719 0.36465287090524 0.998727706703548 0.999471362043037 0.99921455761347 0.00127229329645148 0.00052863795696251 0.00078544238652999 3601
6641 226057 1 0.05 0.25 1e-04 0.1 0 "PR" 0.258996746445575 0.560615340897788 0.160896078062754 0.348070359546449 0.499335838964191 0.551736591822778 0.32350627588976 0.357104752967514 0.758332585409766 0.554715280296202 0.484402353952514 0.354073782651811 0.997904970928883 0.997063555955327 0.997350543420188 0.00209502907111678 0.00293644404467325 0.00264945657981153 290
6642 408910 2 0.05 0.25 1e-04 0.1 0 "PR" 0.256309524948732 0.558064635103451 0.161124048193336 0.350594156418863 0.498877751368896 0.548682563361145 0.327823119142072 0.360184043743238 0.755187276317627 0.551812396143935 0.488947167335407 0.356984814921776 0.99959347725622 0.999385081749318 0.999455712751332 0.000406522743779564 0.000614918250682479 0.000544287248668431 3601
6643 42392 3 0.05 0.25 1e-04 0.1 0 "PR" 0.256512726333135 0.552999626144965 0.165049759160434 0.355712627279544 0.498555142212447 0.548816079872907 0.327340165780207 0.360065549962234 0.755067868545582 0.550213714662706 0.492389924940641 0.35861084135633 0.999609236142817 0.999387765641381 0.999462962170565 0.000390763857182829 0.000612234358618872 0.000537037829434747 3601
6644 343767 4 0.05 0.25 1e-04 0.1 0 "PR" 0.25754006257425 0.555609745202398 0.163744133040693 0.353075800319634 0.497952902418327 0.549116074594363 0.326472043557175 0.359750378338541 0.755492964992577 0.551286683975983 0.490216176597867 0.357518936504395 0.998467464943515 0.997188531832446 0.997624105471906 0.00153253505648543 0.00281146816755359 0.0023758945280942 409
6645 1027100 5 0.05 0.25 1e-04 0.1 0 "PR" 0.255755200970339 0.554445702038859 0.163514331549902 0.354262206866724 0.498684373478211 0.549067642458216 0.327079364744471 0.359772045620619 0.754439574448551 0.550861151980735 0.490593696294373 0.357934363054509 0.956375568143055 0.909140556066273 0.925140541997757 0.0436244318569452 0.0908594439337266 0.0748594580022431 1369
6646 371072 1 3 0.25 1e-04 0.1 0 "PR" 0.259915059793961 0.562823490582813 0.159805861981324 0.345784990706086 0.487891094690835 0.539553810633029 0.336052463181534 0.369825704461388 0.747806154484795 0.547150932879172 0.495858325162858 0.361979169769264 0.998752531616818 0.999614374349297 0.999315789109905 0.00124746838318154 0.000385625650703283 0.000684210890095427 3601
6647 75641 2 3 0.25 1e-04 0.1 0 "PR" 0.257790889540206 0.56203754102912 0.159088862583113 0.346617373985639 0.487985124805775 0.5374749758582 0.339676045804341 0.372208202689515 0.745776014345981 0.545434145233222 0.498764908387454 0.363920017206241 0.998004634940394 0.995490178728979 0.996356575107086 0.00199536505960635 0.00450982127102092 0.0036434248929138 3406
6648 1076690 3 3 0.25 1e-04 0.1 0 "PR" 0.258642205852736 0.566335608660487 0.156382153210001 0.342195038238804 0.492114548367223 0.543775004262069 0.332018403361121 0.365229739441175 0.750756754219959 0.551118908488484 0.488400556571121 0.357732746373958 0.991745751307559 0.88138391882262 0.919275359346426 0.00825424869244132 0.11861608117738 0.0807246406535743 1620
6649 453609 4 3 0.25 1e-04 0.1 0 "PR" 0.25259412958148 0.550608731226196 0.164515390470399 0.358080630197676 0.49165537321211 0.540639809486156 0.336444426264238 0.368629455283339 0.744249502793589 0.54375888850055 0.500959816734637 0.365324400270328 0.999773187028211 0.999530269055402 0.999612617552586 0.000226812971789084 0.000469730944597828 0.000387382447414164 3601
6650 907957 5 3 0.25 1e-04 0.1 0 "PR" 0.261114714061473 0.558804328751578 0.163686172239228 0.349836430070925 0.483800560978076 0.53762040184231 0.33670831876084 0.372185205393485 0.744915275039549 0.544580225942688 0.500394491000067 0.364843392407171 0.999246664735217 0.999466223585418 0.999389450276541 0.000753335264782762 0.00053377641458202 0.000610549723458677 3601
6651 1303969 1 0.05 0.5 1e-04 0.1 0 "PR" 0.260151097414961 0.557645474356379 0.163872276155396 0.35106037050596 0.497278888038759 0.550909249946465 0.32331324740686 0.357935726263229 0.75742998545372 0.553183032564303 0.487185523562256 0.355614872040276 0.976353875282221 0.930371501363488 0.946149205837211 0.0236461247177794 0.0696284986365125 0.0538507941627893 1252
6652 680031 2 0.05 0.5 1e-04 0.1 0 "PR" 0.258003857656393 0.554978873498006 0.164555391870781 0.353698082917875 0.497683195862774 0.549965424523632 0.325140185225322 0.358911334507435 0.755687053519168 0.551649182189223 0.489695577096103 0.357160024036501 0.999678179662413 0.999144654747004 0.999326689526692 0.000321820337586604 0.000855345252996374 0.000673310473307915 3601
6653 115007 3 0.05 0.5 1e-04 0.1 0 "PR" 0.255465661159598 0.555866909503765 0.16224507161226 0.352812572803691 0.499134738558507 0.54823345839945 0.328626489257288 0.360642397574593 0.754600399718105 0.550774036596528 0.490871560869547 0.358036201860373 0.994660943816784 0.990522216424542 0.991921810667616 0.00533905618321638 0.00947778357545804 0.00807818933238354 408
6654 22400 4 0.05 0.5 1e-04 0.1 0 "PR" 0.257481372584884 0.559977970568168 0.160373654831922 0.348652554699031 0.497675125524211 0.547140571670119 0.329250529859316 0.361741301045295 0.755156498109095 0.551427309722088 0.489624184691237 0.357370461413331 0.996228684331053 0.992498055543366 0.993767629261473 0.00377131566894718 0.00750194445663408 0.00623237073852656 2208
6655 557589 5 0.05 0.5 1e-04 0.1 0 "PR" 0.255518196350955 0.553725236228397 0.163918214013543 0.354970612125466 0.498010719812181 0.548425968573037 0.327674202541922 0.360431911649519 0.753528916163137 0.550191941689293 0.491592416555465 0.358611569269967 0.981673607601862 0.967765333569968 0.972478015727374 0.0183263923981377 0.0322346664300317 0.0275219842726259 405
6656 8640 1 3 0.5 1e-04 0.1 0 "PR" 0.258690802412673 0.560032136818895 0.161177761903436 0.348637533842801 0.488640090512793 0.539615175808621 0.336653867504301 0.370047300138099 0.747330892925466 0.546240898426053 0.497831629407737 0.363100807341416 0.999805596124691 0.998041791369146 0.998650810733868 0.000194403875308563 0.0019582086308538 0.00134918926613161 1489
6657 532575 2 3 0.5 1e-04 0.1 0 "PR" 0.257415463861298 0.562777331034086 0.158282416227597 0.345869729227503 0.491378375707019 0.541527246101267 0.335359301260758 0.367836221040741 0.748793839568317 0.548470784831477 0.493641717488356 0.360661798111251 0.999805609386388 0.99956242249737 0.99964577729265 0.000194390613611897 0.000437577502630031 0.000354222707350255 3601
6658 154233 3 3 0.5 1e-04 0.1 0 "PR" 0.258166651954474 0.563823583581971 0.158017512925485 0.34476675791517 0.488428040950676 0.538866322543102 0.337438398564971 0.370532081998115 0.746594692905151 0.547012654683336 0.495455911490456 0.362125312810189 0.996786780252415 0.979476305141585 0.985441416992697 0.00321321974758536 0.0205236948584153 0.0145585830073031 2686
6659 322663 4 3 0.5 1e-04 0.1 0 "PR" 0.258424454150125 0.564646816362854 0.157480193967278 0.343948334095408 0.486120281298307 0.535772507386758 0.340897709901823 0.373798573404168 0.744544735448432 0.545234262492986 0.498377903869102 0.36402138507148 0.999769232061097 0.975531618051463 0.983910831684597 0.000230767938902921 0.0244683819485366 0.0160891683154031 2922
6660 1170603 5 3 0.5 1e-04 0.1 0 "PR" 0.255833676561288 0.560231295464078 0.159260508673445 0.348431290650984 0.491865659631347 0.541323764905009 0.335819884563005 0.367923757734136 0.747699336192635 0.54740696233198 0.49508039323645 0.361655360559066 0.998593032097855 0.995817144362425 0.996764387688216 0.00140696790214527 0.00418285563757456 0.00323561231178391 1851
6661 1100638 1 0.05 0 1e-04 0.2 0 "PR" 0.258264020751698 0.559549933891245 0.161190930436356 0.3490531158912 0.49886454684667 0.551080994939012 0.324199727234723 0.357769618857347 0.757128567598368 0.553916024281897 0.485390657671079 0.354851422261272 0.60666371629054 0.582780228231815 0.590917474703253 0.39333628370946 0.417219771768185 0.409082525296747 529
6662 370421 2 0.05 0 1e-04 0.2 0 "PR" 0.253902698728889 0.542689695621302 0.171394902976631 0.366124288258653 0.491261537725743 0.534465092497855 0.344553799630264 0.374549137233554 0.745164236454632 0.537220514444637 0.515948702606895 0.371726406189636 0.887755974637618 0.870374256928812 0.876289354462 0.112244025362382 0.129625743071188 0.123710645538 1606
6663 1288070 3 0.05 0 1e-04 0.2 0 "PR" 0.255518348321108 0.549469197699799 0.167190025904045 0.359294604341959 0.494267393376807 0.536509408525993 0.343383126147455 0.372530844776367 0.749785741697915 0.540832375862373 0.5105731520515 0.368115456101726 0.999392100328776 0.999199901915267 0.999265271839628 0.000607899671224444 0.000800098084732982 0.000734728160371821 3601
6664 313084 4 0.05 0 1e-04 0.2 0 "PR" 0.254868676599926 0.549172569195529 0.166910701355854 0.359534327817206 0.493166522243871 0.535695779868231 0.343902192899129 0.373342744068675 0.748035198843797 0.540195058754252 0.510812894254983 0.368732511160221 0.999305992935603 0.999384279443834 0.999357659780639 0.000694007064396862 0.000615720556165673 0.000642340219361534 3601
6665 66918 5 0.05 0 1e-04 0.2 0 "PR" 0.254378143790077 0.555478442596888 0.161862691294339 0.35320579767829 0.500004845683026 0.54981987943741 0.326942866539809 0.359002875151277 0.754382989473104 0.551692678728969 0.488805557834148 0.357084124970138 0.629456981712126 0.556480986334436 0.581067708351198 0.370543018287874 0.443519013665564 0.418932291648802 526
6666 336353 1 3 0 1e-04 0.2 0 "PR" 0.261561506686495 0.561216547532614 0.162005232464938 0.347419002727833 0.476060677409755 0.520449381072186 0.357622596285123 0.389289249869408 0.73762218409625 0.533962967619925 0.519627828750061 0.375413942984661 0.999509518072368 0.998928231647466 0.999133126520175 0.000490481927632389 0.0010717683525339 0.000866873479825036 3601
6667 659595 2 3 0 1e-04 0.2 0 "PR" 0.255782617192759 0.560275327556244 0.159219236536051 0.348320705383119 0.483572214571727 0.522999022207572 0.358762863972807 0.386606733855654 0.739354831764486 0.535115571081013 0.517982100508859 0.374165034810737 0.997057161432759 0.998918854442474 0.998278327972468 0.00294283856724081 0.00108114555752555 0.00172167202753195 3601
6668 1042660 3 3 0 1e-04 0.2 0 "PR" 0.256898314591486 0.561110872469923 0.159203482983155 0.347540197449268 0.495173321513064 0.548349116943968 0.326872335494337 0.360481546957482 0.75207163610455 0.552439062264084 0.486075818477492 0.356334449846933 0.729376466873315 0.36674074257057 0.490355360359301 0.270623533126684 0.63325925742943 0.509644639640699 281
6669 697527 4 3 0 1e-04 0.2 0 "PR" 0.258178616625222 0.562288526900644 0.159128984779657 0.346342383198647 0.478084046990447 0.518302382773733 0.362608567079298 0.391600264015748 0.736262663615668 0.53272915096415 0.521737551858955 0.376761658387278 0.999407587959786 0.998531788010682 0.998836942125188 0.000592412040214309 0.00146821198931787 0.00116305787481243 1848
6670 501631 5 3 0 1e-04 0.2 0 "PR" 0.258289733898364 0.559454220982228 0.161324183403001 0.349181900366568 0.480175228315024 0.521889325788947 0.35796907127175 0.387689970140756 0.738464962213389 0.534232104304759 0.519293254674752 0.375038987665085 0.999509113999258 0.998469926780139 0.998831359876454 0.000490886000741964 0.00153007321986079 0.00116864012354569 1726
6671 533972 1 0.05 0.25 1e-04 0.2 0 "PR" 0.254580503128861 0.547281642918933 0.168235001035435 0.361526363109568 0.495516872403541 0.53983715377114 0.339099274838385 0.369127204136506 0.750097375532402 0.542291954872886 0.50733427587382 0.366620813922044 0.779194820112826 0.750986640797985 0.760549358745222 0.220805179887174 0.249013359202015 0.239450641254778 1611
6672 1113801 2 0.05 0.25 1e-04 0.2 0 "PR" 0.255256989714511 0.543515453010918 0.171625558661531 0.36529331741312 0.490627317057545 0.533037378084795 0.346334948028777 0.376015049248561 0.745884306772056 0.536555725773471 0.517960506690308 0.372414559636819 0.999706920840076 0.999439859924001 0.999531106558424 0.000293079159923658 0.000560140075999286 0.000468893441575844 3601
6673 1252481 3 0.05 0.25 1e-04 0.2 0 "PR" 0.258249927454387 0.548614500670203 0.169573411437949 0.360140612881255 0.492122204687937 0.538996306467373 0.338069480127898 0.370005120292384 0.750372132142324 0.542246268056528 0.507642891565847 0.36667160664637 0.918392087518937 0.848431664482234 0.872475039307935 0.0816079124810631 0.151568335517766 0.127524960692065 887
6674 862163 4 0.05 0.25 1e-04 0.2 0 "PR" 0.2548128951517 0.542948748860174 0.171821344563351 0.365927357681567 0.49313977745705 0.539866597738073 0.337498278434409 0.369062013878117 0.747952672608749 0.540879089810932 0.50931962299776 0.368032151057782 0.698667318507664 0.614016692497011 0.642840827748291 0.301332681492336 0.385983307502989 0.357159172251709 530
6675 96551 5 0.05 0.25 1e-04 0.2 0 "PR" 0.255469812760838 0.548116062435901 0.168145010790615 0.360604436555294 0.491352942978819 0.533916046345618 0.345430562476192 0.37513143477517 0.746822755739657 0.538674026715262 0.513575573266808 0.370263703921608 0.99970057351831 0.999437035070933 0.999526990783441 0.000299426481689571 0.000562964929066959 0.000473009216559461 3601
6676 1036360 1 3 0.25 1e-04 0.2 0 "PR" 0.256288063175248 0.556814316033818 0.162079051929796 0.351828190333247 0.488142960356878 0.532779141156975 0.345803221566153 0.376211642324302 0.744431023532126 0.540639348661068 0.507882273495949 0.368237320291707 0.980212240499337 0.796843245652883 0.859727650441534 0.0197877595006633 0.203156754347117 0.140272349558466 526
6677 128474 2 3 0.25 1e-04 0.2 0 "PR" 0.25878093831868 0.565650588544409 0.157014271210632 0.342915078497338 0.482407787397692 0.524806865715499 0.355147680719636 0.384915506877974 0.741188725716372 0.538174021319749 0.512161951930268 0.371173032565641 0.99851999158766 0.875086079139058 0.917930063907393 0.0014800084123396 0.124913920860942 0.0820699360926069 2206
6678 205642 3 3 0.25 1e-04 0.2 0 "PR" 0.255796792811701 0.557395271277764 0.161391245498527 0.351246144355345 0.482513626984327 0.52314032543224 0.358077924624596 0.386722033593328 0.738310419796028 0.534308934660001 0.519469170123123 0.375158546340165 0.999768507260312 0.999416093168136 0.9995376113673 0.000231492739687732 0.000583906831864451 0.000462388632700175 3601
6679 996648 4 3 0.25 1e-04 0.2 0 "PR" 0.260071777601658 0.561338473711069 0.161100929144596 0.347278373897066 0.480814509967955 0.52830612100034 0.348489592554082 0.381183710423577 0.740886287569613 0.539176827572637 0.509590521698678 0.370028021105382 0.981919676402165 0.710889198537873 0.805569639645039 0.0180803235978351 0.289110801462127 0.194430360354961 1369
6680 115833 5 3 0.25 1e-04 0.2 0 "PR" 0.261660130908146 0.561234697540694 0.162132250760708 0.347386777327017 0.473600259987397 0.517059385553087 0.361367746949817 0.393005913906316 0.735260390895543 0.531760632720103 0.523499997710525 0.377828183274748 0.99812032889198 0.99909219260955 0.998748467637499 0.00187967110802045 0.000907807390449706 0.0012515323625012 3601
6681 733323 1 0.05 0.5 1e-04 0.2 0 "PR" 0.256824515110601 0.548746834200672 0.168574439698867 0.360011798617724 0.49178068912124 0.535563893020036 0.343159966030147 0.373478210308349 0.748605204231841 0.540001042529933 0.511734405729015 0.368945553749363 0.99966017517054 0.999367650011269 0.99946780505164 0.000339824829460102 0.000632349988731461 0.000532194948359553 3601
6682 73499 2 0.05 0.5 1e-04 0.2 0 "PR" 0.255001779863961 0.549390759193684 0.166872595247111 0.359335677900678 0.49365438637672 0.535530633069636 0.344480299147194 0.373517213322072 0.748656166240681 0.540160155069173 0.511352894394305 0.368780280475088 0.989271533853142 0.977867754817731 0.981743910486728 0.0107284661468577 0.0221322451822695 0.0182560895132721 648
6683 952809 3 0.05 0.5 1e-04 0.2 0 "PR" 0.254601361571907 0.545777657377455 0.169420675579302 0.362999544720959 0.492077702666672 0.533332834572244 0.34687891193517 0.375728823744312 0.746679064238579 0.53749068829043 0.516299587514472 0.371475667543958 0.999764886377845 0.99951856971518 0.999602398424159 0.000235113622154857 0.000481430284819795 0.000397601575840595 3601
6684 441115 4 0.05 0.5 1e-04 0.2 0 "PR" 0.256705279114387 0.54840888924086 0.168782385183403 0.360322900010748 0.491743135835097 0.536768893786682 0.341231521855231 0.372256290774174 0.748448414949485 0.540679982800934 0.510013907038635 0.368246231219771 0.999589638542699 0.998963957227235 0.99917818634422 0.000410361457301137 0.00103604277276547 0.000821813655780382 3601
6685 1268866 5 0.05 0.5 1e-04 0.2 0 "PR" 0.253195057220094 0.547585046322134 0.167048380155341 0.361164739511401 0.492618329304758 0.532772030400888 0.348128019014079 0.376281731210113 0.745813386524852 0.537692523267288 0.51517639916942 0.371260060406316 0.99973949748602 0.999422149961264 0.999529637238437 0.000260502513980077 0.000577850038735923 0.000470362761563338 3601
6686 739122 1 3 0.5 1e-04 0.2 0 "PR" 0.25640489643098 0.556185743540898 0.162588447424787 0.352525343070757 0.480601693421372 0.51927044077359 0.362652397805421 0.390498023186605 0.737006589852353 0.531382099717554 0.525240845230207 0.378042764497947 0.999827778046729 0.999455330101844 0.999584199705766 0.00017222195327139 0.0005446698981563 0.000415800294233883 3601
6687 358649 2 3 0.5 1e-04 0.2 0 "PR" 0.257483990733462 0.560387348382806 0.160142966775602 0.348265659419996 0.482868301475857 0.524025429259427 0.3568161742617 0.385701086832821 0.74035229220932 0.535931747381243 0.516959141037303 0.373446112318429 0.999796023135601 0.9991245519409 0.999356854906617 0.000203976864398598 0.000875448059100347 0.0006431450933829 3601
6688 666709 3 3 0.5 1e-04 0.2 0 "PR" 0.252003373155212 0.552360221469782 0.16275843197512 0.356389252514969 0.491572578485732 0.533419556930325 0.347643645256359 0.376009814848981 0.743575951640944 0.539532203046946 0.51040207723148 0.369679033083465 0.987065544120304 0.73743473374308 0.821811938725082 0.0129344558796963 0.26256526625692 0.178188061274918 769
6689 349905 4 3 0.5 1e-04 0.2 0 "PR" 0.258546626211322 0.56289837795015 0.158929601690781 0.345702602027167 0.484253990525336 0.529364927626424 0.348884683801942 0.379903964796196 0.742800616736658 0.54038838726298 0.507814285492724 0.368662359578255 0.987174316061075 0.822371902057204 0.879440375995881 0.0128256839389252 0.177628097942796 0.120559624004119 1605
6690 353212 5 3 0.5 1e-04 0.2 0 "PR" 0.259245565844733 0.553580067238489 0.166412250917473 0.355137063940778 0.476526077953974 0.519944596298382 0.358520792699021 0.389738534857745 0.735771643798706 0.531119559138697 0.524933043616494 0.378245941700243 0.996362642136691 0.98527552175112 0.989162659658762 0.00363735786330913 0.0147244782488805 0.0108373403412377 178
6691 112312 1 0.05 0 1e-04 0.3 0 "PR" 0.254474165977268 0.551597977309543 0.164951102452724 0.357075970173566 0.492664550270287 0.538492538166899 0.339716943039239 0.37044142483425 0.747138716247555 0.542828408315001 0.504668045491963 0.366019211732771 0.667450322242728 0.573319510879107 0.605314773296064 0.332549677757272 0.426680489120893 0.394685226703936 1150
6692 283773 2 0.05 0 1e-04 0.3 0 "PR" 0.254753595429787 0.54890841581134 0.167117545375863 0.359833538151967 0.492445205732315 0.534652715381231 0.345345072930852 0.374345303837889 0.747198801162102 0.539399940387837 0.512462618306715 0.369512785269143 0.71300256677443 0.678275094506599 0.690088428410113 0.28699743322557 0.321724905493401 0.309911571589887 1728
6693 516426 3 0.05 0 1e-04 0.3 0 "PR" 0.252039207466707 0.546629818646115 0.167067272967033 0.362093741694231 0.486617518428383 0.519691045588734 0.364885153947251 0.38946608202087 0.73865672589509 0.528563598276133 0.531952426914285 0.38045070903529 0.993920209389053 0.985005811535426 0.988034149333699 0.00607979061094711 0.014994188464574 0.0119658506663012 3046
6694 1030264 4 0.05 0 1e-04 0.3 0 "PR" 0.256456663881655 0.547471943349479 0.169314723698064 0.361262192172305 0.487609422834056 0.532298580123757 0.345651144248916 0.376705694200292 0.74406608671571 0.537393461347683 0.514965867946979 0.371519990821491 0.677055043663499 0.659925246130698 0.665815057575719 0.322944956336501 0.340074753869302 0.334184942424281 1488
6695 1130101 5 0.05 0 1e-04 0.3 0 "PR" 0.257405117476651 0.547198537150473 0.170206939548707 0.361495558741137 0.4876189859879 0.536758039386071 0.338786315428626 0.372190257540623 0.74502410346455 0.540266971807897 0.508993254977332 0.368595348963415 0.621471259354916 0.547839453631324 0.573238667009623 0.378528740645084 0.452160546368676 0.426761332990377 405
6696 149017 1 3 0 1e-04 0.3 0 "PR" 0.256516393579146 0.5616223889335 0.158599009935698 0.346992121755225 0.475806567439647 0.512382943808869 0.370832520219374 0.397422295920013 0.732322961018793 0.528312880855788 0.529431530155071 0.38110976067775 0.924746556830057 0.780934855206667 0.830930530369621 0.0752534431699428 0.219065144793333 0.169069469630379 2459
6697 893305 2 3 0 1e-04 0.3 0 "PR" 0.259199115176374 0.561158519125707 0.160751389319868 0.347459935579721 0.466741344712681 0.500201650508859 0.383346376566582 0.409555739136486 0.725940459889056 0.520165892600468 0.544097765886451 0.389220521047221 0.998304501918155 0.994227220971593 0.995668948374269 0.00169549808184508 0.00577277902840735 0.00433105162573106 3165
6698 217142 3 3 0 1e-04 0.3 0 "PR" 0.259550757808872 0.553494438758779 0.166687757418022 0.355209511285816 0.468375869780064 0.508661347289692 0.371262052712474 0.401371657652302 0.727926627588936 0.52358030942476 0.537949810130496 0.386014952590478 0.928203471545655 0.827886186778548 0.863417587569742 0.0717965284543451 0.172113813221452 0.136582412430258 1006
6699 373042 4 3 0 1e-04 0.3 0 "PR" 0.257372580174039 0.561786608473236 0.159034571463429 0.346820089616581 0.468406737632699 0.500622799430325 0.384159962896775 0.409364895238593 0.725779317806738 0.520585337929844 0.543194534360205 0.38895404508238 0.999567448341408 0.999212810178424 0.999337379654243 0.000432551658592493 0.000787189821575808 0.000662620345757061 3601
6700 525919 5 3 0 1e-04 0.3 0 "PR" 0.25609487610073 0.560486964038131 0.159251718468926 0.348224304454895 0.486017886960406 0.533801235379696 0.344622816090569 0.376076493087332 0.742112763061136 0.542442837462001 0.503874534559495 0.36706117753946 0.643840849008113 0.273108814583948 0.400600947502455 0.356159150991887 0.726891185416052 0.599399052497545 646
6701 1280325 1 0.05 0.25 1e-04 0.3 0 "PR" 0.25453268753562 0.545249018274393 0.16983384740403 0.363602365364112 0.495045626258211 0.544421339545644 0.331928539531771 0.364419413610666 0.749578313793831 0.544633842369547 0.501762386935802 0.364211382990117 0.603899286370587 0.374976161025152 0.452695982683063 0.396100713629413 0.625023838974848 0.547304017316937 168
6702 608475 2 0.05 0.25 1e-04 0.3 0 "PR" 0.251218394742751 0.54190831951834 0.170182638929576 0.366935123240059 0.491032293568563 0.52938600698404 0.352670084363833 0.379642416586508 0.742250688311314 0.533483817964622 0.522852723293409 0.375484065591769 0.84095511863114 0.749417917544568 0.78033431912295 0.15904488136886 0.250582082455432 0.21966568087705 1846
6703 1003131 3 0.05 0.25 1e-04 0.3 0 "PR" 0.255509692625229 0.543276615328044 0.172027230247416 0.365583529801307 0.490687750352972 0.535893249466099 0.342024835714003 0.373059835098105 0.746197442978201 0.538327983966431 0.514052065961418 0.370594810373511 0.583391111226748 0.530162988119071 0.548366686833188 0.416608888773252 0.469837011880929 0.451633313166812 645
6704 1251745 4 0.05 0.25 1e-04 0.3 0 "PR" 0.25293635806114 0.538507247765674 0.174094236443209 0.370480722716355 0.49378238421562 0.541466550538711 0.335551353856603 0.36736751705452 0.746718742276761 0.54034918329309 0.509645590299812 0.368538702698128 0.312034616733582 0.275318799996672 0.287759561009468 0.687965383266418 0.724681200003328 0.712240438990532 172
6705 387261 5 0.05 0.25 1e-04 0.3 0 "PR" 0.258081901557989 0.543387448730128 0.173702106643239 0.36547611377533 0.48516130524875 0.531208347171737 0.345513408412467 0.377788130484101 0.743243206806739 0.535306118843798 0.519215515055706 0.373645995566882 0.661918308317624 0.645034522385909 0.650885288037015 0.338081691682376 0.354965477614091 0.349114711962985 532
6706 75154 1 3 0.25 1e-04 0.3 0 "PR" 0.256674968265486 0.559872643027579 0.160008087888672 0.34881415521462 0.476478535673879 0.513700201309518 0.36869229761314 0.395773960122173 0.733153503939365 0.528721799603045 0.528700385501812 0.380499025825709 0.980085515682216 0.725801171356957 0.81416556095796 0.0199144843177841 0.274198828643043 0.18583443904204 1965
6707 1177125 2 3 0.25 1e-04 0.3 0 "PR" 0.257635272810535 0.555871954382088 0.163683787254073 0.352807681803694 0.467644997591952 0.500552074110633 0.383591812945314 0.409407354751013 0.725280270402487 0.518728212275239 0.547275600199387 0.390814124935349 0.999718233337479 0.998915264389257 0.999198038848181 0.000281766662521445 0.00108473561074277 0.000801961151819091 3601
6708 139528 3 3 0.25 1e-04 0.3 0 "PR" 0.259732767005705 0.5586678162026 0.162851711504469 0.349966366762051 0.465048467423035 0.500148160759415 0.382411701643718 0.410038873875879 0.724781234428739 0.519471229795475 0.545263413148187 0.390207333555172 0.999366882609218 0.998727591947234 0.998954669395792 0.000633117390782042 0.00127240805276559 0.0010453306042082 3296
6709 1178405 4 3 0.25 1e-04 0.3 0 "PR" 0.258530738922534 0.559822688927959 0.161261129671126 0.348863854531537 0.486039686729576 0.540124384952665 0.333994885527497 0.369101623891264 0.74457042565211 0.546513708906114 0.495256015198624 0.362538900101553 0.886905051092112 0.240005264639051 0.463971262881478 0.113094948907888 0.759994735360949 0.536028737118522 279
6710 1114119 5 3 0.25 1e-04 0.3 0 "PR" 0.253808997509256 0.554013878705357 0.162654748589548 0.354657617213544 0.47172153045537 0.502636702917453 0.382848144851533 0.406924938618779 0.725530527964626 0.519295220464522 0.545502893441081 0.389978848577447 0.999711524459761 0.998929368141756 0.999200688704169 0.000288475540238709 0.00107063185824369 0.000799311295831348 3601
6711 644300 1 0.05 0.5 1e-04 0.3 0 "PR" 0.257089672156705 0.543648463874387 0.172814092855095 0.365115422981471 0.485319606190494 0.528600106068823 0.349624767430646 0.380454554467557 0.742409278347199 0.533661961966365 0.522438860285741 0.375294524680697 0.93834980410784 0.836986444607483 0.872004647086346 0.0616501958921605 0.163013555392517 0.127995352913654 1365
6712 1158716 2 0.05 0.5 1e-04 0.3 0 "PR" 0.250226712700456 0.540870290795482 0.170331661492854 0.367893641405888 0.486851027630485 0.520027092119457 0.364500703665915 0.38912232737585 0.737077740330941 0.526905359596568 0.534832365158768 0.382116787341271 0.999766066591415 0.999155888807985 0.999362333464439 0.000233933408585326 0.000844111192015389 0.000637666535560651 3601
6713 849201 3 0.05 0.5 1e-04 0.3 0 "PR" 0.252810678150124 0.543198280158672 0.170161253896487 0.365526676828592 0.485838094549204 0.521522376920207 0.361226735077027 0.387624938089167 0.738648772699328 0.52872885036444 0.531387988973514 0.380277941809832 0.999784641342227 0.99951733291824 0.999608504632641 0.000215358657772985 0.000482667081759936 0.000391495367359483 3601
6714 1317010 4 0.05 0.5 1e-04 0.3 0 "PR" 0.250803192197634 0.539798313183535 0.171574891483004 0.368965750197422 0.485783508512102 0.520677457643942 0.362615701036339 0.388463137013081 0.736586700709736 0.527014844031162 0.534190592519343 0.382000897356236 0.997844828234467 0.993527513549457 0.994993011257467 0.00215517176553287 0.00647248645054276 0.00500698874253326 1245
6715 909898 5 0.05 0.5 1e-04 0.3 0 "PR" 0.251820846427486 0.541816060048013 0.170654986993184 0.366970813725102 0.489380966542807 0.527737930704728 0.353881514225928 0.381317319154604 0.741201812970293 0.532389491347681 0.524536501219112 0.376576785436889 0.880484934599909 0.789016439386552 0.820022440705955 0.119515065400091 0.210983560613448 0.179977559294045 1482
6716 335952 1 3 0.5 1e-04 0.3 0 "PR" 0.255146926224862 0.559782373454802 0.159176269621724 0.348841688668471 0.471545251867252 0.501471409797654 0.385124119546282 0.408475806731495 0.726692178092114 0.52036153853045 0.544300389168006 0.389159767113236 0.999114422476095 0.99921699103689 0.999181305284287 0.000885577523905296 0.000783008963110148 0.000818694715713214 3601
6717 618927 2 3 0.5 1e-04 0.3 0 "PR" 0.260190068885366 0.562575875454164 0.160151044969712 0.346053047362609 0.48305677244028 0.534984202425657 0.34052055556106 0.374713647365694 0.743246841325646 0.544016731658692 0.500671600530772 0.365333250864673 0.96082333094931 0.328228235388602 0.548862942298079 0.0391766690506904 0.671771764611398 0.451137057701921 409
6718 595899 3 3 0.5 1e-04 0.3 0 "PR" 0.256678285735575 0.554453038366812 0.164179129988361 0.354242188156499 0.487356695287003 0.541711380067633 0.333029600056491 0.367860773934113 0.744034981022578 0.545766795842752 0.497208730044852 0.363521536025634 0.951871716128031 0.238681377009367 0.484378695134258 0.0481282838719686 0.761318622990633 0.515621304865742 285
6719 784181 4 3 0.5 1e-04 0.3 0 "PR" 0.260915088351642 0.56021065993157 0.162447105220137 0.348456699632932 0.47309183053384 0.516703882528956 0.361807700210513 0.393387476314927 0.734006918885482 0.531155865135727 0.524254805430649 0.378467890650541 0.990744594543862 0.653191537497546 0.772446067104745 0.00925540545613763 0.346808462502454 0.227553932895255 1484
6720 210243 5 3 0.5 1e-04 0.3 0 "PR" 0.257894034556172 0.555332645879973 0.164288279269636 0.353371046012784 0.486858375901267 0.537576902088271 0.337711650617153 0.371599648042322 0.74475241045744 0.543344337077967 0.501999929886789 0.365678983737971 0.906988122936639 0.259196665465471 0.482928428481406 0.0930118770633606 0.740803334534529 0.517071571518594 176
6721 377847 1 0.05 0 1e-04 0.4 0 "PR" 0.258796528036894 0.556477293247993 0.163914098558173 0.35217973611659 0.491268036475635 0.543554215677056 0.331168863578018 0.365282663660616 0.750064564512528 0.547883824239875 0.495082962136191 0.360892677614458 0.342474830271615 0.304086179072886 0.317303834145275 0.657525169728385 0.695913820927114 0.682696165854725 419
6722 867657 2 0.05 0 1e-04 0.4 0 "PR" 0.256924969923263 0.555789160169676 0.163313632755502 0.352875743502358 0.492408448303281 0.542587974605695 0.333462957311457 0.366248479796062 0.749333418226544 0.54698186324533 0.496776590066959 0.36179744656388 0.386256606051913 0.320860313947642 0.343234561770767 0.613743393948087 0.679139686052358 0.656765438229233 406
6723 61666 3 0.05 0 1e-04 0.4 0 "PR" 0.248791403595092 0.535392682715995 0.173628771137851 0.373392887139549 0.477404225443065 0.508418300344272 0.376819072105701 0.400749797847538 0.726195629038157 0.517307526503773 0.550447843243551 0.391734519165157 0.883564848829172 0.839366696930895 0.854438146464469 0.116435151170828 0.160633303069105 0.145561853535531 2566
6724 214992 4 0.05 0 1e-04 0.4 0 "PR" 0.251508087000474 0.540898532310307 0.171232873628305 0.367891608491831 0.478113797401723 0.512497126502833 0.370849268294557 0.396642065187952 0.729621884402197 0.521897857585119 0.542082141922863 0.387125777037805 0.747372740695842 0.731679051085741 0.737062378213236 0.252627259304158 0.268320948914259 0.262937621786764 1723
6725 416270 5 0.05 0 1e-04 0.4 0 "PR" 0.258227883994646 0.559441643033938 0.161307436604712 0.349200695304925 0.496774332154215 0.552460280447766 0.321214991386289 0.356280487173876 0.755002216148861 0.554766071796314 0.482522427991001 0.353942125015572 0.209596255705107 0.16646939580549 0.181203084182469 0.790403744294893 0.83353060419451 0.818796915817531 164
6726 189895 1 3 0 1e-04 0.4 0 "PR" 0.261231037044883 0.565739307684964 0.158455926905734 0.342874441376131 0.477057571886503 0.528298344500594 0.347892051914855 0.381978593619318 0.738288608931386 0.540615707928588 0.506347978820589 0.369119157645966 0.681049661562275 0.267647919543083 0.413224614936725 0.318950338437725 0.732352080456917 0.586775385063275 667
6727 384354 2 3 0 1e-04 0.4 0 "PR" 0.255341199155471 0.556741821860178 0.161556697133765 0.351971002753204 0.488165670353859 0.543006432159046 0.332083889521304 0.366892325248193 0.74350686950933 0.547347482648988 0.493640586655069 0.362170544780406 0.461575987647728 0.114158081140946 0.233326239484895 0.538424012352272 0.885841918859054 0.766673760515105 164
6728 89705 3 3 0 1e-04 0.4 0 "PR" 0.257096016985364 0.563039117183307 0.157945482219102 0.345546787595636 0.486921590978779 0.539771451345335 0.33614767133716 0.370088536824028 0.744017607964143 0.547301393432102 0.494093153556263 0.362148310034758 0.39719361575448 0.160544717948531 0.242096234962968 0.60280638424552 0.839455282051468 0.757903765037032 161
6729 828475 4 3 0 1e-04 0.4 0 "PR" 0.262026194191995 0.565526222618837 0.159046912780638 0.343054561605029 0.481855350751595 0.537956562700056 0.334995107499052 0.371556369701394 0.74388154494359 0.54705436552816 0.49404202027969 0.362155028134999 0.743267644869292 0.158299758540181 0.363568030270688 0.256732355130708 0.841700241459819 0.636431969729312 169
6730 437408 5 3 0 1e-04 0.4 0 "PR" 0.257963976609157 0.562802320268275 0.15863783317974 0.345778919727896 0.487163850352053 0.542588198588821 0.332272862699306 0.367602742402046 0.74512782696121 0.549101875182716 0.490910695879046 0.360571285246626 0.584766409120079 0.0996156317875347 0.267271598545341 0.415233590879921 0.900384368212465 0.732728401454659 161
6731 204446 1 0.05 0.25 1e-04 0.4 0 "PR" 0.254127703429612 0.542498654359475 0.171669222018301 0.366277003573943 0.47486278160818 0.505003743830672 0.380194907473062 0.404220451877615 0.728990485037792 0.517453855799658 0.551864129491363 0.391621436485738 0.99546590583839 0.988248840646457 0.990748577943309 0.00453409416161007 0.0117511593535426 0.00925142205669136 3286
6732 1274864 2 0.05 0.25 1e-04 0.4 0 "PR" 0.249942797434427 0.54017390707962 0.170654945993364 0.368611164381568 0.482123563034454 0.5135410928318 0.371880055652203 0.395589667015153 0.732066360468882 0.522267328061689 0.542535001645567 0.386750185456946 0.87602478064938 0.811306601438347 0.833301803559206 0.12397521935062 0.188693398561653 0.166698196440794 415
6733 868750 3 0.05 0.25 1e-04 0.4 0 "PR" 0.250939604228906 0.537747756035444 0.173251556630888 0.371048017209688 0.479924924819172 0.511747274466659 0.373053678773302 0.397418347746738 0.730864529048078 0.520323577662532 0.546305235404189 0.388720053327554 0.872109064500512 0.852668315960878 0.859313651353639 0.127890935499488 0.147331684039122 0.140686348646361 2326
6734 161988 4 0.05 0.25 1e-04 0.4 0 "PR" 0.25117561921349 0.537365199751483 0.173720241233192 0.37141459851241 0.471450117289624 0.502703416608576 0.38145659699769 0.406509160159278 0.722625736503113 0.514188011240151 0.555176838230883 0.394881208302162 0.930754738685496 0.899571258549025 0.910345069219582 0.0692452613145038 0.100428741450975 0.0896549307804175 1843
6735 718677 5 0.05 0.25 1e-04 0.4 0 "PR" 0.256151447951183 0.538622831502829 0.176141306904296 0.370272819493871 0.486043695560319 0.532043715444524 0.344947351921972 0.376914948100456 0.742195143511502 0.534194009469312 0.521088658826268 0.374744890704785 0.506609270481692 0.431457649706 0.457364361198695 0.493390729518308 0.568542350294 0.542635638801305 524
6736 823367 1 3 0.25 1e-04 0.4 0 "PR" 0.259859636219662 0.55450410454132 0.16624824964671 0.354207076652071 0.448968058529778 0.477409908015627 0.407676324914242 0.432757059121635 0.70882769474944 0.50290798764772 0.573924574560951 0.406781178171927 0.999757632464593 0.998467880852313 0.998934733848027 0.000242367535407274 0.00153211914768673 0.00106526615197309 3601
6737 1165015 2 3 0.25 1e-04 0.4 0 "PR" 0.257207915605998 0.55448142191423 0.164491780553969 0.354240818853476 0.486211277587515 0.540257995097146 0.334406860883507 0.369244302489566 0.743419193193513 0.544783691704132 0.498898641437476 0.36446910060791 0.853722935915949 0.168351129117984 0.405060412662287 0.146277064084051 0.831648870882016 0.594939587337713 164
6738 206402 3 3 0.25 1e-04 0.4 0 "PR" 0.25873606677107 0.560573681479555 0.160714328580781 0.348075244772043 0.484693205817787 0.535530601149506 0.340338522795629 0.374062862454904 0.743429272588856 0.543722276891083 0.50105285137641 0.36556472419006 0.924850761790372 0.263563318667615 0.492930062835458 0.0751492382096283 0.736436681332385 0.507069937164542 404
6739 557519 4 3 0.25 1e-04 0.4 0 "PR" 0.255511161761297 0.557088452773919 0.161388341661966 0.351596007499105 0.484137824643605 0.53444596859005 0.342770357409754 0.375705720414982 0.739648986404902 0.541640578871905 0.50415869907172 0.368043787672128 0.897770662223768 0.176142579772521 0.424811487951558 0.102229337776232 0.823857420227479 0.575188512048442 166
6740 406627 5 3 0.25 1e-04 0.4 0 "PR" 0.255156949702147 0.551128513800445 0.165794375907796 0.357634568361335 0.481169749133494 0.530248246367238 0.347286041046086 0.379745190692976 0.736326698835642 0.536779296407894 0.513080416953882 0.372822994584782 0.897490263595617 0.245808495575124 0.471068255016067 0.102509736404383 0.754191504424876 0.528931744983933 646
6741 1138917 1 0.05 0.5 1e-04 0.4 0 "PR" 0.251759483266482 0.536135684314062 0.175114429868869 0.372622365973774 0.473137542545757 0.503863141881172 0.380793585269862 0.405366179807185 0.724897025812239 0.514609333458012 0.555908015138731 0.394463224378372 0.999687365443658 0.998646823584033 0.999006214046902 0.000312634556342039 0.00135317641596726 0.000993785953098261 3601
6742 896192 2 0.05 0.5 1e-04 0.4 0 "PR" 0.250150792078598 0.536543490946094 0.173670263090804 0.37222449037681 0.473367062632935 0.501686762528518 0.38468926213601 0.407554444156402 0.723517854711532 0.513198869418667 0.558359525226814 0.395886175146602 0.999505596594534 0.998425829499827 0.998796899017673 0.000494403405466312 0.0015741705001727 0.00120310098232651 3544
6743 914777 3 0.05 0.5 1e-04 0.4 0 "PR" 0.251269139214078 0.537348923194997 0.173802670611117 0.371482779168044 0.479772182293857 0.515235431567843 0.367270102953637 0.39384787956024 0.731041321507935 0.522532324926172 0.541072773564754 0.386468015164359 0.832069824367026 0.708254638694652 0.750648396140449 0.167930175632974 0.291745361305348 0.249351603859551 533
6744 1287150 4 0.05 0.5 1e-04 0.4 0 "PR" 0.256745651190406 0.540999136581136 0.17461194558552 0.367740524754393 0.470470085661633 0.504439394541319 0.377661489976966 0.404786734065698 0.727215736852039 0.516759570963279 0.552273435562485 0.392302736001203 0.999438524449295 0.998423537810516 0.998779662655453 0.000561475550705235 0.00157646218948396 0.00122033734454696 1381
6745 233295 5 0.05 0.5 1e-04 0.4 0 "PR" 0.25053389726368 0.537643189096342 0.173042886651501 0.37108533221093 0.473244210697445 0.502569990545861 0.383106127656259 0.406667812400677 0.723778107961125 0.51416637558107 0.556149014307761 0.394903030672945 0.996166613440226 0.993881750921294 0.994667894418616 0.0038333865597736 0.00611824907870643 0.00533210558138387 2927
6746 68120 1 3 0.5 1e-04 0.4 0 "PR" 0.257495370637239 0.560711705904878 0.159938265365603 0.347917121599173 0.467058675541698 0.50492490276025 0.377577534558753 0.405264004765996 0.724554046178936 0.52297752581071 0.537515799924357 0.38670866193627 0.970971931990751 0.53161923932121 0.68644748100678 0.0290280680092492 0.46838076067879 0.31355251899322 171
6747 717513 2 3 0.5 1e-04 0.4 0 "PR" 0.26046166095746 0.561491345592607 0.161121318540671 0.347137524628007 0.471835768599082 0.519343081702286 0.35790917470258 0.390755307030476 0.732297429556542 0.533155485396528 0.519030493243251 0.376463655667606 0.972686214275657 0.403278784060071 0.604603163114639 0.0273137857243433 0.596721215939929 0.395396836885361 1240
6748 561891 3 3 0.5 1e-04 0.4 0 "PR" 0.256712676157941 0.564002443385618 0.157020330399104 0.344610573698782 0.484344691107247 0.531656725082306 0.347222132755943 0.378314916347986 0.741057367265188 0.542093057653369 0.504242463155047 0.367443485577734 0.970386683125202 0.302892017343862 0.533139478919879 0.0296133168747977 0.697107982656138 0.466860521080121 765
6749 196203 4 3 0.5 1e-04 0.4 0 "PR" 0.259848421947681 0.552984601759515 0.16737443779961 0.355731959436069 0.470340306171258 0.518870308510021 0.357426029476619 0.391301828975396 0.730188728118939 0.530023352572315 0.524800467276229 0.379672242326617 0.95870098591321 0.340713899246662 0.559622240356626 0.0412990140867896 0.659286100753338 0.440377759643374 887
6750 968104 5 3 0.5 1e-04 0.4 0 "PR" 0.258048636572423 0.553438697956131 0.165787271258101 0.355304625905621 0.481600710960385 0.536460359071074 0.33766312959654 0.373256590218238 0.739649347532808 0.541884433045761 0.503450400854641 0.367517659530146 0.949647281911352 0.192575264980466 0.456156065512862 0.050352718088648 0.807424735019534 0.543843934487138 176
6751 967209 1 0.05 0 1e-04 0.5 0 "PR" 0.265280819841113 0.558058387178035 0.166785207553949 0.350638477666891 0.487018969089548 0.547655549290545 0.322066600109888 0.361100410827173 0.752299788930661 0.551214407143275 0.488851807663837 0.357521632785967 0.204705987278311 0.160371446553708 0.175977652278874 0.795294012721689 0.839628553446292 0.824022347721126 182
6752 824063 2 0.05 0 1e-04 0.5 0 "PR" 0.259941225006775 0.554568376858353 0.166109046112042 0.354131363281587 0.483989652123897 0.535152172867767 0.339471851160014 0.373702852527435 0.743930877130672 0.541653360837693 0.505580897272056 0.367149937657191 0.32845383324903 0.295437774839157 0.30693599907904 0.67154616675097 0.704562225160843 0.69306400092096 646
6753 901527 3 0.05 0 1e-04 0.5 0 "PR" 0.25054344701047 0.537426178594851 0.17327410219018 0.371346165607838 0.469349187233046 0.501914440831287 0.382039013040283 0.407240720259412 0.719892634243516 0.513656885475774 0.555313115230463 0.395371726285517 0.721965853606204 0.692080083176064 0.702415324747211 0.278034146393796 0.307919916823936 0.297584675252789 1844
6754 1318100 4 0.05 0 1e-04 0.5 0 "PR" 0.259547720821608 0.555525799985298 0.165154297924084 0.353113337911837 0.48861299820778 0.544159498978541 0.328650936773507 0.36463596122225 0.748160719029388 0.547973269755924 0.493805234697591 0.360769606382209 0.285127730966492 0.206472547898668 0.233708414483904 0.714872269033508 0.793527452101332 0.766291585516096 166
6755 1031071 5 0.05 0 1e-04 0.5 0 "PR" 0.256412385546293 0.558196676234112 0.161149331048316 0.350431707349138 0.492767838962107 0.544518980198664 0.33083870727993 0.364258864594436 0.7491802245084 0.549065087126009 0.491988038328246 0.359663107082864 0.27457650026277 0.224823121141558 0.241813133249503 0.72542349973723 0.775176878858442 0.758186866750497 285
6756 1159330 1 3 0 1e-04 0.5 0 "PR" 0.260447417843144 0.563884625818749 0.159340999165088 0.34473853799147 0.486817767487076 0.542989728380394 0.330806475346495 0.366709646872213 0.74726518533022 0.549769916023737 0.490147474511583 0.359582453261326 0.450693115518477 0.0695437765614893 0.20205600566438 0.549306884481523 0.930456223438511 0.79794399433562 158
6757 868273 2 3 0 1e-04 0.5 0 "PR" 0.259256036354574 0.562348791341345 0.159805400331238 0.346284729652483 0.487079930051568 0.544281052608485 0.32934678380124 0.365394274542596 0.746335966406142 0.550186117517867 0.489152184132479 0.359149067673898 0.554797093526419 0.0980854285858217 0.256403617657691 0.445202906473581 0.901914571414178 0.743596382342309 168
6758 1104834 3 3 0 1e-04 0.5 0 "PR" 0.257696735001592 0.565200204198069 0.156711327709002 0.343385473226004 0.485075646436727 0.538358023397205 0.337291060137774 0.371564441857101 0.742772381438318 0.547059200134772 0.494002387846775 0.362433053923769 0.516479026754036 0.0854278984671198 0.234488156164274 0.483520973245964 0.91457210153288 0.765511843835726 158
6759 1152570 4 3 0 1e-04 0.5 0 "PR" 0.255049302053311 0.561121023324391 0.158093088995121 0.347497989202946 0.48161133287914 0.53097665532769 0.347376078450276 0.379378955390272 0.736660634932451 0.540673733095804 0.505469167445397 0.369121874894239 0.517131399677484 0.160745525047252 0.283698154714281 0.482868600322516 0.839254474952748 0.716301845285719 406
6760 125950 5 3 0 1e-04 0.5 0 "PR" 0.260895869989765 0.563634469213307 0.159818716347902 0.3449386065851 0.471827431659418 0.522802185619987 0.353128464344348 0.38745586386711 0.732723301649183 0.536176581016863 0.51294718069225 0.373532047206424 0.771968616953354 0.227152180911295 0.420085217094564 0.228031383046646 0.772847819088705 0.579914782905436 645
6761 219966 1 0.05 0.25 1e-04 0.5 0 "PR" 0.250860010044471 0.537818233860249 0.173170441993407 0.371130020246795 0.489147832744993 0.532638805451705 0.346578983481445 0.376249755688526 0.740007842789464 0.534223775918388 0.519749425474852 0.374686985673452 0.358613168710791 0.276885216892181 0.304560337024174 0.641386831289208 0.723114783107819 0.695439662975826 294
6762 822200 2 0.05 0.25 1e-04 0.5 0 "PR" 0.251951165684649 0.5365733693905 0.174896408595618 0.372320351471694 0.479578710639768 0.520252498425933 0.359714629280643 0.388759200674452 0.731529876324416 0.525556206594105 0.534611037876261 0.383418528184081 0.502267962125899 0.456793123628674 0.472408679398578 0.497732037874101 0.543206876371326 0.527591320601422 1126
6763 1178698 3 0.05 0.25 1e-04 0.5 0 "PR" 0.257247687635501 0.540489194544103 0.175434489145458 0.368411881526207 0.483201082792709 0.530446321546947 0.345717188270407 0.378501404153051 0.74044877042821 0.533780665623671 0.521151677415866 0.375152624450103 0.490893371566128 0.344080428954312 0.394993851004334 0.509106628433872 0.655919571045688 0.605006148995666 298
6764 255172 4 0.05 0.25 1e-04 0.5 0 "PR" 0.25122512295452 0.535133396244765 0.175539966042378 0.373802554272055 0.484361066339269 0.5267735979675 0.352724790883958 0.382184638398092 0.735586189293789 0.529458536841187 0.528264756926337 0.379494317838045 0.412068267805721 0.340913116807896 0.36517523073303 0.587931732194279 0.659086883192104 0.63482476926697 413
6765 341961 5 0.05 0.25 1e-04 0.5 0 "PR" 0.252667720504465 0.534724829533746 0.17690918677944 0.374251191019674 0.480679893443268 0.525156259607755 0.352866855638418 0.383756947713718 0.733347613947733 0.528251618975079 0.529776042417858 0.380685028204993 0.349181999268394 0.339350586296779 0.342731251865478 0.650818000731606 0.660649413703221 0.657268748134522 310
6766 786560 1 3 0.25 1e-04 0.5 0 "PR" 0.261855242741395 0.559202341504539 0.163760780743341 0.34950451721823 0.483859176396628 0.543923431480909 0.327954436407497 0.366052316162935 0.745714419138023 0.548851801349343 0.491715217150838 0.360710350690539 0.910019045477522 0.0700214315263358 0.364580503368304 0.0899809545224779 0.929978568473664 0.635419496631696 156
6767 1188647 2 3 0.25 1e-04 0.5 0 "PR" 0.255572960465324 0.554904714025515 0.163107585541807 0.353794131309324 0.485930725238014 0.538603623391811 0.337525279157235 0.371333932419959 0.741503685703338 0.543690377503705 0.500632864699042 0.365850821962989 0.873451316904574 0.129056454654412 0.385205015648549 0.126548683095426 0.870943545345588 0.614794984351451 286
6768 737163 3 3 0.25 1e-04 0.5 0 "PR" 0.257173462623199 0.557747668969645 0.161985866083189 0.350970103070335 0.483966593475138 0.535445852681105 0.339811274166578 0.373728703607176 0.741140056098337 0.542697569451284 0.501797140249766 0.366331181746455 0.832838622944263 0.201027425802385 0.419498798905668 0.167161377055737 0.798972574197615 0.580501201094332 166
6769 258565 4 3 0.25 1e-04 0.5 0 "PR" 0.259456847782517 0.559953290331284 0.161646151545811 0.348688332779441 0.476871697904548 0.527976063363502 0.348005562919557 0.382095744953163 0.736328545687065 0.538301173707229 0.509651714465369 0.37131003737699 0.903433039144528 0.181140690859641 0.434587636408844 0.0965669608554721 0.818859309140359 0.565412363591156 168
6770 1056870 5 3 0.25 1e-04 0.5 0 "PR" 0.255648460183322 0.552429505453609 0.165020641312969 0.356272684192032 0.484663507270304 0.534963743778625 0.340845118007518 0.374215416197365 0.740311967453626 0.540585444237339 0.505865759320487 0.368439261219705 0.831587793387374 0.159922690813004 0.391247085041782 0.168412206612626 0.840077309186996 0.608752914958218 166
6771 1188935 1 0.05 0.5 1e-04 0.5 0 "PR" 0.248164382946028 0.534279565997177 0.174029356075691 0.374464950072609 0.460297460032523 0.483444488178136 0.405582370193943 0.425872396065302 0.708461842978551 0.500104396363013 0.579611726269634 0.409025032000071 0.998959969619377 0.996546604117621 0.997384181927 0.00104003038062288 0.00345339588237941 0.00261581807300029 1382
6772 538147 2 0.05 0.5 1e-04 0.5 0 "PR" 0.252117595261095 0.535072932644773 0.176163855973723 0.373760177067985 0.463860145665247 0.494623616521834 0.389619065612556 0.414579350404337 0.715977740926342 0.508025195560378 0.565782921586279 0.401055517595627 0.904736855532638 0.817979917739963 0.848305840573382 0.0952631444673619 0.182020082260037 0.151694159426618 2330
6773 830184 3 0.05 0.5 1e-04 0.5 0 "PR" 0.247657223337672 0.525149906561871 0.181115602378697 0.383820192468308 0.480319772870724 0.51964608885206 0.361056791298861 0.389349098005367 0.727976996208396 0.52129446307277 0.542172393677557 0.387694849076942 0.539169842854261 0.427526045406981 0.465464973267546 0.46083015714574 0.572473954593019 0.534535026732454 528
6774 500044 4 0.05 0.5 1e-04 0.5 0 "PR" 0.243481023177063 0.518108985187502 0.183813303848946 0.390933465858024 0.483920531835753 0.523945913709932 0.357075594192889 0.384990022057746 0.727401555012816 0.521668946949543 0.540888898041836 0.387306448088126 0.450663613562256 0.307536294694284 0.355485437507123 0.549336386437744 0.692463705305716 0.644514562492877 646
6775 972967 5 0.05 0.5 1e-04 0.5 0 "PR" 0.247917888954341 0.529019241646032 0.178131808748935 0.379829175116017 0.469391178133194 0.500849813882574 0.383521507059356 0.408317373800338 0.717309067087535 0.510041092005832 0.561653315808292 0.399022160856278 0.803384403288889 0.691281257975291 0.729829075756564 0.196615596711111 0.308718742024709 0.270170924243436 779
6776 385798 1 3 0.5 1e-04 0.5 0 "PR" 0.25732481304219 0.563931108170886 0.157378492065815 0.344707477079846 0.486728498379702 0.539398879182104 0.337062517857874 0.371001040948789 0.744053311421893 0.54728988130323 0.494441009923689 0.362547905108726 0.952167759183551 0.0693652687851562 0.373947686043954 0.0478322408164489 0.930634731214844 0.626052313956046 159
6777 296598 2 3 0.5 1e-04 0.5 0 "PR" 0.256695042918889 0.561177557076458 0.159026135224598 0.347471295028363 0.482209193030911 0.531976262648639 0.345703967429889 0.377999881575149 0.7389042359498 0.541441688688895 0.504730102654486 0.368104611257521 0.961848267659906 0.191303396587046 0.457967417560713 0.0381517323400941 0.808696603412954 0.542032582439288 430
6778 736051 3 3 0.5 1e-04 0.5 0 "PR" 0.258776879763945 0.559505433707618 0.161567276777702 0.349153018763687 0.483116128056406 0.539031397853427 0.335147024435205 0.371112221655312 0.741893007820351 0.545712444504479 0.496714301212907 0.363947282388446 0.947927176463555 0.115018447233947 0.40494457167204 0.0520728235364454 0.884981552766053 0.59505542832796 188
6779 1055697 4 3 0.5 1e-04 0.5 0 "PR" 0.255341700680889 0.558997534283831 0.159851549926518 0.349637139821137 0.487405594954319 0.540535771131371 0.335749243126304 0.36967694868603 0.742747295635208 0.546434021474988 0.495600793052822 0.363271295861156 0.952947369764548 0.0870827529476033 0.384274962196889 0.047052630235452 0.912917247052397 0.615725037803111 165
6780 575901 5 3 0.5 1e-04 0.5 0 "PR" 0.252109034705216 0.552356312901055 0.162852237670523 0.356392295823339 0.489967399760572 0.541702003275938 0.335288559654662 0.368100043764933 0.742076434465788 0.544835876891351 0.498140797325184 0.364636183134761 0.936700748615998 0.0925420555639512 0.379087261886541 0.0632992513840018 0.907457944436049 0.620912738113459 103
6781 347722 1 0.05 0 1e-04 0.6 0 "PR" 0.258920619829471 0.559429844341714 0.161777659143871 0.349212441908106 0.491715212706396 0.548017307095485 0.325028681614684 0.36072134634336 0.750635832535868 0.55180420680219 0.486806340758555 0.356902537613843 0.1819510082243 0.136482804260701 0.152136107176493 0.8180489917757 0.863517195739299 0.847863892823507 284
6782 933928 2 0.05 0 1e-04 0.6 0 "PR" 0.255371752904206 0.54178166862924 0.173196714290956 0.366932701892766 0.4672698323297 0.50892339900956 0.369995518369079 0.400141906282888 0.722641585233906 0.519885735175981 0.543192232660035 0.38906267586978 0.573068291804514 0.530139603805086 0.545221318255875 0.426931708195486 0.469860396194914 0.454778681744125 1729
6783 1055138 3 0.05 0 1e-04 0.6 0 "PR" 0.25529930370147 0.555251104176818 0.16263023424554 0.353430286361187 0.490463763788071 0.542753010379949 0.332241336870291 0.366008197079137 0.745763067489542 0.546871851040718 0.494871571115831 0.361863484166555 0.192305903551587 0.149213969634716 0.163933489726951 0.807694096448413 0.850786030365284 0.836066510273049 286
6784 412545 4 0.05 0 1e-04 0.6 0 "PR" 0.257643391305529 0.555165790009807 0.164187939835283 0.353447179797204 0.486409756801415 0.539680675771256 0.334337685048721 0.369134576285095 0.744053148106943 0.544845926562074 0.498525624884004 0.363901751800031 0.235843029422851 0.191033531167488 0.206509671340123 0.764156970577149 0.808966468832512 0.793490328659877 283
6785 290911 5 0.05 0 1e-04 0.6 0 "PR" 0.251100962573182 0.549667098399484 0.164304871692992 0.359060561542698 0.485317593861491 0.528976765859881 0.351051690662143 0.379909003856021 0.736418556434673 0.535711721805007 0.515356562355134 0.373122797618271 0.310042922881376 0.271215323941196 0.284405537887923 0.689957077118624 0.728784676058804 0.715594462112077 768
6786 686035 1 3 0 1e-04 0.6 0 "PR" 0.256888416595935 0.563162252278271 0.157719319617214 0.345412198318399 0.489388936751518 0.546812046836442 0.327676790619688 0.363291969525433 0.746277353347453 0.551989846034846 0.485396110236902 0.357622092014347 0.76848248130111 0.0540304316048482 0.299653386849306 0.23151751869889 0.945969568395152 0.700346613150694 156
6787 51814 2 3 0 1e-04 0.6 0 "PR" 0.262061122974603 0.561415224562435 0.162223814120046 0.34724082018343 0.486227497725733 0.547837643052713 0.32320932662467 0.361829694403609 0.748288620700336 0.552252656127534 0.485433140744717 0.357084181711408 0.296236437716714 0.0571385194009223 0.140762862530912 0.703763562283286 0.942861480599078 0.859237137469088 158
6788 1067438 3 3 0 1e-04 0.6 0 "PR" 0.257411163843151 0.562631951314691 0.158465235846911 0.345977892851043 0.488083919713087 0.544421317849304 0.330350118084624 0.36565350178393 0.745495083556238 0.55017918575632 0.488815353931535 0.359427522081771 0.315059084498405 0.0545317375077888 0.144340325059486 0.684940915501595 0.945468262492211 0.855659674940514 165
6789 485338 4 3 0 1e-04 0.6 0 "PR" 0.255510111414265 0.559273162117035 0.159881960129342 0.349365353269916 0.485461200376055 0.536893945775247 0.339299113802573 0.372429756924344 0.740971311790319 0.54405549354333 0.499181073931914 0.365047416828991 0.492738786917594 0.124469874959133 0.251043362861138 0.507261213082406 0.875530125040867 0.748956637138862 167
6790 1174684 5 3 0 1e-04 0.6 0 "PR" 0.255979190317593 0.562704870445712 0.157474338892922 0.345887262903784 0.491207812902903 0.547927610756443 0.326808915139599 0.361893934483586 0.747187003220496 0.552628201149557 0.484283254032521 0.356797980383004 0.43914470333247 0.0428386913151036 0.178429376645628 0.560855296667531 0.957161308684896 0.821570623354372 157
6791 179428 1 0.05 0.25 1e-04 0.6 0 "PR" 0.251543001951936 0.537793032989278 0.173652501325999 0.371055636965828 0.474006385093668 0.513196012216399 0.36788768286979 0.395843702927692 0.725549387045605 0.521156963570715 0.541540184195789 0.38782213528217 0.516113459780324 0.426525177187623 0.457443641418721 0.483886540219676 0.573474822812377 0.542556358581279 1125
6792 793211 2 0.05 0.25 1e-04 0.6 0 "PR" 0.253467326038572 0.537916270315048 0.174906927831294 0.371069958270412 0.487473459965838 0.536025401088787 0.340341914387897 0.372815651214582 0.74094078600441 0.536489163020122 0.515248842219191 0.372403760765326 0.215944137339702 0.172892006376773 0.187610542858142 0.784055862660298 0.827107993623227 0.812389457141858 291
6793 88330 3 0.05 0.25 1e-04 0.6 0 "PR" 0.257660732217847 0.53780345698379 0.177866245381824 0.371157324658292 0.480850731083723 0.531712246177805 0.342167133307031 0.377172936961871 0.73851146330157 0.533681132934221 0.520033378688855 0.37523196623902 0.293250464637533 0.203548552344899 0.234805189214236 0.706749535362467 0.796451447655101 0.765194810785764 287
6794 342061 4 0.05 0.25 1e-04 0.6 0 "PR" 0.252008604340345 0.537913961005344 0.173850992667836 0.371054729566889 0.488329355481394 0.536329596917843 0.340906307400266 0.372483929076243 0.740337959821739 0.536622650294789 0.514757300068102 0.372246832087074 0.262736685236131 0.200756559428401 0.221840979284623 0.737263314763869 0.799243440571599 0.778159020715377 531
6795 582959 5 0.05 0.25 1e-04 0.6 0 "PR" 0.250918127513626 0.537023648878163 0.173853428035912 0.371961790080522 0.483988014993961 0.527228630695662 0.352144272688063 0.381674160747892 0.734906142507587 0.530295111554546 0.525997700723976 0.378638177415971 0.321850892120882 0.258348260775182 0.279985624305887 0.678149107879118 0.741651739224819 0.720014375694113 676
6796 825061 1 3 0.25 1e-04 0.6 0 "PR" 0.258729651484091 0.556272986961269 0.164088774831041 0.352419685689234 0.485073734201025 0.543662111865658 0.329508292528198 0.366518532938236 0.743803385685117 0.547617277260374 0.493597067359239 0.362081069385797 0.874096969281203 0.048271551113334 0.33533306667632 0.125903030718798 0.951728448886666 0.66466693332368 158
6797 883968 2 3 0.25 1e-04 0.6 0 "PR" 0.253286279379398 0.550889188726126 0.164677054296302 0.357847435192848 0.483944546500763 0.535309763901428 0.341704448428734 0.374842098142809 0.737230825880161 0.540128620214537 0.506381502725036 0.36956990297997 0.77559698446754 0.0913176695443918 0.326086391566915 0.22440301553246 0.908682330455608 0.673913608433085 284
6798 546169 3 3 0.25 1e-04 0.6 0 "PR" 0.260030960249571 0.561701603776696 0.160734365250768 0.346980374764876 0.480275750641206 0.535248411393326 0.339015376743001 0.374862627569122 0.740306710890776 0.543844867491244 0.49974974199377 0.365806106014647 0.885049015269437 0.0801038462571446 0.361953803243745 0.114950984730563 0.919896153742855 0.638046196756255 165
6799 1106677 4 3 0.25 1e-04 0.6 0 "PR" 0.258996635713122 0.556302564209129 0.164194875597915 0.352404801196392 0.47986233069603 0.536173287647007 0.337992031608838 0.374388901313629 0.738858966409151 0.542722465820397 0.502186907206753 0.367234576933847 0.855635594609002 0.0674829617031331 0.343308389528965 0.144364405390998 0.932517038296867 0.656691610471035 194
6800 1222469 5 3 0.25 1e-04 0.6 0 "PR" 0.25660840768346 0.558043177146511 0.161396979899192 0.350657625611896 0.483154328550148 0.53753189618994 0.338127075228564 0.373021098548729 0.739762736233608 0.544114110289329 0.499524055127756 0.365839771445855 0.894746242528619 0.0536363950732532 0.344911480306155 0.105253757471381 0.946363604926747 0.655088519693845 164
6801 773585 1 0.05 0.5 1e-04 0.6 0 "PR" 0.251113585778823 0.523940368819355 0.18472173411266 0.385110010234468 0.485997191573773 0.537281456024677 0.337255390090879 0.371543693826526 0.737110777352595 0.532401825623427 0.521977124203539 0.37650399154635 0.399858514201026 0.174865614898673 0.251674973677828 0.600141485798974 0.825134385101327 0.748325026322172 167
6802 615060 2 0.05 0.5 1e-04 0.6 0 "PR" 0.245937690864059 0.520077090656991 0.184052479050047 0.388935764100413 0.479810404588513 0.51988436681864 0.360568507995307 0.38909465722573 0.725748095452572 0.519618802993671 0.544620987045354 0.389375334581689 0.406086380266075 0.299200627983985 0.335413898626554 0.593913619733925 0.700799372016015 0.664586101373446 643
6803 256141 3 0.05 0.5 1e-04 0.6 0 "PR" 0.249931388089585 0.52189783319983 0.185544375821042 0.387142814793032 0.474567172681193 0.517375606642772 0.360749481734039 0.391608613102853 0.724498560770778 0.518614917649266 0.546293857555081 0.390392382452534 0.389960133909142 0.316084207364255 0.341542495110362 0.610039866090858 0.683915792635745 0.658457504889638 529
6804 484595 4 0.05 0.5 1e-04 0.6 0 "PR" 0.249250166090127 0.526360593576029 0.181276284933611 0.382616819720908 0.47715250174256 0.520157795859855 0.3582721189761 0.388796306755593 0.726402667832687 0.521952049556729 0.53954840390971 0.387013313461029 0.539874867675062 0.323648802363408 0.397742968419134 0.460125132324938 0.676351197636592 0.602257031580866 650
6805 174085 5 0.05 0.5 1e-04 0.6 0 "PR" 0.245455551828324 0.5168289817858 0.186397986412179 0.392266636759555 0.48511665096257 0.529161635828455 0.349518279869168 0.379737942337639 0.730572202790894 0.524697005927785 0.535916266281346 0.384272179851838 0.301271106594928 0.196675555431779 0.231886753066131 0.698728893405072 0.803324444568221 0.768113246933869 403
6806 1314227 1 3 0.5 1e-04 0.6 0 "PR" 0.254240820993368 0.544663950280908 0.170094249175515 0.364131262419725 0.481365205205912 0.532624484978398 0.343214519327246 0.376855523318878 0.735606026199279 0.536323443869732 0.513308768502761 0.372936059989436 0.833644761156155 0.142258668460016 0.380831752148188 0.166355238843845 0.857741331539984 0.619168247851812 287
6807 851112 2 3 0.5 1e-04 0.6 0 "PR" 0.257888113633405 0.558032572617368 0.162226314119943 0.350628814999239 0.483662672970762 0.539884928842567 0.33446523289498 0.370512773390955 0.741550786604167 0.545701505160367 0.496691547014923 0.364134535772673 0.932318136036378 0.0642896534218004 0.365750584799323 0.0676818639636221 0.9357103465782 0.634249415200677 157
6808 539682 3 3 0.5 1e-04 0.6 0 "PR" 0.260934818524374 0.557780971179169 0.164265265974859 0.350918208517793 0.482655178396676 0.542091865382046 0.329739125622248 0.36788638891729 0.74358999692105 0.547201989061194 0.494004391597107 0.362357510844699 0.931968503693763 0.0506001148528584 0.359442573390352 0.0680314963062371 0.949399885147142 0.640557426609648 88
6809 1131544 4 3 0.5 1e-04 0.6 0 "PR" 0.254545387908501 0.557442419540685 0.160547404661552 0.351206007548826 0.484145347697798 0.537058573617563 0.33925216679719 0.373210800522413 0.738690735606299 0.543574174124699 0.499799571458742 0.36617604333881 0.929969976099233 0.0854342427469255 0.375891449755682 0.0700300239007674 0.914565757253074 0.624108550244318 163
6810 167220 5 3 0.5 1e-04 0.6 0 "PR" 0.256170919053845 0.55552945577897 0.162956471375295 0.353163474659959 0.484895216753097 0.540168196715419 0.334838152627874 0.370146521574032 0.741066135806942 0.545016128155336 0.497794624003169 0.364779115423454 0.948151251506189 0.0521058120585429 0.361526047728959 0.0518487484938113 0.947894187941457 0.638473952271041 157
6811 58693 1 0.05 0 1e-04 0.7 0 "PR" 0.25279756438254 0.554950662210555 0.161354673799819 0.353715449684711 0.491119952407326 0.539629033799892 0.33825865748006 0.369190915505553 0.743917516789866 0.544602829900645 0.49961333127988 0.364167016154513 0.208596929802812 0.166863305042404 0.181007189951305 0.791403070197188 0.833136694957596 0.818992810048695 525
6812 1224417 2 0.05 0 1e-04 0.7 0 "PR" 0.254322607253178 0.557227648484429 0.160565521341449 0.351412540409881 0.49206835199791 0.543831044958508 0.331840979600801 0.36493183418043 0.746390959251089 0.548224405718762 0.49240650094225 0.360498289544119 0.169962283159445 0.124123440607102 0.139706537289593 0.830037716840555 0.875876559392898 0.860293462710407 281
6813 158001 3 0.05 0 1e-04 0.7 0 "PR" 0.254402800775109 0.547956142243255 0.167646897368654 0.360741990337034 0.467267510985257 0.509721545898002 0.369505715546383 0.399334207911828 0.721670311760366 0.522304245885452 0.537152612915037 0.386633976600469 0.41880333187605 0.351373915405165 0.374981184947083 0.58119666812395 0.648626084594835 0.625018815052917 406
6814 1173886 4 0.05 0 1e-04 0.7 0 "PR" 0.256539561991635 0.555319499052231 0.163336561100649 0.353315661341276 0.489741924322683 0.544683238824093 0.329000557335162 0.364080404802561 0.746281486314318 0.548170472477825 0.492337118435811 0.360550913095464 0.15538260285051 0.117807311860055 0.130700445249756 0.84461739714949 0.882192688139945 0.869299554750244 186
6815 189582 5 0.05 0 1e-04 0.7 0 "PR" 0.257532578879677 0.555720363610119 0.163743827978099 0.352939122041428 0.482341671611099 0.535101775826746 0.33949690991196 0.373735322490544 0.739874250490777 0.54192332502881 0.50324073789006 0.366855109484602 0.272861612704136 0.179653885649736 0.211980552010996 0.727138387295864 0.820346114350264 0.788019447989004 520
6816 775346 1 3 0 1e-04 0.7 0 "PR" 0.260635490426559 0.564914005403842 0.15865085802626 0.343677577724902 0.486048426748075 0.543907076976024 0.329682366162577 0.366280867892574 0.746683917174634 0.55076776958595 0.488333224188837 0.358899973652606 0.560252479725489 0.0303432577689855 0.21495015556682 0.439747520274511 0.969656742231015 0.78504984443318 153
6817 617541 2 3 0 1e-04 0.7 0 "PR" 0.257973789185415 0.562933712817816 0.158548129897157 0.34572285349471 0.4860414106501 0.543355888354756 0.33076857964518 0.36674152534692 0.744015199835516 0.549644085248374 0.489316709542337 0.359990722525226 0.362115326700705 0.041612848243051 0.15252746196204 0.637884673299295 0.958387151756949 0.84747253803796 117
6818 897279 3 3 0 1e-04 0.7 0 "PR" 0.262367184942325 0.568080045165139 0.15733339607599 0.340471629588334 0.483277959541561 0.544865331010982 0.3271589103335 0.365599402799368 0.745645144483886 0.552408324982328 0.48449230640949 0.357438026968764 0.661103605561232 0.0196752636140383 0.244925337636101 0.338896394438768 0.980324736385962 0.755074662363899 157
6819 744221 4 3 0 1e-04 0.7 0 "PR" 0.259067301464207 0.565419370958243 0.157385418845561 0.343222361647375 0.481932713932023 0.539928890964661 0.334016490176361 0.370691721754291 0.74100001539623 0.548224999647173 0.491401909021922 0.361755941799837 0.388246928686774 0.0294972020624397 0.154629022016856 0.611753071313226 0.97050279793756 0.845370977983144 157
6820 16865 5 3 0 1e-04 0.7 0 "PR" 0.256571073394104 0.562988944879933 0.157608522098588 0.345656019399841 0.482542127565787 0.535590693714322 0.340933369219225 0.375043494703769 0.739113200959891 0.544406521317729 0.498541891317813 0.365590618940988 0.648460795789905 0.0294105594299161 0.243723070126132 0.351539204210095 0.970589440570084 0.756276929873868 160
6821 754512 1 0.05 0.25 1e-04 0.7 0 "PR" 0.256609839142079 0.540301109234705 0.175162960878301 0.36872082646943 0.490084767122678 0.543058438165085 0.330988517656138 0.36572141139654 0.746694606264757 0.541993560700526 0.506151478534439 0.366870968716467 0.136211108000174 0.0883409448261142 0.104794299090332 0.863788891999826 0.911659055173886 0.895205700909668 163
6822 1259920 2 0.05 0.25 1e-04 0.7 0 "PR" 0.252422676776247 0.538536914649525 0.173664243924386 0.370438496568952 0.483136152228662 0.529350067978388 0.348401978082126 0.37953421846098 0.735558829004909 0.5322217454112 0.522066222006512 0.376696013877294 0.254774854428368 0.177196265927906 0.203766950030959 0.745225145571632 0.822803734072094 0.796233049969041 403
6823 818092 3 0.05 0.25 1e-04 0.7 0 "PR" 0.252219857704981 0.539364189625349 0.172888000459522 0.369632264508946 0.487991848447828 0.535714908885178 0.341428038323425 0.373103128178437 0.740211706152808 0.536746908337876 0.514316038782946 0.372134284327551 0.203690815035294 0.146893196110698 0.166227100754876 0.796309184964706 0.853106803889302 0.833772899245124 284
6824 790152 4 0.05 0.25 1e-04 0.7 0 "PR" 0.254066593411917 0.533801798189187 0.178652116034065 0.375219517975278 0.479995320880267 0.529187501922118 0.346526923604128 0.37969992213664 0.734061914292184 0.530559599774799 0.525179039638194 0.378376185131116 0.253393497829689 0.199882132511598 0.218380897066846 0.746606502170311 0.800117867488402 0.781619102933154 525
6825 503108 5 0.05 0.25 1e-04 0.7 0 "PR" 0.257033844512749 0.53837360718958 0.17699935319865 0.370580610560345 0.474993616188365 0.525353102875495 0.348923347071758 0.383549627949355 0.732027460701113 0.529602435913224 0.525922700270408 0.379321062797488 0.278171958615195 0.214024420572426 0.236489812600824 0.721828041384805 0.785975579427574 0.763510187399176 408
6826 576385 1 3 0.25 1e-04 0.7 0 "PR" 0.26020122036778 0.558026763520112 0.163665272751222 0.350649515704234 0.478525928133437 0.535475072316902 0.337773277802451 0.374885078194084 0.738727148501218 0.542847186320438 0.501438550553673 0.366962058508839 0.852690625559498 0.0605205877051063 0.338930316009802 0.147309374440502 0.939479412294894 0.661069683990198 164
6827 1185645 2 3 0.25 1e-04 0.7 0 "PR" 0.259995520490639 0.559571554898224 0.162323677518691 0.349109872620393 0.484381351621576 0.542961791886102 0.330200509460355 0.367403116658158 0.744376872112215 0.548337009790575 0.492524186979047 0.361479666438164 0.852259774305722 0.0347127939373616 0.319940468919594 0.147740225694278 0.965287206062638 0.680059531080406 105
6828 219277 3 3 0.25 1e-04 0.7 0 "PR" 0.257363938071435 0.559449510102833 0.160754080879036 0.349266179378955 0.486646097113675 0.544949884942914 0.329027697657116 0.365162774948277 0.74401003518511 0.54949392633784 0.489781778536152 0.360173079374431 0.844650038286097 0.0449888567677535 0.32128421538915 0.155349961713903 0.955011143232247 0.67871578461085 162
6829 154609 4 3 0.25 1e-04 0.7 0 "PR" 0.257328608723673 0.553998412292781 0.164918863175074 0.354732790836386 0.480543088697688 0.537621368027265 0.336548497009271 0.373034124604933 0.737871697421361 0.542710819285644 0.501467360184345 0.367326168788121 0.88865114634023 0.0469922022249387 0.340243708116447 0.11134885365977 0.953007797775061 0.659756291883553 158
6830 106231 5 3 0.25 1e-04 0.7 0 "PR" 0.257171301119772 0.557775220892762 0.161894399752803 0.350890442423343 0.484711069055222 0.540380979908713 0.334194712073735 0.369695941029903 0.741882370174994 0.545899546730404 0.496089111826537 0.363723433752295 0.853235245828945 0.0538127976338645 0.330479893718814 0.146764754171055 0.946187202366136 0.669520106281186 161
6831 1049157 1 0.05 0.5 1e-04 0.7 0 "PR" 0.244531061470405 0.515528768396567 0.186767072476361 0.393640083296743 0.488241296194341 0.533934802590534 0.34394010842864 0.374879643986722 0.732772357664746 0.527441492091831 0.530707180905001 0.381496106214567 0.165455254983426 0.10838183103667 0.127483958868014 0.834544745016574 0.89161816896333 0.872516041131986 166
6832 16308 2 0.05 0.5 1e-04 0.7 0 "PR" 0.24788145217251 0.510706364907482 0.193496935534208 0.39845133346645 0.479237750306655 0.528035259072663 0.346832467313744 0.380856616174089 0.727119202479165 0.521763908558636 0.540329402847952 0.387223315038574 0.180537066109635 0.123000782820139 0.142671971397656 0.819462933890365 0.876999217179861 0.857328028602344 281
6833 425822 3 0.05 0.5 1e-04 0.7 0 "PR" 0.245210976612793 0.513844764472775 0.188771317119755 0.39527308101994 0.483430312969589 0.530700186831151 0.345814620508778 0.37814916720633 0.728641289582383 0.524578793086851 0.534585937628533 0.384366601888951 0.267782316049821 0.151129261734729 0.190495463044359 0.732217683950179 0.848870738265271 0.809504536955641 287
6834 605819 4 0.05 0.5 1e-04 0.7 0 "PR" 0.244231468596651 0.513674923433133 0.188165052296595 0.395456446789387 0.483546398570206 0.529912496067366 0.347049911634372 0.378939920504492 0.727777867166857 0.524101016975429 0.535214963930967 0.384850334677743 0.214963047904395 0.136373429561091 0.162817094671453 0.785036952095605 0.863626570438909 0.837182905328547 165
6835 504437 5 0.05 0.5 1e-04 0.7 0 "PR" 0.247811864139235 0.521319368762598 0.184416315049819 0.387736093561 0.486133381007515 0.532900648804915 0.344100009720196 0.375972511278926 0.73394524514675 0.52868695674398 0.528516324770015 0.380251275169496 0.331906103055673 0.156874834570648 0.216082129547141 0.668093896944327 0.843125165429352 0.783917870452859 280
6836 827671 1 3 0.5 1e-04 0.7 0 "PR" 0.252999899734259 0.548547385922791 0.166343191389204 0.360233069118625 0.48992648125559 0.542380318481194 0.333649277624961 0.367162753303978 0.742926380989849 0.544140487776751 0.499992469014166 0.365161706006548 0.819159838257472 0.0541342570574253 0.314560565054502 0.180840161742528 0.945865742942575 0.685439434945498 119
6837 223076 2 3 0.5 1e-04 0.7 0 "PR" 0.258103303277278 0.561699462730885 0.159548111800219 0.346923732027199 0.480993338428448 0.535053848566226 0.340222755503939 0.375319793355679 0.739096641705726 0.543618366823913 0.499770867304158 0.366193800616954 0.944533097017435 0.053813981283382 0.363985907808758 0.0554669029825649 0.946186018716618 0.636014092191242 159
6838 140827 3 3 0.5 1e-04 0.7 0 "PR" 0.256862712641141 0.562684957660567 0.158114711691594 0.345899516149857 0.487473205375758 0.543294424252842 0.331487247161977 0.366913619012186 0.744335918016899 0.549499175481045 0.489601958853572 0.360188666493919 0.946664920733355 0.0409474696209159 0.352988985913563 0.0533350792666447 0.959052530379084 0.647011014086437 105
6839 1130030 4 3 0.5 1e-04 0.7 0 "PR" 0.257049396065928 0.555981340885475 0.163179241823597 0.352702791602439 0.478966328011148 0.534133675230314 0.34128812691442 0.376915361932027 0.736015724077076 0.541171056760111 0.504467368738017 0.369110614393597 0.952366778590448 0.0458960652623649 0.36203230915004 0.0476332214095521 0.954103934737635 0.63796769084996 165
6840 1141091 5 3 0.5 1e-04 0.7 0 "PR" 0.2532271797756 0.553799475562051 0.162452103260811 0.354913049520717 0.487134335503749 0.540358096211542 0.336442499292847 0.370103668711844 0.740361515279349 0.544474978300104 0.498894602553658 0.365431683870963 0.93332062131611 0.0337080039663334 0.341223789820126 0.0666793786838901 0.966291996033667 0.658776210179874 156
6841 1024707 1 0.05 0 1e-04 0.8 0 "PR" 0.259123321500392 0.560581807979529 0.161015348747423 0.348044340537676 0.493421571295248 0.551985796432514 0.320170257758335 0.35672603312857 0.75254489279564 0.554820051045295 0.481185606505757 0.353863623117012 0.11232956562534 0.0682809911937717 0.0834261712542456 0.88767043437466 0.931719008806228 0.916573828745754 164
6842 1115263 2 0.05 0 1e-04 0.8 0 "PR" 0.258554424230831 0.557199337350553 0.163266951785212 0.351479984237579 0.492518803715381 0.550769793454289 0.321314346355868 0.357966683442399 0.751073227946212 0.552880874939422 0.48458129814108 0.355837270936443 0.0845163660303513 0.0536801826194077 0.0642836153903212 0.915483633969649 0.946319817380592 0.935716384609679 156
6843 50745 3 0.05 0 1e-04 0.8 0 "PR" 0.25984345001016 0.558553680084921 0.162998017362051 0.350123478380968 0.491329649973248 0.550012982703015 0.321721058807246 0.35870260206977 0.751173099983407 0.552842872230228 0.484719076169296 0.355860428987648 0.101720535318264 0.0705122831109679 0.0812915343854894 0.898279464681736 0.929487716889032 0.918708465614511 162
6844 199559 4 0.05 0 1e-04 0.8 0 "PR" 0.257671937550357 0.55532182338324 0.164104678461479 0.353332180385518 0.486629390094954 0.542177721223485 0.330952068301026 0.366617609276323 0.744301327645311 0.546514114069749 0.495056746762505 0.362234734483547 0.141528526301837 0.108905645808215 0.120173921916968 0.858471473698163 0.891094354191785 0.879826078083032 285
6845 93475 5 0.05 0 1e-04 0.8 0 "PR" 0.253279446905699 0.554966824840691 0.161660170826658 0.353683667535631 0.493986031211302 0.54701604916882 0.328136319216406 0.361812856460762 0.747265478117001 0.549610104358087 0.489796490043064 0.359160125246529 0.103952537021303 0.0580145737062547 0.0735651113374288 0.896047462978697 0.941985426293745 0.926434888662571 158
6846 438352 1 3 0 1e-04 0.8 0 "PR" 0.256899717074541 0.558607266588888 0.161128984783056 0.350096689579196 0.487886903096397 0.546277642133117 0.327849698352065 0.364122213615766 0.744786620170937 0.55001355106434 0.488978683135121 0.359850953275069 0.455410228756235 0.0127150904155245 0.165351234143718 0.544589771243765 0.987284909584475 0.834648765856282 108
6847 742769 2 3 0 1e-04 0.8 0 "PR" 0.259138160665008 0.556591787164697 0.164123226749777 0.352100513838523 0.482725562870653 0.543813499021499 0.328671755495842 0.366841154841363 0.741863723535661 0.547712394899321 0.492794982245618 0.362309755108374 0.595866654394977 0.0176394294571382 0.219572913774713 0.404133345605023 0.982360570542862 0.780427086225287 157
6848 530408 3 3 0 1e-04 0.8 0 "PR" 0.254583333999474 0.556969723982819 0.160859173396454 0.351709123567872 0.487903835516574 0.54275133575289 0.332772418277756 0.367506094504392 0.742487169516048 0.547278287797097 0.493631591674209 0.362473469380105 0.343043626785585 0.0160589564259049 0.1280775739325 0.656956373214415 0.983941043574095 0.871922426067499 98
6849 831534 4 3 0 1e-04 0.8 0 "PR" 0.256770134102637 0.561385362994565 0.158934348912144 0.347277606581421 0.485140630225803 0.540722321871712 0.334796327465623 0.369961213587612 0.74191076432844 0.547339906351934 0.493730676377767 0.362698244346728 0.565245736331096 0.014250908467938 0.204663137962472 0.434754263668904 0.985749091532062 0.795336862037528 109
6850 108182 5 3 0 1e-04 0.8 0 "PR" 0.263078205223388 0.562890994627323 0.161673761654095 0.345764318029638 0.478742936575395 0.541343177443752 0.330132161892061 0.369566785363249 0.741821141798784 0.548397683639769 0.491805923546156 0.36177078051581 0.516989296279726 0.0153093354300937 0.192976406638434 0.483010703720274 0.984690664569906 0.807023593361566 118
6851 768534 1 0.05 0.25 1e-04 0.8 0 "PR" 0.256632407668755 0.54035243374243 0.175115763270761 0.368642613244865 0.489062559398854 0.543316314227307 0.329976419231155 0.36547506324926 0.74569496706761 0.542168937271892 0.505092182501916 0.366694330873304 0.149354860058634 0.0668293323258663 0.0952364582525286 0.850645139941366 0.933170667674134 0.904763541747471 96
6852 3525 2 0.05 0.25 1e-04 0.8 0 "PR" 0.256750996805462 0.541714608318395 0.174132637377225 0.36727884200605 0.482353538719382 0.533471039284069 0.341339122054963 0.375403584801991 0.739104535524844 0.536099741638034 0.515471759432188 0.3728180628557 0.230714047813041 0.137015104731244 0.169506760278554 0.769285952186959 0.862984895268756 0.830493239721446 285
6853 920621 3 0.05 0.25 1e-04 0.8 0 "PR" 0.254796480979245 0.538061109063718 0.175717791275745 0.370964412278226 0.488154080627493 0.540123279232044 0.334310781588275 0.368676450010495 0.742950561606738 0.539288903576279 0.510028572864021 0.369589898623614 0.129912085768476 0.0806800681818145 0.0975645931330321 0.870087914231524 0.919319931818185 0.902435406866968 159
6854 781243 4 0.05 0.25 1e-04 0.8 0 "PR" 0.25680286243004 0.538315600558771 0.17692386752775 0.370700136808451 0.485394927054729 0.538552947833665 0.334956159311664 0.370315658879104 0.742197789484769 0.53835157773031 0.511880026839414 0.370569701478824 0.139251361560317 0.0697183224100423 0.0937716240408113 0.860748638439683 0.930281677589958 0.906228375959189 159
6855 1091533 5 0.05 0.25 1e-04 0.8 0 "PR" 0.255322369699815 0.536723641384759 0.177152097576817 0.372289934534093 0.481639095249286 0.533150115608513 0.341137645588921 0.375712064564362 0.736961464949101 0.534195542319186 0.518289743165739 0.374721253550991 0.170971437037266 0.109301184309384 0.130646267160051 0.829028562962734 0.890698815690616 0.869353732839949 284
6856 360778 1 3 0.25 1e-04 0.8 0 "PR" 0.258605666913664 0.562936182156307 0.158935172351306 0.345700751298065 0.484730431442937 0.542511722690917 0.331254081299194 0.367568307554276 0.743336098356602 0.549095454680508 0.4901892536505 0.360520327634211 0.856721412456492 0.0365041141646655 0.321265230617129 0.143278587543508 0.963495885835334 0.678734769382871 153
6857 897043 2 3 0.25 1e-04 0.8 0 "PR" 0.255187232286842 0.550335024323407 0.166300167979133 0.358472523224433 0.490316239500973 0.544732576186697 0.330446866186271 0.364982187594435 0.745503471787816 0.546349471979798 0.496747034165404 0.363075439002342 0.690621381404889 0.0385332602913199 0.261716222843622 0.30937861859511 0.96146673970868 0.738283777156378 100
6858 307988 3 3 0.25 1e-04 0.8 0 "PR" 0.254308650898394 0.554739967439047 0.162434295324177 0.353987743721018 0.489529658355478 0.544748184311284 0.33097523804934 0.365627906732652 0.743838309253871 0.547732714209684 0.493409533373517 0.362121029129077 0.847591688901235 0.0230961201485666 0.304964515454609 0.152408311098765 0.976903879851433 0.695035484545391 104
6859 532916 4 3 0.25 1e-04 0.8 0 "PR" 0.256277948427924 0.560354492326618 0.159412015075599 0.348294301330359 0.48706945827911 0.54326342209714 0.331927924026996 0.367200214911762 0.743347406707034 0.548689290855737 0.491339939102594 0.361194377536313 0.865640005378413 0.0308647506240722 0.318347070974643 0.134359994621587 0.969135249375928 0.681652929025357 112
6860 1006215 5 3 0.25 1e-04 0.8 0 "PR" 0.256910612274553 0.546881260911143 0.17019885871888 0.361962025822834 0.487994116866794 0.548079035498652 0.324032963357994 0.361547585872939 0.744904729141348 0.547336975841747 0.494231822076874 0.36204017380547 0.663681179615753 0.0264621596440087 0.246431704879473 0.336318820384247 0.973537840355991 0.753568295120527 95
6861 686855 1 0.05 0.5 1e-04 0.8 0 "PR" 0.252651588785053 0.518815636660081 0.190150845714957 0.390302971880941 0.481067871722846 0.532918909651803 0.340393974811774 0.375938657031059 0.733719460507899 0.527766577745068 0.530544820526731 0.381184945883909 0.197458466190947 0.0927816736112013 0.128906513399633 0.802541533809053 0.907218326388799 0.871093486600367 161
6862 1139323 2 0.05 0.5 1e-04 0.8 0 "PR" 0.249547748700776 0.516923184576061 0.18947160229801 0.392207837900142 0.483159932366566 0.536111069159504 0.337264280695814 0.372729220997745 0.732707681067342 0.529183789244071 0.526735882993824 0.379761252290265 0.208489808704866 0.098064141799428 0.135790423838807 0.791510191295134 0.901935858200572 0.864209576161193 162
6863 272068 3 0.05 0.5 1e-04 0.8 0 "PR" 0.243002225343943 0.512734401034119 0.188000646228138 0.396410023346624 0.485825781908274 0.531114145799418 0.346966878546972 0.37778169938001 0.728828007252217 0.524620282905061 0.534967524775109 0.384362888731943 0.232166643678927 0.0979929329341586 0.142866705184257 0.767833356321073 0.902007067065841 0.857133294815743 165
6864 13690 4 0.05 0.5 1e-04 0.8 0 "PR" 0.244866347301066 0.515583735812008 0.187003292298753 0.393508102431137 0.475768197201706 0.522268007606982 0.354544873331968 0.386683687411895 0.720634544502772 0.519597247101286 0.541548165630721 0.38940794575175 0.288452710034082 0.168140814725273 0.209058241631063 0.711547289965918 0.831859185274727 0.790941758368937 408
6865 917791 5 0.05 0.5 1e-04 0.8 0 "PR" 0.247987987535036 0.519551227307648 0.186084063284503 0.389533438931043 0.483103830238726 0.532502486695521 0.342988700549624 0.376355801661864 0.731091817773763 0.527724803446382 0.529072763834127 0.381215277520483 0.238600427171291 0.107880702623126 0.152310729120681 0.761399572828709 0.892119297376874 0.847689270879319 168
6866 946972 1 3 0.5 1e-04 0.8 0 "PR" 0.256308841564225 0.553147023654005 0.164977375907496 0.355533960054521 0.480348699561634 0.537673490102505 0.336610886213405 0.373120613547488 0.736657541125859 0.542471914176452 0.501588262120901 0.367642829164236 0.916575674196514 0.0331696181308066 0.340364444778425 0.0834243258034856 0.966830381869193 0.659635555221575 159
6867 702565 2 3 0.5 1e-04 0.8 0 "PR" 0.256464106956224 0.553892792504416 0.164420635418024 0.354818690004646 0.485798107326836 0.545305171122132 0.328395032243404 0.365361632020203 0.742262214283059 0.547857605219902 0.492815667661429 0.362181883154751 0.920844706845002 0.0289800984742808 0.337281350300894 0.0791552931549985 0.971019901525719 0.662718649699106 119
6868 293404 3 3 0.5 1e-04 0.8 0 "PR" 0.258847722136797 0.556020403882732 0.164299174174923 0.352695710618572 0.481594967873738 0.539691966281875 0.333858845888373 0.370967369042773 0.740442690010535 0.544879680264945 0.498158020063296 0.365152722797379 0.934019724422025 0.0252743371876265 0.342686378333491 0.0659802755779748 0.974725662812373 0.657313621666509 110
6869 952450 4 3 0.5 1e-04 0.8 0 "PR" 0.257071107034217 0.55207982697354 0.166203464678437 0.356642123487036 0.482702678445296 0.537766214455569 0.336331917604067 0.372401499676686 0.739773785479513 0.542323968504988 0.502535382282504 0.367376898937368 0.870115680904898 0.0464941914987026 0.332407585397482 0.129884319095102 0.953505808501297 0.667592414602518 105
6870 206346 5 3 0.5 1e-04 0.8 0 "PR" 0.258784586044755 0.554908547794079 0.165115586132883 0.353819376980441 0.482367436461031 0.541391668478919 0.331981558936816 0.369299577196415 0.741152022505786 0.545659119422923 0.4970971450697 0.364393766195863 0.955318583296344 0.0266736835385792 0.350804947671683 0.0446814167036559 0.973326316461421 0.649195052328317 155
6871 118716 1 0.05 0 1e-04 0.9 0 "PR" 0.256257979653563 0.561056227681663 0.158937855266191 0.347556910528985 0.494556121027787 0.551036956578577 0.322469242967451 0.35768993452891 0.75081410068135 0.554352024999051 0.481407098233642 0.354337367852688 0.0843197601682763 0.0539952453717945 0.064327901649759 0.915680239831724 0.946004754628205 0.935672098350241 159
6872 275665 2 0.05 0 1e-04 0.9 0 "PR" 0.260486386442548 0.557516783123587 0.164199154593857 0.351177598874379 0.492108612760133 0.551657128232943 0.319688075659279 0.357119829067071 0.752594999202681 0.553593028489664 0.483887230253135 0.355156615717411 0.0859729916357312 0.0444336577957197 0.0587969737932542 0.914027008364269 0.95556634220428 0.941203026206746 99
6873 54587 3 0.05 0 1e-04 0.9 0 "PR" 0.257939391708476 0.562804257745248 0.158580856143852 0.345821312300651 0.497555283157844 0.556848322993375 0.315386340465681 0.3518292157993 0.75549467486632 0.558786344630116 0.473967196609533 0.349874761683519 0.0733294344809787 0.0350352017363338 0.0480962021934256 0.926670565519021 0.964964798263666 0.951903797806574 97
6874 443314 4 0.05 0 1e-04 0.9 0 "PR" 0.260251494096874 0.560252480565492 0.161928177189158 0.348422242873809 0.492707040938232 0.551855469244352 0.319654120348021 0.356926475390277 0.752958535035106 0.554646511299629 0.481582297537179 0.354100473050575 0.0763143790816058 0.0448825276402136 0.0557317108111505 0.923685620918394 0.955117472359786 0.94426828918885 106
6875 100614 5 0.05 0 1e-04 0.9 0 "PR" 0.260160379406122 0.561692305918144 0.160922124688569 0.346919776522966 0.493864426889067 0.555617827126751 0.315030921500159 0.353138098833553 0.754024806295189 0.55762756907506 0.475953046188727 0.351080721747214 0.0583647732647354 0.0331173011726052 0.0418203735999562 0.941635226735265 0.966882698827395 0.958179626400044 104
6876 543801 1 3 0 1e-04 0.9 0 "PR" 0.257138334277161 0.564018960194688 0.157192410939411 0.34461570756786 0.486501227350101 0.543379997719361 0.331781487962777 0.367408654888933 0.743639561627263 0.549969614699429 0.488973898902188 0.360133792906649 0.354158260584389 0.00839856730824671 0.127800818636275 0.645841739415611 0.991601432691753 0.872199181363725 101
6877 528275 2 3 0 1e-04 0.9 0 "PR" 0.259437348916516 0.56263571295415 0.159720817001405 0.346022048099386 0.486200987310163 0.546013279177264 0.327522027001754 0.364797623088925 0.745638336226679 0.55132621516068 0.487242844003159 0.358789823331527 0.381902323428378 0.0086431272588685 0.138437299363825 0.618097676571622 0.991356872741131 0.861562700636175 105
6878 979487 3 3 0 1e-04 0.9 0 "PR" 0.25959303517699 0.563771398004615 0.158839494242273 0.344856149398902 0.485945649636474 0.54633061320963 0.327060550317198 0.364553545994487 0.745538684813464 0.551946709285131 0.485900044559471 0.358205670729221 0.407109780668662 0.00957389573710011 0.147904474665687 0.592890219331338 0.9904261042629 0.852095525334313 108
6879 897531 4 3 0 1e-04 0.9 0 "PR" 0.256895786302093 0.558121808153615 0.161499080878014 0.350526393097131 0.487824728350601 0.547806531607837 0.325360083480865 0.362517150046757 0.744720514652695 0.551017268094508 0.486859164358878 0.358764601846599 0.290779840912161 0.00969369914277564 0.106648406496614 0.709220159087839 0.990306300857224 0.893351593503386 94
6880 125619 5 3 0 1e-04 0.9 0 "PR" 0.256663775020547 0.564523945427579 0.156557443804659 0.344066963239974 0.483159621047852 0.538211215477774 0.337804164188122 0.372837277592777 0.739823396068398 0.546648735346906 0.494361607992781 0.363619676570643 0.707296470125287 0.00880500286239708 0.250656572187401 0.292703529874713 0.991194997137603 0.749343427812599 111
6881 1057447 1 0.05 0.25 1e-04 0.9 0 "PR" 0.25611880057934 0.541188929810907 0.174113709561329 0.367815091300301 0.492588856987229 0.547901065620501 0.325615457891611 0.360933680499045 0.748707657566569 0.545456672500038 0.499729167452941 0.363439044336395 0.110420965201769 0.0506965024409561 0.0711451322294344 0.889579034798231 0.949303497559044 0.928854867770566 108
6882 1013168 2 0.05 0.25 1e-04 0.9 0 "PR" 0.257743904333817 0.538355610901584 0.177492640293734 0.370663896366026 0.485197090893374 0.540579774653539 0.331678110926986 0.368243464040891 0.742940995227192 0.539690611315664 0.50917075122072 0.369202546412993 0.103459253784075 0.0628135341177915 0.0769154476359796 0.896540746215925 0.937186465882208 0.92308455236402 92
6883 725181 3 0.05 0.25 1e-04 0.9 0 "PR" 0.25454075045075 0.540317006695539 0.173745619837772 0.368708695248233 0.49276795118385 0.545777707134287 0.328655680859348 0.362982931781382 0.7473087016346 0.543810078933995 0.50240130069712 0.365042614545744 0.0761747566172533 0.0432273429671299 0.0544561545215424 0.923825243382747 0.95677265703287 0.945543845478458 101
6884 103099 4 0.05 0.25 1e-04 0.9 0 "PR" 0.256128302135593 0.536770658476927 0.177679281279771 0.372289245565264 0.487219590057464 0.540143462994158 0.33340346167632 0.368673365089457 0.743347892193057 0.538872540303683 0.511082742956091 0.370029663790968 0.0722190858116293 0.0449310414880873 0.0543358351607495 0.927780914188371 0.955068958511913 0.94566416483925 111
6885 1147507 5 0.05 0.25 1e-04 0.9 0 "PR" 0.256721843537017 0.542647709414279 0.173349341240751 0.366351982856188 0.491255391701702 0.547608434980703 0.325049284930893 0.361165880971809 0.74797723523872 0.545767844415816 0.498398626171644 0.363086394526103 0.107050859269271 0.0503227155230149 0.0698031687733832 0.892949140730729 0.949677284476985 0.930196831226617 95
6886 207092 1 3 0.25 1e-04 0.9 0 "PR" 0.257103964577768 0.551194715550471 0.166963532782727 0.357567484081464 0.484915040348097 0.545901268971825 0.326586137316327 0.364683283553679 0.742019004925865 0.547275773931452 0.493549670099054 0.362724172748989 0.708831976852528 0.0225579021623469 0.260565860123354 0.291168023147472 0.977442097837653 0.739434139876646 105
6887 445308 2 3 0.25 1e-04 0.9 0 "PR" 0.25798976974031 0.562462205706658 0.158890519119099 0.346187942175387 0.487490009548486 0.545807811516369 0.328437700713861 0.364894229814288 0.745479779288796 0.551108535614638 0.48732821983296 0.358938684969586 0.878655381553267 0.0160687825863294 0.314372240213506 0.121344618446733 0.983931217413671 0.685627759786494 105
6888 729590 3 3 0.25 1e-04 0.9 0 "PR" 0.255031580879321 0.560718776213834 0.158374026109572 0.347971107398366 0.488120728746966 0.542827342001928 0.333690151971525 0.368027562663372 0.743152309626287 0.548459297348912 0.492064178081097 0.361709487897505 0.877486494651718 0.0191476338547556 0.313463634412814 0.122513505348282 0.980852366145244 0.686536365587186 108
6889 1201229 4 3 0.25 1e-04 0.9 0 "PR" 0.254369810926423 0.558685912150888 0.159490167005883 0.350009301262573 0.484065690698342 0.537056955640381 0.339816532181048 0.373784842945691 0.738435501624765 0.543863253002798 0.499306699186931 0.366304260053609 0.868458318819506 0.0211790567444787 0.312595380241732 0.131541681180494 0.978820943255521 0.687404619758268 112
6890 576268 5 3 0.25 1e-04 0.9 0 "PR" 0.256847919662867 0.561167916843793 0.159173792391628 0.34749016150349 0.48559169992311 0.543509955694625 0.33126332827624 0.367386957707556 0.742439619585977 0.549078656986866 0.490437120667868 0.361103469809201 0.912100558718274 0.0167099603839486 0.326248248729705 0.087899441281726 0.983290039616051 0.673751751270296 106
6891 357834 1 0.05 0.5 1e-04 0.9 0 "PR" 0.250789109952674 0.514606832649199 0.192393392767115 0.394587845221999 0.487669287199271 0.543970315199419 0.32806022536501 0.364872018047816 0.738458397151946 0.533465700237524 0.520453618132124 0.37550379387329 0.107039471186752 0.041871357053056 0.0641123507906286 0.892960528813248 0.958128642946944 0.935887649209371 99
6892 413066 2 0.05 0.5 1e-04 0.9 0 "PR" 0.248107215704834 0.521102701882388 0.184792537699977 0.387982346159956 0.488314668194915 0.538228995906554 0.337282455486728 0.370634205142964 0.736421883899749 0.53218360120522 0.522074993186705 0.376758136679677 0.265358043412374 0.0712608496821895 0.136838108897262 0.734641956587626 0.928739150317811 0.863161891102738 107
6893 756049 3 0.05 0.5 1e-04 0.9 0 "PR" 0.247239040073919 0.518207862885056 0.186614774192892 0.390961734385897 0.488929271658749 0.541808327255913 0.332410694606693 0.367176969734396 0.736168311732668 0.533462159363583 0.519025468799585 0.375592840573436 0.155194899516232 0.054003351503711 0.0881261530932881 0.844805100483768 0.945996648496289 0.911873846906712 105
6894 475531 4 0.05 0.5 1e-04 0.9 0 "PR" 0.24906229806861 0.518723157996589 0.187515994775304 0.390379847433334 0.482663323799649 0.53161421658315 0.343321235782166 0.377292191297011 0.731725621868258 0.526994324424187 0.530837230557471 0.381982589804286 0.25088264103896 0.0757555564767977 0.135490930776035 0.74911735896104 0.924244443523202 0.864509069223965 105
6895 904335 5 0.05 0.5 1e-04 0.9 0 "PR" 0.246228320381902 0.510097076742485 0.192721530821123 0.399104483664965 0.485868063483749 0.538074377351621 0.335821730117759 0.370786951465461 0.732096383865652 0.528136083013107 0.528543260938882 0.380847025269883 0.125822378786396 0.0584581127383368 0.0812234998037625 0.874177621213604 0.941541887261663 0.918776500196238 110
6896 200870 1 3 0.5 1e-04 0.9 0 "PR" 0.257649845395747 0.556665916276491 0.163063898081213 0.35204431408062 0.485112406883672 0.544659144079697 0.328885175094852 0.366144764887373 0.742762252279419 0.548307717494774 0.491949073176065 0.361828453692316 0.917852157208904 0.0222395734626432 0.332934399911849 0.082147842791096 0.977760426537357 0.667065600088151 108
6897 682075 2 3 0.5 1e-04 0.9 0 "PR" 0.257959829672104 0.55148321563375 0.167327796686607 0.357240981016185 0.482456834478996 0.541867951026099 0.331184195877981 0.368902353219522 0.7404166641511 0.544777831480301 0.498511992564587 0.365327389594194 0.883056174384354 0.0197022521776928 0.320620209541424 0.116943825615646 0.980297747822307 0.679379790458576 109
6898 719540 3 3 0.5 1e-04 0.9 0 "PR" 0.257164001788298 0.558410723834862 0.161447675646768 0.350267679907282 0.486903065975709 0.545058013101062 0.32845133582548 0.365184217823551 0.744067067764007 0.549265488771405 0.489899011472249 0.360478123898501 0.909594848448324 0.0381693138428608 0.339142188038732 0.090405151551676 0.961830686157139 0.660857811961268 103
6899 537769 4 3 0.5 1e-04 0.9 0 "PR" 0.258309607782044 0.558653314135274 0.161993150163497 0.350033537470634 0.485211826671237 0.542366052997325 0.331853353832173 0.368323248227807 0.743521434453281 0.547524842925529 0.49384650399567 0.362524490622899 0.928468728215043 0.0379855735751816 0.347131133442354 0.0715312717849573 0.962014426424818 0.652868866557646 103
6900 296018 5 3 0.5 1e-04 0.9 0 "PR" 0.255645116781995 0.554202493663538 0.163675808563169 0.354549964141439 0.485515145164661 0.54246714607866 0.332266381174341 0.368249874527308 0.741160261946656 0.546022589182315 0.49594218973751 0.364066895563841 0.888769990223336 0.0244486155624149 0.322568475633214 0.111230009776664 0.975551384437585 0.677431524366786 109
6901 1309091 1 0.05 0 1e-04 1 0 "PR" 0.25704452211725 0.559167985589921 0.16083208136915 0.349509709767342 0.495377792982029 0.5556618526128 0.316480592709024 0.353382687559089 0.752422315099279 0.556778251192108 0.477312674078174 0.352145833181357 0.0579932824732938 0.0232908187715992 0.0351425004615859 0.942006717526706 0.976709181228401 0.964857499538414 95
6902 965965 2 0.05 0 1e-04 1 0 "PR" 0.258395202223532 0.558585777487191 0.162087932320114 0.350090936656551 0.493968907891482 0.554095515864923 0.317229896386005 0.354651764972309 0.752364110115014 0.555547080802585 0.479317828706119 0.353178036151854 0.0496164614661857 0.0253195049809066 0.0336578759559252 0.950383538533814 0.974680495019093 0.966342124044075 82
6903 387430 3 0.05 0 1e-04 1 0 "PR" 0.257680061804384 0.562535526764178 0.158659665531913 0.346134456172985 0.495969355117219 0.554494489784606 0.318173930372132 0.354420201812062 0.753649416921603 0.557125752968302 0.476833595904046 0.351710292725074 0.0480732920708084 0.0244513710840109 0.0325185798924687 0.951926707929192 0.975548628915989 0.967481420107531 91
6904 264298 4 0.05 0 1e-04 1 0 "PR" 0.257618209365647 0.559758556496119 0.160652256170333 0.348862561946074 0.496408237420416 0.555749369244645 0.316418184614873 0.353031015383674 0.754026446786063 0.557042315035408 0.477070440785206 0.351685761734398 0.0627252311031063 0.0272652467892591 0.0393732294894448 0.937274768896894 0.972734753210741 0.960626770510555 82
6905 708599 5 0.05 0 1e-04 1 0 "PR" 0.25602217904894 0.560893438005941 0.158849311768534 0.347750851741868 0.495941295501787 0.553782058785413 0.319396490092017 0.355257889356917 0.751963474550727 0.556080565497853 0.47824580186055 0.352831043350107 0.0612260716426583 0.0251377613116396 0.0374142901131054 0.938773928357342 0.97486223868836 0.962585709886895 92
6906 251509 1 3 0 1e-04 1 0 "PR" 0.259999786751573 0.563429482388125 0.159362355539792 0.345206741682854 0.4847929354292 0.54577585409775 0.3268203597302 0.365022379516618 0.744792722180773 0.55149446188727 0.486182715269991 0.358604241501458 0.268987139052417 0.0065921969325984 0.098122236369839 0.731012860947583 0.993407803067402 0.901877763630161 96
6907 697518 2 3 0 1e-04 1 0 "PR" 0.258170575982827 0.564611359665714 0.157357072654779 0.343989448511581 0.485501437061335 0.543620298246899 0.330652503052762 0.367238891328608 0.743672013044162 0.550383709196663 0.488009575707541 0.359754634002727 0.683542109493165 0.0100370192244676 0.243562697869528 0.316457890506835 0.989962980775532 0.756437302130472 95
6908 1136557 3 3 0 1e-04 1 0 "PR" 0.257772867305876 0.562947793245402 0.15838396159733 0.345682568402482 0.487631952832624 0.546316195670228 0.328109740143865 0.364635217119412 0.7454048201385 0.551628860719675 0.486493701741196 0.358578840210105 0.160667730504449 0.00488276929336905 0.0587333147050196 0.839332269495551 0.995117230706631 0.94126668529498 104
6909 392595 4 3 0 1e-04 1 0 "PR" 0.257144334729282 0.557727217814596 0.161943614547472 0.350926158115176 0.48318452689966 0.542171461334576 0.331504297853749 0.368802901504876 0.740328861628943 0.547002612888276 0.493447912401221 0.363233140953376 0.309402721781886 0.0059437071042753 0.111318401761268 0.690597278218114 0.994056292895725 0.888681598238732 98
6910 1235626 5 3 0 1e-04 1 0 "PR" 0.259964096088513 0.565685157105726 0.157686068662162 0.342912353830471 0.484157969642438 0.544539002571642 0.327701779891067 0.365727674592476 0.744122065730951 0.551422323890551 0.485387848553229 0.35830893147676 0.652833771379947 0.0099335309899232 0.234116040177507 0.347166228620053 0.990066469010077 0.765883959822493 80
6911 241719 1 0.05 0.25 1e-04 1 0 "PR" 0.258401303854959 0.539229575526294 0.177262015386879 0.369820341223379 0.488539125163188 0.545684069165074 0.326178483559314 0.363244342925715 0.746940429018147 0.543323553113207 0.503440498946193 0.365650861540953 0.0659787089495221 0.0300991919727795 0.0425228941885641 0.934021291050478 0.969900808027221 0.957477105811436 90
6912 1095826 2 0.05 0.25 1e-04 1 0 "PR" 0.257805605025709 0.541810479850097 0.174783844572498 0.367202162781103 0.490653579070347 0.546967293373615 0.32561759576112 0.361844983324525 0.748459184096055 0.545066040558704 0.500401440333619 0.363818031911061 0.0676028617463666 0.0285689392079006 0.0420220918531971 0.932397138253633 0.971431060792099 0.957977908146803 84
6913 1121673 3 0.05 0.25 1e-04 1 0 "PR" 0.261600715718071 0.539017256682561 0.1796314110216 0.370025949437873 0.486399750961736 0.547624593971798 0.321688824357459 0.36124198472 0.748000466679806 0.544457867818051 0.501320235379059 0.36447444683239 0.0610834145014855 0.0298833618358386 0.0408084620771742 0.938916585498515 0.970116638164161 0.959191537922826 92
6914 1047172 4 0.05 0.25 1e-04 1 0 "PR" 0.256162977545977 0.541633507494762 0.173808392050554 0.36739157443075 0.49115271733096 0.546734228703583 0.3266228229743 0.362319440602157 0.747315694876937 0.544848953421975 0.500431215024855 0.364201024830849 0.0682804197835071 0.0275508297661701 0.0415235962850772 0.931719580216493 0.97244917023383 0.958476403714923 93
6915 525425 5 0.05 0.25 1e-04 1 0 "PR" 0.254003902216352 0.539334160191009 0.174179671852686 0.36968456055496 0.491455486823213 0.545838852725845 0.328236029103696 0.363151945829616 0.745459389039565 0.543457736787016 0.502415700956383 0.365548329357998 0.0939309933604733 0.0287033347237907 0.0509511059416392 0.906069006639527 0.971296665276209 0.949048894058361 86
6916 542123 1 3 0.25 1e-04 1 0 "PR" 0.256430255094693 0.556030773849868 0.162842646075391 0.352708498971545 0.482078413690529 0.538790898047244 0.335923323961753 0.372253105001501 0.738508668785222 0.544239947062827 0.498765970037145 0.366064651913308 0.814178776349236 0.0176323865981664 0.294056078603543 0.185821223650764 0.982367613401834 0.705943921396457 106
6917 1274701 2 3 0.25 1e-04 1 0 "PR" 0.262115213250142 0.557651669207286 0.165144426707516 0.351076785286816 0.478200822710677 0.540504083814401 0.330249537583326 0.370356203890599 0.74031603596082 0.546084550255988 0.495393964290843 0.364081660806356 0.867825204387596 0.0202305472954336 0.320111916060699 0.132174795612404 0.979769452704566 0.679888083939301 93
6918 66830 3 3 0.25 1e-04 1 0 "PR" 0.262667704228244 0.559177248166832 0.164414273777333 0.349492171423743 0.477453857673513 0.539772716148164 0.331228408160745 0.371314852013409 0.740121561901757 0.546048711800233 0.495642681938077 0.364247142926699 0.830243394449691 0.0136627637866241 0.303239966739188 0.169756605550309 0.986337236213376 0.696760033260812 103
6919 1304081 4 3 0.25 1e-04 1 0 "PR" 0.257630942766117 0.557076413883619 0.162804915641419 0.351604858572448 0.484010736124965 0.543891681324907 0.329280608603866 0.36698584475761 0.741641678891082 0.54801944606835 0.492085524245285 0.362152162479172 0.829431760534145 0.0150404927468468 0.297949121582115 0.170568239465855 0.984959507253153 0.702050878417885 98
6920 226473 5 3 0.25 1e-04 1 0 "PR" 0.261207669229473 0.56135005470435 0.161688223661708 0.347290116351345 0.479669704923264 0.541886766910895 0.329335286057276 0.368936771244656 0.740877374152736 0.548260630374394 0.491023509718984 0.361851392482436 0.891201390559488 0.00962895914640315 0.320112680618717 0.108798609440512 0.990371040853597 0.679887319381283 90
6921 1036108 1 0.05 0.5 1e-04 1 0 "PR" 0.246014412221269 0.519055062459775 0.184965168812081 0.39012844921838 0.492247569505581 0.540921200788331 0.335583567867976 0.367927112922903 0.73826198172685 0.533301616318916 0.520548736680057 0.375664723049574 0.0786565282174718 0.0340248239493177 0.048951400994773 0.921343471782528 0.965975176050682 0.951048599005227 88
6922 485501 2 0.05 0.5 1e-04 1 0 "PR" 0.250457350468689 0.518874806239186 0.188471278728295 0.390288634518738 0.489914525837042 0.544673631565573 0.328549435362015 0.364182505082037 0.740371876305731 0.535509258604081 0.51702071409031 0.373458265634258 0.0929000358355422 0.0347836219182492 0.0545279834552573 0.907099964164458 0.965216378081751 0.945472016544743 84
6923 1239385 3 0.05 0.5 1e-04 1 0 "PR" 0.251962841412384 0.517636856638733 0.190689467923775 0.391591707714148 0.484634765183101 0.540222068689065 0.331966350296938 0.368860587973438 0.736597606595484 0.532130887538204 0.522655818220713 0.377010085442014 0.0832200600465947 0.0311815267999915 0.0490513888739059 0.916779939953405 0.968818473200008 0.950948611126094 98
6924 1063432 4 0.05 0.5 1e-04 1 0 "PR" 0.247362357057165 0.512648563688008 0.191423254553487 0.396536048368409 0.486018860552794 0.53767283315954 0.336484835145806 0.371267803492771 0.733381217609959 0.528795333582822 0.527908089699292 0.380234901733386 0.0836909427622507 0.0372713951634979 0.0529962034948453 0.916309057237749 0.962728604836502 0.947003796505155 91
6925 639182 5 0.05 0.5 1e-04 1 0 "PR" 0.246613302714856 0.514829390773086 0.189026959993669 0.394338740579652 0.487913930096032 0.540707693434163 0.333651881267606 0.368352765730622 0.734527232810888 0.531503589356205 0.522678841261276 0.377603836204686 0.12930466091606 0.0326022465355266 0.0652187869408252 0.87069533908394 0.967397753464473 0.934781213059175 91
6926 383726 1 3 0.5 1e-04 1 0 "PR" 0.256307375731865 0.55410785812873 0.164135076953065 0.354640556978478 0.483870527708533 0.541837368046869 0.332711054012022 0.369261112921568 0.740177903440398 0.545588487795275 0.496846130965087 0.364757601846692 0.911183681045635 0.0201225550720416 0.328767353740657 0.088816318954365 0.979877444927958 0.671232646259343 105
6927 933505 2 3 0.5 1e-04 1 0 "PR" 0.252250276575048 0.549408445814724 0.165223166079258 0.359328296467823 0.486838605269888 0.540975249487736 0.335573503613005 0.370001851576487 0.739088881844936 0.543462696812583 0.500796669692263 0.366797918256263 0.869722555026427 0.0176445646340102 0.308711981973292 0.130277444973573 0.98235543536599 0.691288018026708 103
6928 69123 3 3 0.5 1e-04 1 0 "PR" 0.262698478816678 0.560422424554788 0.163381198328336 0.348285709239765 0.479548658784588 0.541142415669363 0.330113292906484 0.369633764781911 0.742247137601266 0.547447345193784 0.49349449123482 0.362655700380798 0.910470995439179 0.0251116656456007 0.338103967832402 0.0895290045608214 0.974888334354399 0.661896032167598 98
6929 1234033 4 3 0.5 1e-04 1 0 "PR" 0.258503390246934 0.558592087326177 0.162242648173847 0.350044914868987 0.480651309858636 0.54142618898044 0.330878437064367 0.369553392195826 0.739154700105569 0.546880498910846 0.493121085238214 0.363345020326246 0.941773809411581 0.0130377996828912 0.337684804185247 0.058226190588419 0.986962200317109 0.662315195814753 100
6930 669257 5 3 0.5 1e-04 1 0 "PR" 0.256411021380219 0.559871608308482 0.159847758279745 0.348753253174514 0.483109852805558 0.539954165368146 0.334884600385498 0.371124829801161 0.739520874185776 0.546259423006392 0.494732358665243 0.364038353475259 0.929015855502601 0.0141808685435054 0.331105571736653 0.0709841444973986 0.985819131456495 0.668894428263347 99
6931 168988 1 0.05 0 1e-04 0 10 "PR" 0.261333913920997 0.562068717923818 0.161199188486427 0.346580425696525 0.497736452595954 0.558878764214096 0.311855681614242 0.349797958944478 0.759070366516951 0.559940928241966 0.473054870100668 0.348726848890772 0.999529492687664 0.997364260556881 0.998109323424213 0.000470507312336 0.002635739443119 0.00189067657578748 646
6932 590274 2 0.05 0 1e-04 0 10 "PR" 0.260406147973646 0.565996665992342 0.157681060349705 0.342592325213984 0.501656254101136 0.563714655962518 0.307245056938096 0.344905802501055 0.762062402074782 0.564469583080094 0.464926117287801 0.344140491600979 0.953312151711264 0.941640919865748 0.945627688700627 0.0466878482887356 0.058359080134252 0.0543723112993728 531
6933 773166 3 0.05 0 1e-04 0 10 "PR" 0.257999631787904 0.560680470644024 0.160225309055288 0.347948365854025 0.500674211035877 0.559753242230007 0.312469182968311 0.348913198894984 0.758673842823781 0.560049084393763 0.472694492023598 0.348605031575497 0.999621714770037 0.999654917906178 0.999643628131423 0.000378285229962864 0.000345082093822481 0.000356371868576865 3601
6934 1224415 4 0.05 0 1e-04 0 10 "PR" 0.257082889115415 0.561775245240333 0.158822484974078 0.346825980354446 0.500655961095246 0.558798410660629 0.313830933278083 0.349853798228438 0.757738850210661 0.559784768445784 0.472653418252162 0.348850532918936 0.999664499885676 0.99966584063483 0.999665385959459 0.000335500114323596 0.000334159365170185 0.000334614040541097 3601
6935 52528 5 0.05 0 1e-04 0 10 "PR" 0.257801724110115 0.560037469655842 0.160544957977224 0.348550011056715 0.500990833519088 0.561926883560771 0.309444961840615 0.346703558821688 0.758792557629203 0.561260117477428 0.469989919817839 0.347355985110097 0.986033144972201 0.986372127205657 0.986256918121386 0.0139668550277987 0.013627872794343 0.0137430818786137 2206
6936 944784 1 3 0 1e-04 0 10 "PR" 0.257933137152028 0.558881074824633 0.161605346063878 0.349757317714879 0.493072265555036 0.557268203162956 0.312896784742181 0.351620186752591 0.751005402707064 0.557574745170794 0.474502130806059 0.351237731642854 0.928270640371631 0.988417444689327 0.967762563915079 0.0717293596283691 0.0115825553106729 0.0322374360849215 1007
6937 394553 2 3 0 1e-04 0 10 "PR" 0.262533058649517 0.564616188624472 0.160037085321651 0.343991623770732 0.488726475400096 0.556130182015391 0.312198981177532 0.352894870349808 0.751259534049613 0.558738705849587 0.472236066499183 0.35015795202904 0.999247888510863 0.999598056790862 0.999475822599 0.000752111489136972 0.000401943209138241 0.000524177401000109 3601
6938 9751 3 3 0 1e-04 0 10 "PR" 0.259360816249614 0.563459699000058 0.159009783159385 0.345166817650931 0.491720153093524 0.553530882258976 0.318006117358209 0.355781503124587 0.751080969343138 0.556631936005969 0.477015900517594 0.352462349137415 0.998722098299866 0.999572696543891 0.999279277714389 0.00127790170013349 0.000427303456108729 0.000720722285610953 3601
6939 749226 4 3 0 1e-04 0 10 "PR" 0.257628128252739 0.560073164774179 0.160466230231815 0.34854707153971 0.488549085163805 0.550980007867208 0.320088976588677 0.358345221934667 0.746177213416543 0.553780004096239 0.480555206820492 0.355321607523888 0.999625678690049 0.994232688929173 0.996092969156503 0.000374321309951309 0.00576731107082713 0.00390703084349718 527
6940 1210943 5 3 0 1e-04 0 10 "PR" 0.257052393393589 0.562094263475364 0.158566316544105 0.34652053623145 0.492185220603798 0.552868762897056 0.319463844298902 0.356397291942348 0.749237613997387 0.555687900850154 0.478030160843007 0.353373861341191 0.999620084608579 0.999579170595189 0.999593193549678 0.000379915391421131 0.000420829404810705 0.000406806450321681 3601
6941 285600 1 0.05 0.25 1e-04 0 10 "PR" 0.257825035557163 0.563832700555254 0.157733050302538 0.344783202459524 0.502254309386843 0.560749359018314 0.311938744961848 0.347895146678718 0.760079344944006 0.561762005077087 0.469671795264387 0.346873232644905 0.999721658459088 0.999625592585751 0.999658162661593 0.000278341540912338 0.000374407414248968 0.000341837338406859 3601
6942 414773 2 0.05 0.25 1e-04 0 10 "PR" 0.257437218999287 0.561971637343451 0.158915842520829 0.346679579418559 0.501270137728225 0.559747306127352 0.312796816638903 0.348893780207502 0.758707356727512 0.560462462938527 0.471712659159732 0.348182592788602 0.999252842277677 0.99762671991705 0.998178262642094 0.000747157722323515 0.00237328008295023 0.00182173735790598 1850
6943 211252 3 0.05 0.25 1e-04 0 10 "PR" 0.260424346009214 0.563326949152681 0.159709796400404 0.345323452526668 0.499257513926078 0.560001414474193 0.311081952946728 0.348633146275971 0.759681859935292 0.561120533757056 0.470791749347132 0.347519647500771 0.999690254195494 0.999625162991518 0.999647463884205 0.000309745804506019 0.000374837008481648 0.000352536115795245 3601
6944 1027873 4 0.05 0.25 1e-04 0 10 "PR" 0.259270462121842 0.563817378374733 0.158617624802862 0.344807951045308 0.500431805649748 0.559717686912506 0.312263954256438 0.348934334304148 0.75970226777159 0.561087622472607 0.4708815790593 0.347555664342114 0.999634193732589 0.999311395009921 0.999421486189365 0.000365806267410969 0.000688604990079018 0.000578513810634815 3601
6945 246855 5 0.05 0.25 1e-04 0 10 "PR" 0.262216087055801 0.561937611295591 0.161867972958714 0.346688273364567 0.495723407610219 0.557667264360953 0.312355595786003 0.350997009740736 0.75793949466602 0.559115024369224 0.474223568744716 0.349536386035263 0.99742343761521 0.99579174934272 0.996355863152205 0.00257656238478976 0.00420825065728016 0.00364413684779496 2325
6946 928456 1 3 0.25 1e-04 0 10 "PR" 0.257905376823244 0.566651756664808 0.155729929966352 0.341974129602997 0.497191471916266 0.554809545943232 0.318342085986502 0.353878992718445 0.75509684873951 0.558628380750559 0.474072015952854 0.35004208371563 0.998402862776917 0.986910973783832 0.990828252086483 0.00159713722308275 0.0130890262161683 0.00917174791351699 3163
6947 629783 2 3 0.25 1e-04 0 10 "PR" 0.260884779828839 0.565598751967572 0.158289031574546 0.342989015204864 0.491669359583866 0.556142726601661 0.313844987289971 0.352882550331128 0.752554139412705 0.559111187556325 0.472134018864517 0.349776693232809 0.999679422883308 0.999636953037 0.999651657793767 0.000320577116692474 0.000363046962999809 0.000348342206232791 3601
6948 995614 3 3 0.25 1e-04 0 10 "PR" 0.262453999053936 0.560238508887363 0.163383902356562 0.348420097082657 0.487148324974691 0.553782735448743 0.314789116130587 0.35557682063304 0.749602324028627 0.555735993050255 0.478173018487149 0.353398048340662 0.998390424222629 0.985753030025664 0.990175690843105 0.00160957577737093 0.0142469699743362 0.00982430915689509 1849
6949 877459 4 3 0.25 1e-04 0 10 "PR" 0.259172113597995 0.55871248289775 0.16244874883095 0.35000330013445 0.490267050546983 0.553970712443631 0.316116653280617 0.354830718819728 0.749439164144978 0.555272938238635 0.478565402111567 0.353511496666773 0.99973233529064 0.999537588493449 0.999604878247102 0.000267664709360279 0.00046241150655079 0.00039512175289835 3601
6950 313962 5 3 0.25 1e-04 0 10 "PR" 0.258405188709379 0.562438255453478 0.159171206281639 0.346225328804407 0.493378067933435 0.555978261627274 0.315371992116054 0.353234155759161 0.751783256642814 0.557889670836469 0.474543198397693 0.351152289619608 0.999706441141756 0.999641557716463 0.999663845888765 0.00029355885824371 0.000358442283537146 0.000336154111235023 3601
6951 707409 1 0.05 0.5 1e-04 0 10 "PR" 0.258321027311056 0.563038811235658 0.158630160678896 0.345621173716529 0.502192097414275 0.561320859551037 0.311040710211104 0.347314329644122 0.760513124725332 0.56187917085093 0.469670870890001 0.346764746439055 0.999762467010679 0.999629034954139 0.999674342513 0.000237532989321214 0.000370965045860963 0.000325657487000212 3601
6952 1235688 2 0.05 0.5 1e-04 0 10 "PR" 0.256635251115808 0.560809201500148 0.159300785352121 0.347852703992495 0.502612455589343 0.560069435401401 0.313179895789717 0.348591097077493 0.759247706705151 0.560297246661553 0.472480681141838 0.348364137531757 0.998847412923738 0.997249346586339 0.997789438699733 0.00115258707626208 0.00275065341366058 0.00221056130026659 2087
6953 1167785 3 0.05 0.5 1e-04 0 10 "PR" 0.257038907600899 0.565174460849695 0.156294308542664 0.343441486692763 0.503511167478289 0.562614450512825 0.310003598462449 0.34598070208184 0.760550075079187 0.563436945728969 0.466297907005113 0.345165875812793 0.999785884061259 0.999650078470332 0.999695954816186 0.000214115938741479 0.000349921529667622 0.000304045183813889 3601
6954 269523 4 0.05 0.5 1e-04 0 10 "PR" 0.256059079717579 0.558720469407896 0.160456095858651 0.349937434949878 0.502083607850469 0.559197630641107 0.31418183342284 0.349463338753374 0.758142687568048 0.559013080050005 0.474637929281491 0.349647133120935 0.999771203802244 0.999659841088713 0.999697455388808 0.000228796197756098 0.000340158911287116 0.000302544611191846 3601
6955 494484 5 0.05 0.5 1e-04 0 10 "PR" 0.25849746540545 0.561917375067319 0.159581780478488 0.346743089536098 0.500791393883404 0.558684150762713 0.314013006594617 0.349984219830719 0.759288859288854 0.559754334253658 0.473594787073105 0.348911777920383 0.99976767983689 0.999627771383899 0.999675376930562 0.000232320163110448 0.000372228616101132 0.000324623069438358 3601
6956 480538 1 3 0.5 1e-04 0 10 "PR" 0.260738811607932 0.559636077567946 0.162817231439494 0.349055902366305 0.487901865308681 0.55208607154516 0.317973978106001 0.357226059553074 0.748640676916613 0.554344773499977 0.480791209545495 0.354772862036887 0.999760083931409 0.987267576249633 0.991615293288302 0.000239916068590813 0.0127324237503674 0.00838470671169767 1484
6957 756865 2 3 0.5 1e-04 0 10 "PR" 0.256806112080959 0.566235139730545 0.155355134126514 0.342320705594214 0.497023769501174 0.556674546879216 0.315705575129642 0.352019723535553 0.753829881582134 0.559695594005713 0.471060709256156 0.348956858202479 0.999429928024502 0.979163620628607 0.986057046016809 0.000570071975498117 0.0208363793713928 0.0139429539831905 1487
6958 182975 3 3 0.5 1e-04 0 10 "PR" 0.258550196184709 0.563036966639763 0.158825228892687 0.345602484559912 0.492756939515358 0.553569977401408 0.318245607953457 0.355423045186126 0.751307135700067 0.556500803997601 0.477070836846143 0.352384767859557 0.999794347471411 0.999598391616435 0.999665737253629 0.000205652528589421 0.000401608383565438 0.000334262746371267 3601
6959 405097 4 3 0.5 1e-04 0 10 "PR" 0.25995313130371 0.563838987186315 0.15904495743377 0.344764224634194 0.490123715572953 0.552432246260826 0.318479698616362 0.356788230528515 0.750076846876663 0.556043799625443 0.477524656050132 0.35298108665907 0.999798144902934 0.999456062301192 0.999574455099701 0.000201855097065902 0.00054393769880789 0.00042554490029873 3601
6960 905116 5 3 0.5 1e-04 0 10 "PR" 0.260864704517176 0.558090268220946 0.16405020659516 0.350618465429541 0.488573274671049 0.554257883785731 0.314846925607774 0.354889770241136 0.749437979188225 0.555271963673475 0.478897132202933 0.353739432284348 0.99982775541558 0.999437807856187 0.999573499876239 0.000172244584420012 0.000562192143813267 0.000426500123761063 3601
6961 204455 1 0.05 0 1e-04 0.1 10 "PR" 0.258620288848397 0.558302585139667 0.162410935389913 0.350356532699194 0.497558549103007 0.551038606461309 0.323410119981405 0.357790655746487 0.756178837951404 0.553478909818498 0.485821055371318 0.355293034377192 0.901107645843749 0.905365442710918 0.903910776572692 0.0988923541562507 0.0946345572890815 0.0960892234273085 164
6962 858356 2 0.05 0 1e-04 0.1 10 "PR" 0.256869992217205 0.554669899913499 0.164024963212176 0.354048357478405 0.498298220212323 0.549143550192031 0.326736671687032 0.359722501086898 0.755168212429528 0.550984859939979 0.490761634899208 0.357831535470608 0.998162629317085 0.998275660690521 0.998237244155536 0.00183737068291458 0.00172433930947884 0.0017627558444641 410
6963 479619 3 0.05 0 1e-04 0.1 10 "PR" 0.25534446238951 0.554230622979466 0.163375232077347 0.354440640416243 0.499891066114415 0.550513289509131 0.325674465712472 0.358336044558671 0.755235528503925 0.551738391095263 0.489049697789819 0.357051282698283 0.901301545820519 0.886503012266842 0.891504062681052 0.0986984541794805 0.113496987733158 0.108495937318948 1245
6964 222452 4 0.05 0 1e-04 0.1 10 "PR" 0.256326430849695 0.555159396601785 0.163335202975895 0.353531011081039 0.49922298829932 0.550196515767261 0.325722827998475 0.358662902099111 0.755549419149015 0.551847488129322 0.48905803097437 0.356955208566538 0.999458936809808 0.999473641811975 0.999468656396162 0.000541063190192381 0.00052635818802457 0.000531343603837948 3601
6965 1087912 5 0.05 0 1e-04 0.1 10 "PR" 0.258239310864688 0.558479451736441 0.162009952549886 0.350152445309099 0.496314869506357 0.548578808750565 0.326325663613174 0.36026764994444 0.754554180371045 0.551905335061586 0.488335616163059 0.356868867587827 0.999245805155635 0.998264188600137 0.998599645060358 0.000754194844364535 0.00173581139986288 0.00140035493964237 3526
6966 583698 1 3 0 1e-04 0.1 10 "PR" 0.25894015030261 0.562702085526033 0.159280125524965 0.345966289667236 0.492024757431351 0.548188336483929 0.325989058129576 0.361242138727648 0.750964907733961 0.552878138538696 0.48526918365454 0.35630735968729 0.77385521945096 0.52872329382064 0.613100078181183 0.22614478054904 0.47127670617936 0.386899921818817 284
6967 941146 2 3 0 1e-04 0.1 10 "PR" 0.258161379802652 0.558276007207917 0.162189908913116 0.350390621548986 0.486392234316138 0.536685062471583 0.339273271446009 0.372675977040708 0.74455361411879 0.543730392595914 0.501463180359126 0.365406259849587 0.999439209492955 0.998985949443188 0.999142630411213 0.000560790507045054 0.00101405055681161 0.000857369588787273 3601
6968 771342 3 3 0 1e-04 0.1 10 "PR" 0.261990452935443 0.561343501359714 0.162257461267091 0.347287202195003 0.485035428305061 0.540339362112924 0.333102783263065 0.369156827183612 0.747025881240504 0.547258049658518 0.495360244530156 0.361954243218618 0.992469099458548 0.999446878913013 0.997006357746564 0.00753090054145151 0.00055312108698743 0.00299364225343594 3601
6969 634108 4 3 0 1e-04 0.1 10 "PR" 0.257249981862919 0.558577720966074 0.161337087157364 0.350070005354016 0.490390829621779 0.547111486502203 0.326346743440988 0.362035521706633 0.747640811484698 0.55070529010264 0.487683830598352 0.358285246940758 0.870690106006553 0.59365140197256 0.688828833194976 0.129309893993447 0.40634859802744 0.311171166805024 1008
6970 410071 5 3 0 1e-04 0.1 10 "PR" 0.259400730777406 0.565381579519023 0.157615502998337 0.343192757829231 0.486788296903897 0.537964591258261 0.337821335222338 0.371612975533315 0.746189027681303 0.546939675874598 0.495436838220675 0.362313171577786 0.999354329971772 0.999294582396153 0.999315277030297 0.00064567002822791 0.000705417603846828 0.000684722969702839 3601
6971 995337 1 0.05 0.25 1e-04 0.1 10 "PR" 0.25940817346397 0.560154601762328 0.161454372830821 0.348513136465601 0.498610814445755 0.55106205678664 0.323969614054232 0.357793259133814 0.758018987909725 0.55411814452705 0.485423986885053 0.354673948844291 0.999282534898361 0.998174237463867 0.998553008860741 0.000717465101638702 0.00182576253613315 0.00144699113925932 3164
6972 79459 2 0.05 0.25 1e-04 0.1 10 "PR" 0.260199799440519 0.558281687352655 0.163381390808254 0.350395632222899 0.496495429939705 0.550744035802517 0.323093936560001 0.358089359041565 0.756695229380224 0.553286398268211 0.486475327368255 0.355494192874998 0.997615409376303 0.995632550305076 0.996313621455386 0.00238459062369729 0.00436744969492401 0.00368637854461433 771
6973 1077128 3 0.05 0.25 1e-04 0.1 10 "PR" 0.256045556950152 0.554840701072917 0.163371947215691 0.353870116180482 0.500128691639909 0.551195633003703 0.324781702647841 0.357646671863903 0.756174248590061 0.55239798638612 0.488153649863533 0.356400333012024 0.999669333380454 0.999531183628734 0.999577938771517 0.000330666619546146 0.000468816371266358 0.000422061228482867 3601
6974 1224058 4 0.05 0.25 1e-04 0.1 10 "PR" 0.257087259600735 0.556375846205594 0.162834170636118 0.352300842311822 0.499495001097258 0.550965604767959 0.324654249650417 0.357878080295682 0.756582260697993 0.552770195378901 0.487488420286535 0.356017372357341 0.999650688963123 0.999520541589292 0.999564732385416 0.000349311036877022 0.000479458410707924 0.000435267614584181 3601
6975 1029561 5 0.05 0.25 1e-04 0.1 10 "PR" 0.256361881123763 0.557009208852982 0.161933569180251 0.351679640695332 0.499814496737842 0.549780260325786 0.326642726878376 0.359074553370971 0.756176377861606 0.552182108389779 0.488576296058627 0.356617326301985 0.999714208519427 0.999602030653853 0.999640021373309 0.000285791480573212 0.000397969346146678 0.000359978626691398 3601
6976 809021 1 3 0.25 1e-04 0.1 10 "PR" 0.259394100278873 0.560279767187866 0.161373094482029 0.348283821573206 0.489179880154263 0.543693826397341 0.330352149884371 0.365445252681744 0.748573980433136 0.549104711501637 0.4917252443664 0.359846636991322 0.999027536679655 0.999457029079292 0.999308545611489 0.000972463320345055 0.000542970920708197 0.000691454388510567 3601
6977 76495 2 3 0.25 1e-04 0.1 10 "PR" 0.258380684238021 0.562552637453545 0.159097678485526 0.34611708429109 0.489571153142918 0.541920362288597 0.333553321752162 0.367347350094879 0.74795183738094 0.548597523290104 0.492651000237688 0.360479974773623 0.999452345229051 0.963069368125231 0.975600669866447 0.000547654770948764 0.0369306318747685 0.0243993301335528 1369
6978 369350 3 3 0.25 1e-04 0.1 10 "PR" 0.259429437858209 0.560406276084632 0.161321625278655 0.348283117930605 0.486073444171543 0.537352376593952 0.338879583178829 0.372615300397237 0.745502882029753 0.54497208748457 0.500201208457483 0.364576363118524 0.99974607017312 0.999468604838429 0.99956490387981 0.000253929826880341 0.000531395161571299 0.000435096120190082 3601
6979 213563 4 3 0.25 1e-04 0.1 10 "PR" 0.261738232438613 0.562460966887236 0.161181793921612 0.34617085102753 0.48328362320115 0.535695166436539 0.33913826216505 0.374115544294992 0.745021855639763 0.54458582596592 0.500320056086661 0.364838341719773 0.999717734320198 0.998166265454144 0.998709484260532 0.000282265679802138 0.00183373454585596 0.00129051573946775 3286
6980 461794 5 3 0.25 1e-04 0.1 10 "PR" 0.258155153123427 0.565753855333867 0.156511476532938 0.342826128097942 0.488322517349299 0.537500354978872 0.339729904741417 0.372028930041808 0.746477670472725 0.546697982060621 0.496241381274355 0.362527252907385 0.99959240316154 0.999422213547462 0.999480841795398 0.00040759683845985 0.000577786452538337 0.000519158204602253 3601
6981 138236 1 0.05 0.5 1e-04 0.1 10 "PR" 0.260126739792251 0.558704258330834 0.163001796178017 0.349954461391128 0.497195485108045 0.550880591986592 0.323330746631348 0.3579779631535 0.757322224900295 0.553524068899179 0.486332542809364 0.355266722719527 0.999647455345656 0.999150267668364 0.99932085206861 0.000352544654343973 0.00084973233163592 0.000679147931389676 3601
6982 177962 2 0.05 0.5 1e-04 0.1 10 "PR" 0.260427401375544 0.557198739183467 0.164361235976038 0.351466579133967 0.496008274682087 0.551164618660584 0.322161752987466 0.357672585560614 0.756435676057632 0.553205764125463 0.486522988963505 0.355572976687948 0.998823114781002 0.997797282588575 0.998150159131764 0.00117688521899757 0.00220271741142504 0.0018498408682362 1485
6983 1302839 3 0.05 0.5 1e-04 0.1 10 "PR" 0.258055405199926 0.557758143344461 0.162449263312768 0.350924594586979 0.498289253765601 0.550027785771528 0.32535154656173 0.358827706917571 0.756344658965527 0.552614385172952 0.487800809874499 0.356183126857318 0.999784622222153 0.999560880936557 0.999637131953477 0.000215377777847458 0.000439119063443343 0.000362868046523229 3601
6984 1191742 4 0.05 0.5 1e-04 0.1 10 "PR" 0.25818302266609 0.555941174647055 0.163895669818793 0.352752271744142 0.496351144236316 0.547921260984308 0.327238010640617 0.360944028566869 0.754534166902406 0.550599904662706 0.491133680459409 0.358207502892175 0.999624663182421 0.995015835844214 0.996590980601006 0.000375336817578682 0.00498416415578628 0.00340901939899438 527
6985 606432 5 0.05 0.5 1e-04 0.1 10 "PR" 0.257032560485528 0.558133004636498 0.161477184933835 0.350512543276894 0.500967166098802 0.553551876937755 0.321750247959592 0.355261626183962 0.75799972658433 0.555079833859339 0.483227432893428 0.353677257367522 0.999362056147054 0.997590256301291 0.99819069492001 0.000637943852945887 0.00240974369870948 0.00180930507999033 1245
6986 1093773 1 3 0.5 1e-04 0.1 10 "PR" 0.259883857731352 0.559991033276949 0.161965712421743 0.348663945381236 0.488527331421022 0.541916117044202 0.332720507269632 0.367352232341201 0.748411189152373 0.547802340068464 0.494686219691375 0.361267366359419 0.99908295755937 0.878023094615576 0.919955254898842 0.000917042440630111 0.121976905384424 0.0800447451011576 1121
6987 1314576 2 3 0.5 1e-04 0.1 10 "PR" 0.260599574007308 0.5657786385969 0.158011621099915 0.342854627646712 0.492319857543058 0.54384358480703 0.331406581771556 0.365026185746946 0.752919431550366 0.551100676329676 0.48941820287147 0.35769132852782 0.999799712480722 0.999341794162219 0.9994997346936 0.000200287519277644 0.000658205837781462 0.000500265306399836 3601
6988 1180033 3 3 0.5 1e-04 0.1 10 "PR" 0.257808535506232 0.564531880834397 0.157265599745309 0.34406360967611 0.492060050163746 0.543972552122897 0.331802266866965 0.365182168292922 0.749868585669979 0.55067914155353 0.489067866612275 0.358294922651806 0.998350360148443 0.953217831763773 0.96868865169318 0.00164963985155659 0.0467821682362273 0.0313113483068202 1968
6989 946018 4 3 0.5 1e-04 0.1 10 "PR" 0.256581844275641 0.556209475841289 0.162793545365701 0.352500187774866 0.488536561277185 0.538954598796084 0.33782105247315 0.370718778699652 0.745118405552826 0.544554734177351 0.500614597838851 0.364806942531924 0.999835645197452 0.999445010287842 0.999579253075404 0.000164354802548004 0.000554989712157816 0.000420746924596522 3601
6990 302569 5 3 0.5 1e-04 0.1 10 "PR" 0.261357981594806 0.565069322893877 0.158977244560245 0.343467026464319 0.484394845442434 0.537498860513354 0.336925549638804 0.372131033480324 0.74575282703724 0.546617706363553 0.495902794199048 0.362654142503053 0.999803968932225 0.998688314976788 0.999077912418919 0.000196031067774719 0.00131168502321229 0.000922087581081006 293
6991 1128684 1 0.05 0 1e-04 0.2 10 "PR" 0.257260832806908 0.558012233166289 0.161769936093445 0.350651812277913 0.497948744538282 0.548619296333899 0.327277544704314 0.360222859212113 0.755209577345191 0.551754936453159 0.489047480797759 0.357027733944645 0.53835751282526 0.529295223589843 0.532377909840384 0.46164248717474 0.470704776410157 0.467622090159616 407
6992 238213 2 0.05 0 1e-04 0.2 10 "PR" 0.256219176202471 0.557217548986593 0.161680425253644 0.351469519359499 0.501118971415036 0.555950175786656 0.318422557378316 0.352774866178216 0.757338147617507 0.55634599301141 0.480102982631961 0.352366661211425 0.24984390687062 0.236077975383252 0.240734241341865 0.75015609312938 0.763922024616748 0.759265758658135 167
6993 907495 3 0.05 0 1e-04 0.2 10 "PR" 0.255849486431545 0.552227812823961 0.165224374258819 0.356476750216462 0.495959719976733 0.542737984839584 0.334949227735756 0.366203566465346 0.751809206408278 0.545904572915642 0.500173601994575 0.362957624321315 0.903836058778794 0.844369426388195 0.864578139885544 0.0961639412212063 0.155630573611805 0.135421860114456 1487
6994 1106882 4 0.05 0 1e-04 0.2 10 "PR" 0.255058427259991 0.551560291074225 0.165252180406349 0.357127062485737 0.49359963938762 0.538387138942067 0.340113645391105 0.37058302979181 0.748658066647611 0.542772037496252 0.505365825797454 0.366103684626435 0.882792691542594 0.840805728959541 0.855081441860406 0.117207308457406 0.159194271040459 0.144918558139594 2086
6995 372148 5 0.05 0 1e-04 0.2 10 "PR" 0.255326859836755 0.554253648061343 0.16336334779597 0.354417259200639 0.495511305063363 0.538807297902973 0.340720560908786 0.370187396262681 0.750838164900118 0.543946414710123 0.504083908704757 0.364940461951187 0.982458499374462 0.964145954236038 0.970358657835777 0.0175415006255383 0.0358540457639622 0.0296413421642226 3048
6996 1247471 1 3 0 1e-04 0.2 10 "PR" 0.2564384581448 0.557384421299917 0.161777581227256 0.351321211784497 0.487876202686837 0.538710901191143 0.337979852595799 0.370939726563857 0.744314660831637 0.544682506417199 0.499757433823055 0.364665547848676 0.877308331278433 0.508232001425489 0.635094775879867 0.122691668721567 0.491767998574511 0.364905224120133 1244
6997 1064531 2 3 0 1e-04 0.2 10 "PR" 0.262342799212946 0.560853091239243 0.162800872846166 0.347814107813853 0.478943482054944 0.524380654110778 0.353018443238306 0.385161904547255 0.741286281267891 0.536539737171312 0.515819316084472 0.3727146699437 0.997809425141822 0.994909575809918 0.995930283465352 0.00219057485817811 0.0050904241900817 0.00406971653464809 1645
6998 1050770 3 3 0 1e-04 0.2 10 "PR" 0.261911606394597 0.563727635234664 0.160334973379019 0.344862046457156 0.481523136056277 0.532133970904672 0.3432816290473 0.377567772098797 0.743434742450874 0.542658215557236 0.503616602426319 0.366677108248837 0.872057532845018 0.689852590253521 0.753768936114976 0.127942467154982 0.310147409746479 0.246231063885024 1486
6999 1296535 4 3 0 1e-04 0.2 10 "PR" 0.257176897431716 0.559735991455578 0.160419460865289 0.34891963044507 0.481556862958454 0.523296639240912 0.356814768962369 0.386108113050567 0.73873376039017 0.535210838584644 0.517234229827658 0.373952510395056 0.99937777051804 0.996873339017957 0.997740291340159 0.000622229481960292 0.00312666098204252 0.002259708659841 2811
7000 415847 5 3 0 1e-04 0.2 10 "PR" 0.256927221711791 0.559598069804372 0.160325889738946 0.349068281039921 0.483967005350299 0.52538174207936 0.355114790079689 0.384147247635375 0.74089422706209 0.536571954433593 0.515440679818635 0.372678173641103 0.999655244981262 0.979140697508242 0.986218389914492 0.000344755018737713 0.0208593024917584 0.0137816100855083 284
7001 752571 1 0.05 0.25 1e-04 0.2 10 "PR" 0.256901044643103 0.547992098099494 0.169213553996587 0.360757871212259 0.49090617886876 0.535265055961115 0.342985895451321 0.373758254366811 0.747807223511863 0.539545201451329 0.512199449447909 0.369385915283272 0.999145132148657 0.997942749880235 0.998355013227337 0.000854867851343141 0.00205725011976459 0.00164498677266337 2691
7002 817451 2 0.05 0.25 1e-04 0.2 10 "PR" 0.250881243506703 0.544398126928163 0.167994268047915 0.364350379495524 0.494369853986001 0.534582107035604 0.346509389757669 0.374438748795553 0.745251097492704 0.537827702904884 0.514503657805584 0.371102811183518 0.999690524310264 0.999388257994287 0.999489863782248 0.000309475689736086 0.000611742005712831 0.000510136217752017 3601
7003 61682 3 0.05 0.25 1e-04 0.2 10 "PR" 0.25625308733177 0.550555465521324 0.166836629456585 0.35815903682625 0.492710462285433 0.537178808724822 0.341273511145036 0.371837592593133 0.748963549617203 0.541656770254989 0.508110140601621 0.367258352794077 0.998214985488202 0.998356589282211 0.998308237626046 0.00178501451179842 0.00164341071778873 0.00169176237395391 2209
7004 809653 4 0.05 0.25 1e-04 0.2 10 "PR" 0.255071289965994 0.54822282661599 0.167778222032007 0.360488812558889 0.492368684402314 0.536009493382801 0.342885080305635 0.373008753649906 0.747439974368308 0.540092259125975 0.510663302337642 0.368823162442479 0.99738748149928 0.99546906054223 0.996122540805021 0.00261251850071996 0.00453093945777009 0.00387745919497914 2689
7005 921519 5 0.05 0.25 1e-04 0.2 10 "PR" 0.253891529556778 0.547446652522196 0.167616224908948 0.361326454976613 0.496776218333952 0.539729721586294 0.340037875163342 0.369265347182022 0.75066774789073 0.542292648813749 0.507654100072291 0.366628259240252 0.953357619124664 0.932060900298008 0.939255784134123 0.0466423808753363 0.0679390997019915 0.0607442158658775 1616
7006 35404 1 3 0.25 1e-04 0.2 10 "PR" 0.262604879951816 0.559644561769009 0.163838231455786 0.349052123353577 0.479026684745277 0.527160754430338 0.348695331103536 0.38216457584826 0.741631564697093 0.538020851869799 0.512533562559323 0.371097024844481 0.982220685250965 0.75438827225316 0.834657228714304 0.0177793147490348 0.24561172774684 0.165342771285696 1723
7007 494891 2 3 0.25 1e-04 0.2 10 "PR" 0.258226723411059 0.557532486664911 0.162808310623636 0.351112054815347 0.486621535834426 0.537154540445448 0.338938720557076 0.372311978026218 0.744848259245486 0.543756085720919 0.501747031180712 0.365443698338453 0.954595712657924 0.562038781653992 0.69776230114987 0.0454042873420763 0.437961218346008 0.30223769885013 643
7008 1227202 3 3 0.25 1e-04 0.2 10 "PR" 0.261775585608164 0.565900463260855 0.158668989352903 0.342684208707932 0.480491208176915 0.525280318271625 0.35293789078659 0.384399918025771 0.742266793785079 0.538763298448745 0.511606880139494 0.370556951527217 0.999641188610637 0.999490796396445 0.999543525901199 0.000358811389362833 0.000509203603554907 0.000456474098800637 3601
7009 52194 4 3 0.25 1e-04 0.2 10 "PR" 0.260928127029835 0.557502166842038 0.164489983600002 0.351153956132814 0.478335729097624 0.524231060100172 0.352820153088903 0.385350831707654 0.739263856127459 0.535371247956463 0.517310136688905 0.373903319885051 0.999743668964479 0.999477906690401 0.999571254909699 0.00025633103552066 0.000522093309599245 0.000428745090300659 3601
7010 28055 5 3 0.25 1e-04 0.2 10 "PR" 0.257450509609732 0.559869843574535 0.160528560276006 0.348792258473839 0.48563318837733 0.531078856137842 0.347891732033272 0.378787655975253 0.743083697987062 0.540492160132249 0.508420292309279 0.368984514673794 0.995183616368019 0.826198284342144 0.88452585222995 0.004816383631981 0.173801715657856 0.11547414777005 2087
7011 1078257 1 0.05 0.5 1e-04 0.2 10 "PR" 0.251252331520001 0.549795482304198 0.164121249740027 0.358901127763602 0.497327704950779 0.537846376729915 0.343463988050437 0.371162025594974 0.74858003647078 0.54178508280675 0.507585237790464 0.36712041431576 0.998289232830703 0.989133470847939 0.992201040543791 0.00171076716929666 0.0108665291520608 0.00779895945620949 1604
7012 459346 2 0.05 0.5 1e-04 0.2 10 "PR" 0.252470128788173 0.544653927281657 0.168886078011009 0.36413334992811 0.495026500625494 0.538153875080258 0.341338540804987 0.370831857080938 0.747496629413666 0.540307673119406 0.510224618815996 0.368611810411287 0.950657703608156 0.910165117011063 0.923828768934996 0.0493422963918442 0.0898348829889366 0.0761712310650045 646
7013 259279 3 0.05 0.5 1e-04 0.2 10 "PR" 0.256903410564553 0.54873696713813 0.168670547607755 0.360026885018062 0.490293856607134 0.533947724240627 0.344734039079685 0.375089367791858 0.747197267171686 0.538915004988556 0.51340458668744 0.370030212265585 0.999602021779745 0.99922226166453 0.999352530389525 0.000397978220254582 0.000777738335469725 0.000647469610474636 3601
7014 687629 4 0.05 0.5 1e-04 0.2 10 "PR" 0.253161087950979 0.548390466634866 0.166463179214715 0.360337407990454 0.493234968828692 0.534894682264787 0.345222715784873 0.3741107523076 0.74639605677967 0.53937091694667 0.511685894999588 0.369542289500387 0.999775605851772 0.999501836876682 0.999594499722586 0.000224394148228004 0.00049816312331796 0.000405500277414189 3601
7015 239998 5 0.05 0.5 1e-04 0.2 10 "PR" 0.256247261242942 0.551581759227875 0.166005477760642 0.357105008756617 0.493388799526001 0.537305217041233 0.34155100381234 0.371715292806867 0.749636060768943 0.542081482629261 0.507556481572981 0.366827284973929 0.999705802993121 0.998677060777114 0.999027964905941 0.000294197006878578 0.00132293922288557 0.000972035094058948 2819
7016 884823 1 3 0.5 1e-04 0.2 10 "PR" 0.258462930689026 0.562965152489813 0.158838694984831 0.345660676588637 0.483686751441709 0.527273369601421 0.352492251706607 0.382632915622985 0.742149682130735 0.538930558381062 0.511330946691438 0.370561754502098 0.999566853755479 0.999055843632229 0.999232947327648 0.00043314624452054 0.000944156367770953 0.00076705267235202 3601
7017 660938 2 3 0.5 1e-04 0.2 10 "PR" 0.257216840397296 0.559894828424946 0.160351215933651 0.348753853569833 0.485341433456845 0.528396657145594 0.351665195447085 0.381350190105672 0.742558273854141 0.538673771278944 0.512016411380736 0.37071733184935 0.999768105626236 0.960428116348258 0.973995948738136 0.000231894373764168 0.0395718836517422 0.0260040512618638 2803
7018 382075 3 3 0.5 1e-04 0.2 10 "PR" 0.260284509527704 0.563197092549966 0.159760224811539 0.345449892366404 0.479564331564964 0.525262988008165 0.352268562758991 0.384097932509609 0.739848841092668 0.537847050832629 0.51202878757053 0.371280003495091 0.999511825180607 0.929903679520078 0.954248889506058 0.000488174819392914 0.070096320479922 0.0457511104939424 286
7019 554770 4 3 0.5 1e-04 0.2 10 "PR" 0.256680112660614 0.560511802157801 0.15957889421203 0.348109497333734 0.480878603706343 0.52216811521599 0.358550002606307 0.387502354381879 0.737558716366957 0.534699589077775 0.518128896818337 0.374631241875913 0.999793414412293 0.9992277057965 0.999423467068684 0.000206585587707428 0.000772294203499899 0.000576532931315879 3601
7020 239152 5 3 0.5 1e-04 0.2 10 "PR" 0.256130148238203 0.562618125176044 0.157606071960762 0.34602762920381 0.483246915037752 0.522966528789028 0.358762352246984 0.38672385368063 0.739377063275954 0.535826276660546 0.516368424207747 0.373530428246873 0.999641082629864 0.999234103820798 0.999374261215615 0.000358917370136025 0.00076589617920215 0.000625738784385479 3601
7021 627510 1 0.05 0 1e-04 0.3 10 "PR" 0.256410086983088 0.548834441317199 0.168292167039132 0.359898380846032 0.491350032393395 0.54066521205111 0.335350970036357 0.368233432759995 0.747760119376483 0.543402483822941 0.503643137075489 0.365440419544964 0.490552656306344 0.466195642617695 0.474537026063348 0.509447343693656 0.533804357382305 0.525462973936652 887
7022 1148415 2 0.05 0 1e-04 0.3 10 "PR" 0.250908074061148 0.53988597642837 0.171544830539871 0.368895377341414 0.4838349277553 0.517758684967722 0.366000282423302 0.391395961923171 0.734743001816448 0.52509038006074 0.537545112963174 0.383940508659686 0.999225739642259 0.999153156266092 0.99917785224037 0.000774260357741407 0.000846843733907674 0.00082214775963045 3601
7023 1217008 3 0.05 0 1e-04 0.3 10 "PR" 0.257065219827482 0.555938055183364 0.163183724684496 0.352734102172269 0.49586280509956 0.547323023870276 0.328209278077029 0.361502335432249 0.752928024927041 0.55017489906828 0.491393002761525 0.358599560344687 0.401772870917429 0.379278992187232 0.386948421038424 0.598227129082571 0.620721007812768 0.613051578961576 769
7024 754171 4 0.05 0 1e-04 0.3 10 "PR" 0.258675126049151 0.550169112347772 0.168675589161086 0.358548651759812 0.486355161255751 0.531733974392903 0.345519246842258 0.377279123017067 0.745030287304902 0.53795780898045 0.514194836003344 0.370955566175217 0.806541486696457 0.751786557437506 0.77074181936689 0.193458513303543 0.248213442562494 0.22925818063311 1848
7025 384527 5 0.05 0 1e-04 0.3 10 "PR" 0.255262478684135 0.549810195883928 0.166712536481621 0.358929079396676 0.489162818234686 0.530507935892073 0.34953390757072 0.378514015564073 0.744425296918821 0.53692643000465 0.516246444052341 0.372001571606829 0.759471360035646 0.733219143074297 0.742192771987945 0.240528639964354 0.266780856925703 0.257807228012055 782
7026 127450 1 3 0 1e-04 0.3 10 "PR" 0.254883589524772 0.557356319784045 0.160755325725687 0.351299088237478 0.476007832722633 0.508220685989527 0.3769095975024 0.401429883066068 0.730891422247404 0.524192257431161 0.537664923228086 0.385138047432263 0.99916411721255 0.998537314510934 0.998754201699614 0.000835882787449476 0.00146268548906623 0.00124579830038582 3601
7027 1003886 2 3 0 1e-04 0.3 10 "PR" 0.255509491162395 0.558226805014458 0.160569321271847 0.35043396114906 0.480147035894026 0.51660568519689 0.366734778990129 0.393150238443166 0.735656527056421 0.530121997136189 0.527304100261976 0.379280455393682 0.992311994524794 0.817127962801323 0.877593674403242 0.00768800547520618 0.182872037198676 0.122406325596758 2446
7028 63529 3 3 0 1e-04 0.3 10 "PR" 0.262509318646438 0.558753914061849 0.164550694147165 0.34992018469245 0.483326196285667 0.542738072195727 0.328828726790806 0.366855982956729 0.745835514932105 0.547921992374481 0.493379420937971 0.361372698822614 0.398902220914386 0.240427639733254 0.296101544812579 0.601097779085614 0.759572360266746 0.70389845518742 523
7029 1005299 4 3 0 1e-04 0.3 10 "PR" 0.25948140187529 0.560599136674038 0.161149364830265 0.348074720722925 0.485839612113048 0.541783347079098 0.332308577846916 0.368148474511751 0.745321013988339 0.547900753052231 0.493457942677181 0.361624363213454 0.742484042313433 0.174785584632082 0.372036266517095 0.257515957686567 0.825214415367918 0.627963733482905 285
7030 361014 5 3 0 1e-04 0.3 10 "PR" 0.260383884586919 0.562936007548412 0.160021503621022 0.345684335619692 0.489175630590238 0.546173570606145 0.326924620575504 0.363154248798832 0.749559515177156 0.551674845002876 0.486946124196526 0.35742177572352 0.629193142523925 0.168633897335745 0.328277349018406 0.370806857476075 0.831366102664255 0.671722650981594 164
7031 390609 1 0.05 0.25 1e-04 0.3 10 "PR" 0.254637206771753 0.544626872841851 0.170318564443191 0.364124870563904 0.483688081093604 0.520692000798307 0.361027864648331 0.388449718820599 0.738325287865357 0.528692245305822 0.531346429091521 0.380319130466055 0.999169286909502 0.998198924986753 0.998532285743246 0.000830713090498062 0.00180107501324725 0.00146771425675379 1488
7032 548843 2 0.05 0.25 1e-04 0.3 10 "PR" 0.25491392632593 0.544854200979346 0.170327843506901 0.363907740980646 0.487694836692788 0.526083715740856 0.355257403978985 0.38302326292206 0.742608763018718 0.532364975167283 0.525585247485885 0.376626452291241 0.974881369665662 0.965415691608658 0.968655244976562 0.0251186303343375 0.0345843083913423 0.0313447550234385 2806
7033 865403 3 0.05 0.25 1e-04 0.3 10 "PR" 0.252456949897053 0.542203175333002 0.170759957537382 0.366570455727713 0.485878928305971 0.521592750221002 0.361234082647689 0.387538529372668 0.738335878203025 0.52845067162961 0.53199404018507 0.38056151719292 0.999629096321941 0.999309829540364 0.999418629030236 0.000370903678058969 0.000690170459635618 0.000581370969764174 3601
7034 815783 4 0.05 0.25 1e-04 0.3 10 "PR" 0.253853203728357 0.545294614500683 0.169260609402313 0.363395103339945 0.485572398272574 0.523688400702917 0.357539267094991 0.385417579780415 0.739425602000931 0.530877838024622 0.526799876497304 0.378089515819379 0.970843859159083 0.952541013213969 0.9588030397585 0.0291561408409173 0.0474589867860312 0.0411969602414996 2690
7035 279153 5 0.05 0.25 1e-04 0.3 10 "PR" 0.249898504136604 0.541129236946788 0.169831430475532 0.367637697849338 0.483883269275522 0.516745118344143 0.367689896845478 0.392429828075393 0.733781773412126 0.524782176910694 0.53752132732101 0.384258205369754 0.999645361712503 0.999372064036089 0.99946476289029 0.000354638287497096 0.000627935963911277 0.000535237109709877 3601
7036 837371 1 3 0.25 1e-04 0.3 10 "PR" 0.256507004418715 0.561735320363879 0.15858466737578 0.346922131317724 0.487916605785001 0.536634930344995 0.340750087283576 0.372888905924217 0.744423610203717 0.544761088660175 0.499334754659356 0.364484910012268 0.913525113721062 0.277324269234962 0.495782056011957 0.0864748862789383 0.722675730765038 0.504217943988043 173
7037 505073 2 3 0.25 1e-04 0.3 10 "PR" 0.258123339943115 0.559308408424184 0.161372541030274 0.349336721785591 0.47670390082818 0.515721854756549 0.365535842164744 0.393988941740637 0.734827240771295 0.529984381517146 0.526908383195019 0.379380610571641 0.980110937999627 0.784030553164192 0.852454353380865 0.0198890620003733 0.215969446835808 0.147545646619135 2327
7038 1086490 3 3 0.25 1e-04 0.3 10 "PR" 0.261014306106992 0.565561815887793 0.158431486674651 0.34301077144436 0.470874011721877 0.507500507031432 0.37449791533211 0.402429594363636 0.731888317828869 0.526623391486166 0.532929402006761 0.382863425910125 0.999552655736646 0.939175689728859 0.960519773348625 0.000447344263354325 0.0608243102711413 0.0394802266513749 2827
7039 754367 4 3 0.25 1e-04 0.3 10 "PR" 0.258986585020498 0.561281685136424 0.160425728989153 0.347365370326437 0.471499721447303 0.509872606862631 0.371778090279048 0.40012493923465 0.730486306467801 0.52672840694806 0.532203819268201 0.382829455203022 0.986686867272959 0.809358998201631 0.871745401180715 0.0133131327270406 0.190641001798369 0.128254598819285 1845
7040 641842 5 3 0.25 1e-04 0.3 10 "PR" 0.257144313839815 0.553525120413964 0.165179898604978 0.355231724614761 0.478914469834299 0.524890490808466 0.353635179541147 0.38518507266976 0.736058783674114 0.53419413818422 0.518815078146125 0.375455059331777 0.939755709057731 0.478524004898517 0.639055900410496 0.0602442909422689 0.521475995101483 0.360944099589504 1365
7041 654861 1 0.05 0.5 1e-04 0.3 10 "PR" 0.252213852339688 0.541678513947531 0.170986569068944 0.367096752983383 0.489092500559523 0.525810634799688 0.356726046255615 0.383299204145943 0.741306352899211 0.531090307393033 0.527712615324559 0.377908109141332 0.988785034438692 0.980642338260181 0.983405755073651 0.0112149655613084 0.0193576617398193 0.0165942449263489 2925
7042 970455 2 0.05 0.5 1e-04 0.3 10 "PR" 0.255527450258874 0.542579478047433 0.172562344733875 0.36620659686816 0.484569571058232 0.523151397551908 0.357684837975753 0.385972206467567 0.740097021317106 0.529682844820349 0.530247182709628 0.379327193254051 0.999424437674162 0.998686093002807 0.998940218071203 0.000575562325837563 0.00131390699719326 0.00105978192879663 1013
7043 836669 3 0.05 0.5 1e-04 0.3 10 "PR" 0.256430900625129 0.542913846936655 0.172948547830668 0.365876122126478 0.484388593475634 0.526804838537766 0.351791332332674 0.382286917501559 0.740819494100764 0.532231713967331 0.524739880163342 0.376758093073768 0.896047467468836 0.814930232585281 0.842936896392193 0.103952532531164 0.185069767414719 0.157063103607807 1005
7044 513186 4 0.05 0.5 1e-04 0.3 10 "PR" 0.255060122954128 0.538031781637936 0.175880878341722 0.37076233551854 0.485117529396655 0.528517874412832 0.349603037491234 0.380544777240209 0.740177652350784 0.53172784408517 0.525483915832955 0.377243672577995 0.883102704824501 0.785461670044671 0.819059869534261 0.116897295175499 0.214538329955329 0.180940130465739 886
7045 700643 5 0.05 0.5 1e-04 0.3 10 "PR" 0.250027815955495 0.540150652579344 0.170742226608108 0.368635651856319 0.487625943554325 0.521520258948731 0.362748956211611 0.387616017021105 0.73765375950982 0.527668800675797 0.53349118281972 0.381351840768021 0.999768687504497 0.999381275914377 0.999512190296858 0.000231312495502737 0.000618724085622947 0.000487809703142244 3601
7046 895807 1 3 0.5 1e-04 0.3 10 "PR" 0.256020360644724 0.558605883360652 0.160568536544197 0.350096539047747 0.488175548599122 0.539610639257424 0.337335795245807 0.37049686354945 0.744195909243845 0.545680706116484 0.497904331790004 0.363977973851579 0.969415502757217 0.201965388917572 0.465493741069509 0.0305844972427828 0.798034611082428 0.534506258930491 286
7047 736480 2 3 0.5 1e-04 0.3 10 "PR" 0.259423722805968 0.557387172026951 0.163639531769793 0.351276962709672 0.482625010860925 0.532040968728632 0.34425665589256 0.377634879315562 0.742048733666894 0.540370739061731 0.507896187662354 0.368973858475772 0.971891260758489 0.317594116981857 0.545564415133517 0.0281087392415106 0.682405883018143 0.454435584866483 525
7048 312631 3 3 0.5 1e-04 0.3 10 "PR" 0.251839629794741 0.554170884593322 0.161325985834933 0.35448367846425 0.476571688430083 0.508865412061709 0.376013743638894 0.400348357772335 0.728411318224823 0.523497286702568 0.537339729473827 0.385537096417414 0.999798176594458 0.995877635626585 0.997222766396537 0.000201823405542037 0.00412236437341466 0.00277723360346292 1366
7049 535593 4 3 0.5 1e-04 0.3 10 "PR" 0.254514822983483 0.55479007009483 0.162641342684944 0.35384281860252 0.474877899654679 0.510858022926298 0.372412070372515 0.399137332066247 0.729392722638162 0.525110594785058 0.535053413057459 0.384444718860018 0.992629150249971 0.792597352461921 0.861948354727917 0.00737084975002916 0.207402647538079 0.138051645272083 2088
7050 777109 5 3 0.5 1e-04 0.3 10 "PR" 0.256243957633264 0.563550056720313 0.156990159311345 0.344976305829779 0.489744347635134 0.540861232766746 0.336139359563271 0.369126829896896 0.745988305268398 0.548204667831349 0.493129518874616 0.361311515684132 0.968213277472724 0.157675166411955 0.4354261029761 0.0317867225272763 0.842324833588045 0.5645738970239 158
7051 900693 1 0.05 0 1e-04 0.4 10 "PR" 0.252941887620013 0.537754600138269 0.174587080566359 0.371006953043526 0.473782469200728 0.505297992655397 0.378843401981848 0.403919868919799 0.726724356820741 0.516129939202095 0.553430482548207 0.392935651525927 0.999396236506505 0.998813772389583 0.999015380754777 0.000603763493495483 0.00118622761041701 0.000984619245223268 3601
7052 998329 2 0.05 0 1e-04 0.4 10 "PR" 0.252909201408891 0.541484975414917 0.171635998105543 0.367300261439045 0.478952142679586 0.511900992494474 0.371945606760601 0.397248461056121 0.731861344088477 0.521720636542626 0.543581604866144 0.387307921499872 0.893570375466457 0.85939980208747 0.871148591129676 0.106429624533543 0.14060019791253 0.128851408870324 767
7053 955543 3 0.05 0 1e-04 0.4 10 "PR" 0.253731180177685 0.553037772963448 0.163290689007779 0.355624605009614 0.491532926187494 0.535492702177472 0.343812777121442 0.373419449823436 0.745264106365179 0.541271441605865 0.507103466129222 0.367558349722196 0.475437432912324 0.438352153076752 0.450941813264694 0.524562567087676 0.561647846923248 0.549058186735306 883
7054 315492 4 0.05 0 1e-04 0.4 10 "PR" 0.255599554800837 0.553776868408515 0.163933461339723 0.35489690982308 0.490291240681489 0.538206999472024 0.338702495091226 0.37065934003542 0.745890795482326 0.543367577464205 0.502635956430949 0.365435003159979 0.372017198248473 0.350543541031703 0.357883156508542 0.627982801751527 0.649456458968297 0.642116843491458 764
7055 959106 5 0.05 0 1e-04 0.4 10 "PR" 0.257738934901249 0.554428663086953 0.164821584871564 0.354213951763918 0.491632231329856 0.54561944983757 0.328116768738778 0.36317872545535 0.749371166231105 0.54857195061817 0.492938353610341 0.360174016692774 0.237628401331782 0.217099578957135 0.224150389939143 0.762371598668218 0.782900421042866 0.775849610060857 168
7056 1114898 1 3 0 1e-04 0.4 10 "PR" 0.26132551635713 0.567562680895261 0.157105402802757 0.341011740671514 0.480897938155161 0.534443028726482 0.340314628614476 0.375254815079783 0.742223454512291 0.545363466044598 0.497420031417233 0.363967203780793 0.706331474731598 0.247868387174239 0.408548632372424 0.293668525268402 0.752131612825761 0.591451367627576 403
7057 217989 2 3 0 1e-04 0.4 10 "PR" 0.256907914507302 0.561620492328291 0.158880146272306 0.346950429199395 0.485833919269798 0.539444185809749 0.336111796229618 0.370457057792344 0.7427418337771 0.546592004135296 0.494991942501924 0.362878872650712 0.623519292959327 0.159729344150191 0.319748559541271 0.376480707040673 0.840270655849809 0.680251440458729 398
7058 1130644 3 3 0 1e-04 0.4 10 "PR" 0.259408702715884 0.563230769069567 0.159178007284489 0.345403709283346 0.464058490661736 0.500783044496759 0.3818510665508 0.409410622277503 0.72346719337762 0.521232840339354 0.541029073835289 0.388454768939158 0.920492794173104 0.67269244873357 0.76069604352883 0.0795072058268961 0.32730755126643 0.23930395647117 1966
7059 755428 4 3 0 1e-04 0.4 10 "PR" 0.260730116787933 0.559527241137747 0.162817445778037 0.349122286973171 0.483171364610378 0.54003244636094 0.33313589832202 0.369882839716545 0.743901481398312 0.546368727065034 0.495953344100057 0.363134916198466 0.717950697988186 0.16273971283821 0.356929174922477 0.282049302011814 0.83726028716179 0.643070825077523 280
7060 938119 5 3 0 1e-04 0.4 10 "PR" 0.260057500353539 0.561514289589715 0.160877973596615 0.347126225788024 0.484483735056642 0.539393024680705 0.334702584631143 0.370247057591908 0.744541235410181 0.54660326387131 0.495580558227758 0.362713560949464 0.621030943044032 0.184037015562196 0.336241461996938 0.378969056955968 0.815962984437804 0.663758538003062 284
7061 344416 1 0.05 0.25 1e-04 0.4 10 "PR" 0.251686071995797 0.543639682885593 0.169108603232963 0.36513532023383 0.482531146862044 0.516426305702167 0.367431293311815 0.392677002995789 0.734217218857842 0.52537057662417 0.536539896544778 0.383624811815904 0.871066002716368 0.751209695256675 0.792105111569275 0.128933997283632 0.248790304743325 0.207894888430725 1725
7062 1071546 2 0.05 0.25 1e-04 0.4 10 "PR" 0.24869341075002 0.534965710007691 0.173968822175671 0.373853476118272 0.48317720264363 0.517256898401183 0.366649145382562 0.391855684931287 0.731870613393649 0.52304381740162 0.540617967558232 0.385972856587403 0.772208421557157 0.701589690864673 0.725514435277411 0.227791578442843 0.298410309135327 0.274485564722589 1011
7063 81854 3 0.05 0.25 1e-04 0.4 10 "PR" 0.254510542181854 0.544132936461178 0.17068009571859 0.3646702803126 0.481254027400565 0.519219216662443 0.362060288617955 0.389865964462404 0.735764569582419 0.527452870520148 0.532740384336545 0.381539167728364 0.747005730250332 0.672596168024087 0.69822632412336 0.252994269749668 0.327403831975913 0.30177367587664 188
7064 259730 4 0.05 0.25 1e-04 0.4 10 "PR" 0.252404807601893 0.538305171245235 0.173811129897281 0.370429259215997 0.475463335243053 0.508025425177312 0.375661959992024 0.401189146821119 0.727868142844945 0.518124186946983 0.549473089889305 0.390930266352077 0.99971736962122 0.999267318097499 0.999422589871374 0.000282630378780271 0.000732681902500554 0.00057741012862579 3601
7065 654362 5 0.05 0.25 1e-04 0.4 10 "PR" 0.252743073527324 0.539750025959347 0.172908997681819 0.369076226451805 0.483040452002338 0.522039708746349 0.358718652057613 0.38701250326246 0.735783525529662 0.527908194791015 0.531627649739432 0.381069259479336 0.734691778399191 0.650021673578125 0.67901827010016 0.265308221600809 0.349978326421875 0.32098172989984 643
7066 105114 1 3 0.25 1e-04 0.4 10 "PR" 0.261003351223891 0.565063664198133 0.158799003900083 0.343517629097197 0.473926228480242 0.519839421992676 0.358075594942573 0.390089183734547 0.734929579704133 0.534668611672675 0.516874598842656 0.374821133600714 0.943630508214584 0.421821558302533 0.6059312341178 0.056369491785416 0.578178441697467 0.3940687658822 523
7067 608189 2 3 0.25 1e-04 0.4 10 "PR" 0.256627443824464 0.555941258076901 0.163035117003139 0.352755639850657 0.473112132435151 0.514218352982573 0.366570111635832 0.395855694687263 0.729739576259615 0.527757181616077 0.529605228638971 0.381873907298077 0.936844210367968 0.511901855722433 0.660438239169664 0.0631557896320322 0.488098144277567 0.339561760830336 1486
7068 370451 3 3 0.25 1e-04 0.4 10 "PR" 0.257567940883023 0.550767140357961 0.167553693117095 0.358035688190263 0.483912380757819 0.532122522834224 0.344287143033396 0.376974376950108 0.741480321640843 0.538238020860892 0.511840836150491 0.370762861459463 0.779449918508071 0.309213098122025 0.47206035765497 0.220550081491929 0.690786901877975 0.52793964234503 169
7069 1245574 4 3 0.25 1e-04 0.4 10 "PR" 0.256573618304909 0.558969711270806 0.160667911514718 0.349728724387124 0.469674446361345 0.505489779407944 0.377574737978795 0.404143626063282 0.726248064666254 0.522886617352707 0.538242649493513 0.38644557490382 0.975109555506135 0.647019832322902 0.761924026952969 0.0248904444938653 0.352980167677098 0.238075973047031 1247
7070 25899 5 3 0.25 1e-04 0.4 10 "PR" 0.258503766722161 0.559785443780578 0.161277176340065 0.348873806978817 0.468569787934045 0.510777146845745 0.369122425460004 0.39927669248338 0.727073554656206 0.526802361354155 0.530399601800069 0.382798044448293 0.949575253204707 0.514965425998111 0.668355886854351 0.0504247467952933 0.485034574001889 0.331644113145649 1004
7071 616276 1 0.05 0.5 1e-04 0.4 10 "PR" 0.251441713408101 0.538541521842514 0.172941936103515 0.370220291341312 0.475271873003127 0.506000284669006 0.37896591780325 0.403203987386532 0.726713586411228 0.51678334556563 0.551907853906765 0.392274253559475 0.980503865985702 0.938721742130471 0.953097585356838 0.0194961340142981 0.0612782578695293 0.046902414643162 2708
7072 787520 2 0.05 0.5 1e-04 0.4 10 "PR" 0.256604530700413 0.537722268913617 0.177182592320454 0.371099003421351 0.477847887864172 0.519353848897841 0.359033099656069 0.389733752791485 0.734452418564584 0.52555789338714 0.536215691976522 0.383439639729863 0.828980170113177 0.708282780301842 0.750322722346888 0.171019829886823 0.291717219698159 0.249677277653112 1246
7073 1260803 3 0.05 0.5 1e-04 0.4 10 "PR" 0.252467058926507 0.538187600741296 0.173955849664282 0.370572646620165 0.473726594000211 0.505149768975187 0.379113605819323 0.404066771375541 0.726193652926718 0.516148141386798 0.553069455483605 0.392916519200964 0.9997154716643 0.998726407843622 0.999068322637804 0.000284528335700188 0.00127359215637795 0.000931677362195612 3601
7074 1098007 4 0.05 0.5 1e-04 0.4 10 "PR" 0.250724850197939 0.535853887287578 0.174635141275761 0.372991792390795 0.485148484807713 0.524101225458532 0.356727555783726 0.384945654487607 0.735873335005652 0.52796738172533 0.531362697059487 0.38101293847309 0.739154195172114 0.569557766561084 0.627229612930079 0.260845804827886 0.430442233438916 0.372770387069921 169
7075 182339 5 0.05 0.5 1e-04 0.4 10 "PR" 0.248819439327041 0.530661035812392 0.177479639587472 0.378257212132453 0.485829584333779 0.523977982632298 0.357566800404632 0.385044122781704 0.73464902366082 0.526130428141468 0.535046439992104 0.382857905310634 0.678282962322915 0.536002642632368 0.58413596205892 0.321717037677085 0.463997357367632 0.415864037941079 525
7076 711911 1 3 0.5 1e-04 0.4 10 "PR" 0.253736748342064 0.556744776070919 0.160569303488132 0.351920045092023 0.486610573666362 0.533512597240785 0.345452451104692 0.376454005463285 0.740347322008425 0.540924801499424 0.506021754592824 0.368626867228254 0.960863795430715 0.169576940978825 0.440026410819922 0.0391362045692853 0.830423059021175 0.559973589180078 168
7077 727431 2 3 0.5 1e-04 0.4 10 "PR" 0.257498651357856 0.557354060991449 0.162428722167122 0.351321986133217 0.487769451411922 0.538894909758663 0.337058528204329 0.370545091548617 0.745268102769778 0.544881323201181 0.499487250371451 0.364311599549339 0.956132307741026 0.180129769167087 0.447587099478299 0.0438676922589736 0.819870230832913 0.552412900521701 167
7078 247506 3 3 0.5 1e-04 0.4 10 "PR" 0.258958823682989 0.562511882074087 0.159442333647742 0.346078804505983 0.454646464101814 0.482436874005797 0.403911443332024 0.427621753771377 0.713605287784803 0.508577254995775 0.563353776979766 0.401004904697226 0.999451259185922 0.994722691607175 0.996416335898393 0.000548740814077817 0.00527730839282522 0.00358366410160717 3520
7079 648487 4 3 0.5 1e-04 0.4 10 "PR" 0.256818776593824 0.55963445278604 0.160254207909119 0.349007585005223 0.483883703995203 0.531496256994138 0.346568491721597 0.378592231981953 0.740702480589027 0.54064961667816 0.506822699630716 0.368972931389461 0.966048815379059 0.196752911725583 0.462576842282076 0.0339511846209409 0.803247088274417 0.537423157717924 163
7080 895623 5 3 0.5 1e-04 0.4 10 "PR" 0.256327776069117 0.559862087577273 0.159788340874971 0.348806505914978 0.478904524630281 0.521779468250567 0.358592927042721 0.388145402653826 0.735232300699398 0.534110004925223 0.518381267917692 0.37541056416093 0.95823405389793 0.341723518692278 0.555487153996196 0.0417659461020695 0.658276481307722 0.444512846003804 884
7081 1164113 1 0.05 0 1e-04 0.5 10 "PR" 0.254610927275319 0.559008113459374 0.159398874751647 0.349592601210869 0.495149136606126 0.546224296159436 0.329975756870484 0.362541652820599 0.749760063881446 0.550425788323137 0.48937463162213 0.358285749449845 0.23096677062706 0.20892240321992 0.216392684889219 0.76903322937294 0.79107759678008 0.783607315110781 164
7082 717840 2 0.05 0 1e-04 0.5 10 "PR" 0.253014865779519 0.539905939643642 0.173016577145633 0.368811258144566 0.473830772058189 0.511674081183269 0.369292607842612 0.397429238654676 0.726845637837708 0.521091167778009 0.542309184988245 0.387883297115436 0.687572193710594 0.654414029949211 0.665900278277057 0.312427806289406 0.345585970050789 0.334099721722943 1846
7083 3586 3 0.05 0 1e-04 0.5 10 "PR" 0.256247047261325 0.555947036842526 0.162709018425264 0.352661990361146 0.491327424070101 0.54389341397822 0.330981981036569 0.364878267141804 0.747574471331425 0.547877873790132 0.493690999461833 0.360840018541172 0.276144307096548 0.251505903416529 0.259934359374758 0.723855692903453 0.748494096583471 0.740065640625242 406
7084 272588 4 0.05 0 1e-04 0.5 10 "PR" 0.248971632251703 0.533834254455936 0.175015586137387 0.374925206880078 0.465231041888636 0.49333629253272 0.392787117653127 0.415905840701439 0.714202674140339 0.506705015296822 0.567802703790514 0.40237792795748 0.901132617318657 0.875263573144603 0.884216240093708 0.0988673826813431 0.124736426855397 0.115783759906292 2805
7085 841943 5 0.05 0 1e-04 0.5 10 "PR" 0.254845291990156 0.556850820893197 0.161128586751761 0.351815192090975 0.49730374553561 0.550194996386581 0.325095816924591 0.358540042946633 0.752149037525765 0.552365281412681 0.486224403676353 0.356347321477268 0.172262793689047 0.144919863294166 0.154173715741537 0.827737206310953 0.855080136705834 0.845826284258463 288
7086 392698 1 3 0 1e-04 0.5 10 "PR" 0.25579399190619 0.562681157658473 0.157402178716749 0.345950986290347 0.489154840657005 0.541526248498297 0.335156816484759 0.368506721908006 0.744948832563195 0.54833469905994 0.492558995201508 0.361247918611987 0.538750751856197 0.0949831046452391 0.247021505045252 0.461249248143802 0.905016895354761 0.752978494954748 164
7087 452455 2 3 0 1e-04 0.5 10 "PR" 0.25964997786605 0.561644461162685 0.16053565877324 0.346987317855617 0.485077401245549 0.541854638876312 0.332150261324113 0.368257074984456 0.744727379111599 0.548194509985188 0.492685920097354 0.361440535061977 0.368259533250163 0.0876189801366297 0.185277451444631 0.631740466749837 0.91238101986337 0.814722548555369 166
7088 913119 3 3 0 1e-04 0.5 10 "PR" 0.257186464778132 0.560917643007715 0.159522160535972 0.347761151767687 0.458224406361478 0.493520839070085 0.390540865213245 0.416858083573275 0.715410871139611 0.515308708643504 0.550063025749217 0.394525852061074 0.929933937133239 0.525373418204597 0.669277187556854 0.0700660628667609 0.474626581795403 0.330722812443146 1725
7089 1277988 4 3 0 1e-04 0.5 10 "PR" 0.253235326270861 0.554863339652321 0.161641395157784 0.353806587821873 0.452995361813866 0.48281955303946 0.404444954429815 0.427478054737497 0.706230688084727 0.505876081648953 0.566086349587599 0.403902395075448 0.879266207711095 0.648129253948779 0.730028675561677 0.120733792288905 0.351870746051221 0.269971324438323 2205
7090 415144 5 3 0 1e-04 0.5 10 "PR" 0.263925649161232 0.570674197062713 0.156334202929303 0.337900283647744 0.485834450790001 0.543634081765081 0.328160613303087 0.365387061314685 0.749760099951232 0.552634259939896 0.484494816232389 0.356240315238256 0.363941128419861 0.115682904594909 0.202713460479214 0.636058871580139 0.884317095405091 0.797286539520786 160
7091 423040 1 0.05 0.25 1e-04 0.5 10 "PR" 0.252441970521504 0.542239108771561 0.170763953244584 0.366660430078384 0.491633417552392 0.535613377608061 0.343455802569763 0.373286221117565 0.744075388073896 0.537714077471368 0.514219755814347 0.371187188280954 0.387674375844076 0.27894003625014 0.315784106399567 0.612325624155924 0.72105996374986 0.684215893600433 404
7092 141792 2 0.05 0.25 1e-04 0.5 10 "PR" 0.252488124620761 0.537952597909948 0.174145417515585 0.370877065033236 0.469796956183454 0.501813154065737 0.382217357863304 0.407362759421375 0.722285080804215 0.513784499098581 0.556362775378889 0.39527703873364 0.793924482951467 0.742498068316313 0.760359294131291 0.206075517048533 0.257501931683687 0.239640705868709 1863
7093 361915 3 0.05 0.25 1e-04 0.5 10 "PR" 0.254537080311253 0.540243318625259 0.173815724641058 0.368644110740602 0.478506396528513 0.518864801775216 0.361078236510748 0.390154497122945 0.733043476839766 0.525901074627852 0.534893961151806 0.383075971902554 0.54103976526865 0.473008219407906 0.49654035269014 0.458960234731349 0.526991780592094 0.50345964730986 1130
7094 1127966 4 0.05 0.25 1e-04 0.5 10 "PR" 0.253632986407146 0.535662558180167 0.176772826513449 0.373176479226031 0.471077744440424 0.507982273320313 0.372859718416409 0.401140916657891 0.72471073084757 0.517212341199153 0.549632544929858 0.391816407648086 0.722391500276454 0.639857063255574 0.66860084383609 0.277608499723546 0.360142936744426 0.33139915616391 1481
7095 162944 5 0.05 0.25 1e-04 0.5 10 "PR" 0.254231298576017 0.538728318540039 0.174794817071881 0.370220946828691 0.482156179191586 0.525016136638364 0.353871607633004 0.383951210366758 0.736387477767602 0.529456653532764 0.528666424704885 0.379506988147592 0.445461595781726 0.380046057677013 0.402572179242469 0.554538404218273 0.619953942322987 0.597427820757531 189
7096 713924 1 3 0.25 1e-04 0.5 10 "PR" 0.258831965652245 0.561080735558535 0.160453005301489 0.347572211159363 0.486646974892184 0.54291766116374 0.331109341534219 0.366970512712046 0.745478940544429 0.548801561293709 0.491562346835708 0.360685079924056 0.91683886137372 0.0840419111750925 0.372646265126989 0.0831611386262802 0.915958088824907 0.627353734873011 159
7097 399727 2 3 0.25 1e-04 0.5 10 "PR" 0.257216914633404 0.560064258224173 0.160275941353433 0.348570293058347 0.48648334028459 0.538157706140383 0.338156367256119 0.371544752560186 0.743700254917993 0.545147656132756 0.498432308609552 0.364210685643817 0.843031380161535 0.165304852871481 0.39905933580454 0.156968619838465 0.834695147128519 0.60094066419546 404
7098 540916 3 3 0.25 1e-04 0.5 10 "PR" 0.258139246186043 0.561544101997778 0.159696665634338 0.347082806822083 0.483083927148291 0.534831848923848 0.341059998887427 0.375133807368017 0.741223173334335 0.543510900560403 0.500756664521765 0.36602209878578 0.935729630469032 0.144336559846713 0.419050467231804 0.0642703695309675 0.855663440153287 0.580949532768196 279
7099 1080530 4 3 0.25 1e-04 0.5 10 "PR" 0.257842402102805 0.554875164022837 0.164501044639665 0.353802701351187 0.482354706355565 0.533522433576165 0.342458469827374 0.3765223481562 0.74019710845837 0.540501223373399 0.506959514467038 0.369098181182523 0.902189327254471 0.142303169458045 0.406380606606611 0.0978106727455285 0.857696830541955 0.593619393393389 162
7100 350305 5 3 0.25 1e-04 0.5 10 "PR" 0.261126804542338 0.56270240172592 0.160635313840796 0.345940502084257 0.48175471839356 0.537467884192692 0.336214624252835 0.372595230580805 0.742881522935899 0.54576479455375 0.496849938093631 0.363836871750403 0.913867755556068 0.108814271035091 0.390979462426689 0.0861322444439316 0.891185728964909 0.609020537573311 200
7101 1295789 1 0.05 0.5 1e-04 0.5 10 "PR" 0.248545866025979 0.526565127719791 0.180623061348904 0.382371028541617 0.473692769121418 0.506868760372405 0.376728658317025 0.402253620084634 0.722238635147397 0.513313175621526 0.557351719665928 0.395748297938175 0.736409206707058 0.59442218015842 0.643108606652859 0.263590793292942 0.40557781984158 0.356891393347141 1383
7102 1132326 2 0.05 0.5 1e-04 0.5 10 "PR" 0.247422651358163 0.518827781740916 0.186194286253079 0.390278562477741 0.487861400713673 0.530763101218691 0.3482130636455 0.378166254315649 0.735284052071836 0.526562687210824 0.534407349898579 0.382428603301289 0.287486951990285 0.21031799362302 0.236336936721398 0.712513048009715 0.78968200637698 0.763663063278602 170
7103 862803 3 0.05 0.5 1e-04 0.5 10 "PR" 0.245827356298283 0.525261157075898 0.179731131593683 0.383642794619067 0.478255322389679 0.510713524404274 0.373959072048359 0.398399776647905 0.724082678687962 0.515298712292377 0.553690203642042 0.393748027880157 0.680717587388728 0.61459326250855 0.636984108144862 0.319282412611272 0.38540673749145 0.363015891855138 1726
7104 1224484 4 0.05 0.5 1e-04 0.5 10 "PR" 0.253836877411871 0.519197127871849 0.19070838454412 0.389838878560536 0.475924259187319 0.523712544576866 0.351072745488836 0.385279716776922 0.729761136599189 0.521933881436056 0.541781130032956 0.387075649313768 0.463366171784508 0.323429813829167 0.372139214700687 0.536633828215492 0.676570186170833 0.627860785299313 287
7105 1207555 5 0.05 0.5 1e-04 0.5 10 "PR" 0.255279836176604 0.526806101580417 0.185297317445323 0.382130599874873 0.473002311219074 0.516767944423714 0.359790152426014 0.392286809556703 0.728282147395677 0.520053121860696 0.545087469871337 0.3889626956775 0.614285720753269 0.484309582437292 0.529787881327409 0.385714279246731 0.515690417562708 0.470212118672591 881
7106 1084330 1 3 0.5 1e-04 0.5 10 "PR" 0.258482811370266 0.553236466509148 0.166249022701752 0.355491491144688 0.481562385699943 0.533623207499836 0.342256192394326 0.376583427489026 0.740045197070209 0.539956532545213 0.508505215096078 0.36976780333664 0.938822778511156 0.162793224687676 0.433313723256853 0.0611772214888444 0.837206775312324 0.566686276743147 403
7107 571135 2 3 0.5 1e-04 0.5 10 "PR" 0.255258636172776 0.552638206784331 0.164563897495429 0.356034535272037 0.473531997903887 0.514921854578584 0.365422494461102 0.394508018843749 0.728790634076663 0.527167127151095 0.529986391956531 0.382016088146636 0.940921555461787 0.367385673311704 0.567033430622519 0.0590784445382133 0.632614326688296 0.432966569377481 644
7108 1162146 3 3 0.5 1e-04 0.5 10 "PR" 0.253671674751156 0.551692037410952 0.164264019099652 0.357019512889059 0.478438718322852 0.521113654969322 0.35904865568826 0.388198051040587 0.732110393074008 0.53087672138424 0.523312674787912 0.378241571152076 0.901027957658124 0.29301733242251 0.502630889489703 0.0989720423418763 0.70698266757749 0.497369110510297 887
7109 908677 4 3 0.5 1e-04 0.5 10 "PR" 0.260956211677524 0.555652777296669 0.165986371523326 0.35301894667876 0.46787613515939 0.517887744879014 0.357784505592225 0.392505608075726 0.728832346836915 0.53038001898314 0.523770877115551 0.379449592582344 0.976793965675249 0.272122890458164 0.523177485032871 0.0232060343247506 0.727877109541836 0.476822514967129 645
7110 52759 5 3 0.5 1e-04 0.5 10 "PR" 0.257363062286565 0.552668776880503 0.165939610080889 0.356040198345354 0.487081869415403 0.538628634542611 0.336422176384999 0.370383980205261 0.744444931701968 0.54312191976623 0.502361786465888 0.365791608692635 0.90074255080645 0.168419694259657 0.421029948969884 0.0992574491935503 0.831580305740343 0.578970051030116 165
7111 209216 1 0.05 0 1e-04 0.6 10 "PR" 0.253929138353166 0.553262679116506 0.16329774542589 0.355450119673327 0.489150377187748 0.53720829133372 0.340395855574414 0.371611046083783 0.743079515540914 0.542457273212378 0.503693601000304 0.366327618236053 0.285457256664278 0.237788320380357 0.254031490239485 0.714542743335722 0.762211679619643 0.745968509760515 643
7112 60715 2 0.05 0 1e-04 0.6 10 "PR" 0.254729130708578 0.55043450511051 0.166000045005442 0.358267707939532 0.481609258472404 0.527190507804524 0.351056672000045 0.381740615501293 0.736338389180982 0.534853059866253 0.517056717005487 0.374002607938966 0.37424107173068 0.332840787721891 0.347104709720429 0.62575892826932 0.667159212278109 0.652895290279571 887
7113 1007236 3 0.05 0 1e-04 0.6 10 "PR" 0.255448241017822 0.555902297628142 0.162201918618996 0.352752302105487 0.495887956423173 0.551159647950812 0.322792930651561 0.357551624613717 0.751336197440994 0.552680296571531 0.484994849270558 0.356012613762509 0.141460080791074 0.0934691699150132 0.109771990115023 0.858539919208926 0.906530830084987 0.890228009884977 163
7114 747109 4 0.05 0 1e-04 0.6 10 "PR" 0.253962924611255 0.552556132409696 0.163829113858629 0.35614110511882 0.483134125450459 0.528733952155063 0.34967689213063 0.380150047564703 0.737097050061714 0.536497688944276 0.513506005989259 0.372326154251929 0.333961949699254 0.297241740955978 0.309840410264781 0.666038050300745 0.702758259044022 0.690159589735219 766
7115 456466 5 0.05 0 1e-04 0.6 10 "PR" 0.257175895006667 0.557340777478088 0.16224292404602 0.351295580128294 0.486592369350023 0.537762507724131 0.337660768069787 0.371055111828999 0.74376826435669 0.544240331713473 0.499903692115807 0.364517458933391 0.295604728355179 0.239060066183553 0.258546571209319 0.704395271644821 0.760939933816447 0.741453428790681 528
7116 1838 1 3 0 1e-04 0.6 10 "PR" 0.257909557306579 0.564326785563826 0.157469438394297 0.344238723604671 0.487881582683264 0.543542055011212 0.33110839153485 0.366273833311057 0.745791139989842 0.550242134751725 0.488577829929147 0.359171106789265 0.318142324667025 0.0731172023655818 0.157655740031537 0.681857675332975 0.926882797634418 0.842344259968463 167
7117 1318046 2 3 0 1e-04 0.6 10 "PR" 0.259337625656754 0.565025610831588 0.157803744025184 0.343609333315753 0.48897209427882 0.546196551446467 0.327774255116316 0.363636870185593 0.748309719935574 0.552278814570994 0.4855779991415 0.357170887389755 0.441736542626923 0.0373993822727485 0.177246352453404 0.558263457373077 0.962600617727251 0.822753647546596 114
7118 234284 3 3 0 1e-04 0.6 10 "PR" 0.261006154091752 0.561939539758114 0.161158158793229 0.346674454580227 0.482450596973881 0.542405227733748 0.329872582727701 0.367896714490466 0.743456751065633 0.54873989428009 0.491030741520929 0.361011995567649 0.52408503036514 0.0293095134028488 0.202727385351632 0.47591496963486 0.970690486597151 0.797272614648368 155
7119 451299 4 3 0 1e-04 0.6 10 "PR" 0.258193879678012 0.562256989113687 0.159192462268156 0.346325444383278 0.485193757785622 0.541192498369125 0.332815457477301 0.368790140803293 0.743387637463633 0.548037241275448 0.492007919745456 0.361493404921212 0.523498053210352 0.0494380808268553 0.213728823728566 0.476501946789648 0.950561919173145 0.786271176271434 108
7120 426078 5 3 0 1e-04 0.6 10 "PR" 0.257325312233501 0.563025854617439 0.158071786342019 0.34554255247389 0.484227993431499 0.538908969375986 0.336034538219865 0.371350905311781 0.741553305665 0.546742030364951 0.494106324561883 0.362971551274122 0.405526081023015 0.0375856423948473 0.16495723974729 0.594473918976985 0.962414357605153 0.83504276025271 157
7121 867837 1 0.05 0.25 1e-04 0.6 10 "PR" 0.254508661162689 0.538275891490994 0.17530445120099 0.370667085718334 0.488045488616064 0.536251800280486 0.340321579165415 0.372636587033282 0.742554149778753 0.536786298036659 0.515626030366405 0.372122856331827 0.271782765483036 0.212190575455044 0.232604683931244 0.728217234516964 0.787809424544956 0.767395316068756 311
7122 717266 2 0.05 0.25 1e-04 0.6 10 "PR" 0.254115823372847 0.537635709754097 0.175563654054117 0.371283840775796 0.477508190586563 0.520544482762563 0.357995328101793 0.388458009074098 0.73162401395941 0.526095781924941 0.533558982155909 0.382881444902273 0.425425632060535 0.346854130583818 0.37405780318817 0.574574367939465 0.653145869416182 0.62594219681183 763
7123 962645 3 0.05 0.25 1e-04 0.6 10 "PR" 0.252103088935628 0.537736275378065 0.17411667677427 0.371202738520954 0.482951364695765 0.527105710353106 0.351634494737236 0.381819024466293 0.735054453631393 0.530418320305875 0.525751171511506 0.378514298187578 0.396114327393603 0.263572474379188 0.308934638332725 0.603885672606397 0.736427525620812 0.691065361667275 646
7124 816018 4 0.05 0.25 1e-04 0.6 10 "PR" 0.255093711281376 0.540201714212664 0.174190958578462 0.368732193179846 0.482161652709987 0.529015516280247 0.348143165255737 0.379892439243393 0.737255363991363 0.532590056101645 0.522334123834199 0.376329386046974 0.368998655794117 0.264762562912663 0.300748891028285 0.631001344205883 0.735237437087337 0.699251108971715 643
7125 792116 5 0.05 0.25 1e-04 0.6 10 "PR" 0.250044592475993 0.533543121893238 0.175972865796828 0.375367543160743 0.473387982926728 0.511551314664146 0.36985275611533 0.397480783772755 0.723432575402721 0.518640932184621 0.545825621912158 0.390353836485575 0.504897846408546 0.429711069175209 0.455589996636625 0.495102153591455 0.570288930824791 0.544410003363375 549
7126 765129 1 3 0.25 1e-04 0.6 10 "PR" 0.260379207471783 0.561961548404884 0.160707172077115 0.346681574676835 0.479490109020802 0.530128953101359 0.345978191588827 0.379734189850036 0.739869316492585 0.540578404995817 0.506685363665941 0.368885555170163 0.888211700561263 0.143588913386875 0.404507677781362 0.111788299438737 0.856411086613125 0.595492322218638 286
7127 179925 2 3 0.25 1e-04 0.6 10 "PR" 0.255678415530404 0.560024797592314 0.159348959030683 0.348605388473472 0.488672618943991 0.542201933222855 0.334032979093423 0.368164060820659 0.744351034474396 0.547859335526248 0.493381938124106 0.361952337842422 0.880997929411377 0.0442751531863233 0.331317479200367 0.119002070588623 0.955724846813677 0.668682520799633 89
7128 879373 3 3 0.25 1e-04 0.6 10 "PR" 0.257524660389739 0.559808143408094 0.160606820368518 0.348860684922612 0.481953264530343 0.532938879761522 0.343696634879971 0.377425137546894 0.739477924920082 0.541623075456496 0.504303455248489 0.368197394820637 0.891212632208706 0.0780352313188798 0.360399278728733 0.108787367791294 0.92196476868112 0.639600721271268 165
7129 713215 4 3 0.25 1e-04 0.6 10 "PR" 0.258724740762384 0.558380624290978 0.162429048278964 0.350306043530584 0.481396492779177 0.53500105083259 0.339948786670974 0.375335229908115 0.740121233541561 0.542615173722242 0.502377834949938 0.367187730561895 0.906840130982137 0.0654094485096018 0.358858431996627 0.0931598690178634 0.934590551490398 0.641141568003373 102
7130 376950 5 3 0.25 1e-04 0.6 10 "PR" 0.255556853070293 0.558049565750917 0.160647965432529 0.350592025642143 0.482021190708492 0.530938845923457 0.346856141788178 0.37902216522326 0.737578043778785 0.539638132360951 0.507504107220707 0.369900841733737 0.877087511472765 0.130103418484808 0.388019009107274 0.122912488527235 0.869896581515192 0.611980990892726 309
7131 997234 1 0.05 0.5 1e-04 0.6 10 "PR" 0.247877707094773 0.529846216268519 0.177401729877413 0.378975781264889 0.455639148057148 0.481413798552731 0.405783705962993 0.427877291418229 0.70351685515192 0.497296602511698 0.583185435840407 0.411840684928479 0.882880180681893 0.790209955601509 0.822566982261513 0.117119819318107 0.209790044398491 0.177433017738487 2445
7132 607471 2 0.05 0.5 1e-04 0.6 10 "PR" 0.245305915265204 0.513541111789662 0.189104389327095 0.395578893887678 0.482396364273165 0.524879141352845 0.354341995752978 0.384069772758207 0.727702279538369 0.520703322408238 0.543446385080073 0.388307090372318 0.299845040142155 0.219110860220918 0.246376471133356 0.700154959857845 0.780889139779082 0.753623528866644 639
7133 1007565 3 0.05 0.5 1e-04 0.6 10 "PR" 0.244958713445984 0.519711372621049 0.183622943210923 0.389289297906828 0.474604525673495 0.511188194612825 0.371063561360132 0.39786358759116 0.719563239119479 0.513738006855843 0.554686504571055 0.395299907836968 0.548682890295243 0.396735844463963 0.448372690427773 0.451317109704757 0.603264155536037 0.551627309572227 186
7134 926528 4 0.05 0.5 1e-04 0.6 10 "PR" 0.247189937366183 0.524362938373337 0.181331984854074 0.384466403344766 0.450573059127745 0.476611200797829 0.409814351790305 0.432710986998474 0.697762996493928 0.49239831783107 0.591146336644379 0.416760955884218 0.911203708905958 0.837392274029266 0.863305407383589 0.0887962910940415 0.162607725970734 0.136694592616411 1245
7135 685884 5 0.05 0.5 1e-04 0.6 10 "PR" 0.249736450526365 0.529352766715667 0.179147630808162 0.379604853406044 0.476731353767681 0.516353429731632 0.364132181028086 0.392663614805729 0.726467804294046 0.520519818540384 0.543279811836249 0.38847941669845 0.547519269352137 0.345037747538169 0.414468975143456 0.452480730647863 0.654962252461831 0.585531024856544 770
7136 934578 1 3 0.5 1e-04 0.6 10 "PR" 0.255824961746731 0.544759376176788 0.171106890655692 0.364057031463308 0.483076130388953 0.533064203443973 0.342804933557628 0.37636364118482 0.738901092135684 0.536733877573947 0.51391182421332 0.372495565726712 0.844645051353344 0.109375885598222 0.36355276575197 0.155354948646656 0.890624114401778 0.63644723424803 166
7137 1006426 2 3 0.5 1e-04 0.6 10 "PR" 0.25642052105525 0.55225627212916 0.165701794392784 0.356489199873898 0.480063519994705 0.529996888619187 0.346756549191885 0.379926286301446 0.736484041049954 0.537151714285311 0.51245834358467 0.372389952274782 0.936455310710921 0.109413478793141 0.396557305438407 0.0635446892890788 0.890586521206859 0.603442694561593 281
7138 117386 3 3 0.5 1e-04 0.6 10 "PR" 0.258452207765691 0.557604572559571 0.162878265675537 0.351113666699561 0.484147532116237 0.535788485291245 0.340176200893726 0.374208488163497 0.742599739881928 0.542940976100749 0.503054466569263 0.366638010512024 0.912709036051398 0.104195814334312 0.384888058285513 0.0872909639486021 0.895804185665688 0.615111941714487 165
7139 1137228 4 3 0.5 1e-04 0.6 10 "PR" 0.254804364875467 0.559238562872524 0.159348970017577 0.349408684765865 0.48626080273118 0.538020391705347 0.33915486118982 0.372503783686387 0.741065167606648 0.54474364136438 0.498503831207397 0.365182993874953 0.94604051372727 0.049968149790557 0.357533098042427 0.0539594862727297 0.950031850209443 0.642466901957573 160
7140 1074089 5 3 0.5 1e-04 0.6 10 "PR" 0.26024369798108 0.559499648786567 0.16257797438675 0.349129172471404 0.481622537131471 0.537490432606529 0.336536547654817 0.372964837193592 0.741866235112551 0.544710693523665 0.499114522041567 0.365145601084876 0.939352395966374 0.0608616829212178 0.36844515416968 0.0606476040336255 0.939138317078782 0.63155484583032 160
7141 404499 1 0.05 0 1e-04 0.7 10 "PR" 0.254303741576576 0.555048744851959 0.162184614568014 0.353653875976086 0.490626962109772 0.541094436668736 0.335317941030518 0.367716666152029 0.744930703686348 0.545626221912503 0.497502555598532 0.363149908933144 0.166886273295687 0.126464573612641 0.140229816624648 0.833113726704313 0.873535426387359 0.859770183375352 285
7142 1231337 2 0.05 0 1e-04 0.7 10 "PR" 0.255318221656421 0.556343827268348 0.161857147468553 0.3523385066275 0.495989739057854 0.550540994385875 0.323896648610116 0.358161233127959 0.751307960714276 0.55242538385299 0.485753796078669 0.356270927637028 0.122827629431126 0.0842197125822849 0.0973260048369598 0.877172370568874 0.915780287417715 0.90267399516304 160
7143 391454 3 0.05 0 1e-04 0.7 10 "PR" 0.259682735608524 0.556396890763585 0.164569687205868 0.352230805509374 0.48267855090055 0.537779132089784 0.335150576796905 0.371036753594685 0.742361286509074 0.54400516537608 0.499720264002773 0.364747800094195 0.211785001708856 0.172710216563232 0.186335521571278 0.788214998291144 0.827289783436768 0.813664478428722 408
7144 906776 4 0.05 0 1e-04 0.7 10 "PR" 0.252917421536794 0.54854670504852 0.166210538704933 0.3600984363436 0.479632425946018 0.527152210828601 0.350217970574263 0.381753892173818 0.732549847482811 0.534118802686553 0.516428509279196 0.374701779305945 0.321472160984274 0.259790428762681 0.281005858061994 0.678527839015726 0.740209571237318 0.718994141938006 555
7145 572278 5 0.05 0 1e-04 0.7 10 "PR" 0.261028734654336 0.555919908209712 0.165792479380841 0.35275134937312 0.488540915032312 0.547967832901977 0.322919024674674 0.360779182244388 0.749569649686648 0.550630304628318 0.488711504055514 0.358091457601632 0.15640379487139 0.104132459406195 0.122310552520582 0.84359620512861 0.895867540593805 0.877689447479418 160
7146 359386 1 3 0 1e-04 0.7 10 "PR" 0.259883203634564 0.563712453081886 0.159175863649771 0.344904746985756 0.484519904638326 0.545203019181589 0.32776694812925 0.365355156690127 0.74440310827289 0.551088257318655 0.486942811779021 0.358843846729616 0.621568107471442 0.0191472310241908 0.229212355203226 0.378431892528558 0.980852768975809 0.770787644796774 155
7147 561814 2 3 0 1e-04 0.7 10 "PR" 0.259861165010088 0.564016150775632 0.158833215857581 0.34456631218961 0.485772144689021 0.547527075598256 0.324301798801683 0.362543588489555 0.745633309699109 0.552788352874697 0.483135014659264 0.356800722405723 0.369167661708572 0.0315704165907837 0.149069381241188 0.630832338291428 0.968429583409216 0.850930618758812 156
7148 707443 3 3 0 1e-04 0.7 10 "PR" 0.257152595189185 0.559915423004998 0.160255471004731 0.348749526046789 0.48777768119011 0.546078129948458 0.328001387209241 0.364179409061429 0.744930276379295 0.550433049206405 0.488256858213972 0.359313787595184 0.499792711222794 0.0244203450472194 0.188389580961562 0.500207288777206 0.975579654952781 0.811610419038438 113
7149 1238786 4 3 0 1e-04 0.7 10 "PR" 0.259360842036023 0.563623583983509 0.158828777403494 0.344966652366943 0.481353120217591 0.538526925629431 0.335462979844837 0.371914247463164 0.740713962253613 0.546627759119541 0.494291757248331 0.36321683002617 0.660279549323322 0.0389567241181468 0.25598054432367 0.339720450676678 0.961043275881853 0.74401945567633 159
7150 994326 5 3 0 1e-04 0.7 10 "PR" 0.26488376471772 0.561261573457501 0.164070046169884 0.347424313031974 0.480175210537254 0.54319648688421 0.326927087102212 0.366982558661796 0.745058975254975 0.549120859146911 0.490997133272096 0.360566627494748 0.62345710838622 0.0332098256876245 0.242722163110873 0.37654289161378 0.966790174312375 0.757277836889127 117
7151 306840 1 0.05 0.25 1e-04 0.7 10 "PR" 0.254303257063008 0.537656842391015 0.175719312036549 0.371340785083211 0.489879958508713 0.53951348878122 0.336455902010791 0.369351119770108 0.744183215571721 0.538697047545909 0.512175214047339 0.370215204850427 0.183843095029198 0.101458117697657 0.129613266617742 0.816156904970802 0.898541882302343 0.870386733382258 161
7152 642749 2 0.05 0.25 1e-04 0.7 10 "PR" 0.25108413870664 0.53738139523073 0.173700620520103 0.371609960154468 0.487423453023463 0.533497115077727 0.344734181497799 0.375367696688824 0.738507591730103 0.534550051304403 0.518434802017902 0.374360554248681 0.224167942780678 0.163694581304243 0.184234046282337 0.775832057219322 0.836305418695757 0.815765953717663 286
7153 1118418 3 0.05 0.25 1e-04 0.7 10 "PR" 0.253513893266673 0.535305718384894 0.177053888441631 0.373717113421786 0.486496960213958 0.534156037497452 0.342606690254882 0.374728743263825 0.740010853480631 0.534367450089954 0.519660578696513 0.374566449689252 0.195501007804218 0.144607315530856 0.162034144550618 0.804498992195782 0.855392684469144 0.837965855449382 288
7154 491530 4 0.05 0.25 1e-04 0.7 10 "PR" 0.253107554141234 0.53793673633039 0.17464141870518 0.371045485061062 0.491540728510659 0.54231431376403 0.333202024629484 0.366502028354741 0.744648282651893 0.540691149770949 0.507843443334663 0.368183292235058 0.17131640150416 0.0921048812079112 0.119042518235734 0.82868359849584 0.907895118792089 0.880957481764266 78
7155 1289936 5 0.05 0.25 1e-04 0.7 10 "PR" 0.253253605458578 0.533785930917227 0.178143076313491 0.375282368797343 0.485590982353977 0.532927501210382 0.343844241567287 0.375971168126595 0.738844587812555 0.533083576757265 0.521987317880777 0.375874375946075 0.135065302934879 0.102577790470467 0.113708483082152 0.864934697065121 0.897422209529533 0.886291516917848 165
7156 766952 1 3 0.25 1e-04 0.7 10 "PR" 0.259565629053832 0.557501303255748 0.163616936394438 0.35119284150032 0.481781718193151 0.536885868370304 0.337509584922041 0.373452105982586 0.741347347246982 0.543590737601183 0.50112652131648 0.36621200934593 0.867563939118299 0.049933493155337 0.335663713414391 0.132436060881701 0.950066506844663 0.664336286585609 158
7157 1073232 2 3 0.25 1e-04 0.7 10 "PR" 0.258067747375971 0.55352888110999 0.165686241198983 0.355222664522314 0.484620897375552 0.541320577049779 0.3330325794126 0.369127555210864 0.742688644751523 0.545155067804002 0.498718820611584 0.364744594230723 0.792577037588913 0.0412476651028239 0.302204782042574 0.207422962411087 0.958752334897176 0.697795217957426 157
7158 364642 3 3 0.25 1e-04 0.7 10 "PR" 0.256267062403531 0.552029083619683 0.165762385320209 0.356699358642896 0.484855887511416 0.542400347213449 0.33133539963681 0.367688854347857 0.741122949914946 0.545316933271122 0.49709778495702 0.364334666372656 0.837622389698553 0.0450179068901986 0.318987396037989 0.162377610301447 0.954982093109801 0.681012603962011 113
7159 213638 4 3 0.25 1e-04 0.7 10 "PR" 0.259760247935879 0.559766172877115 0.162048843417295 0.348873418178369 0.481476172348074 0.53765543902154 0.336247189077752 0.372777715838217 0.741236420283953 0.544811896381933 0.498296032495047 0.365042378805104 0.868165789398636 0.0382581205629685 0.328521420239399 0.131834210601364 0.961741879437031 0.671478579760601 155
7160 562196 5 3 0.25 1e-04 0.7 10 "PR" 0.257265517190002 0.561750539378673 0.158981858724909 0.346893808443041 0.482129122536659 0.534329058683545 0.342437703010928 0.37648642697853 0.739394639726661 0.543135827924268 0.501419561735837 0.366986200215866 0.893074142693554 0.041470319791381 0.337040400516097 0.106925857306446 0.958529680208619 0.662959599483903 157
7161 1081259 1 0.05 0.5 1e-04 0.7 10 "PR" 0.247941898649359 0.520852751484469 0.184875267899571 0.388181665217194 0.483279849350864 0.52806673277119 0.349956753599028 0.380876999581216 0.731221748000223 0.52535373945548 0.534832021498599 0.383623412727495 0.351930514540427 0.187930036842858 0.243600958283039 0.648069485459573 0.812069963157142 0.756399041716961 407
7162 48903 2 0.05 0.5 1e-04 0.7 10 "PR" 0.249317728779739 0.520831780776592 0.185975739456568 0.388183576251422 0.469301722940059 0.509557722826041 0.369880866429379 0.399500880063751 0.718619451719798 0.512960070479211 0.555856605885947 0.396088138838127 0.45541965041315 0.328182432401171 0.372225223441794 0.54458034958685 0.671817567598829 0.627774776558206 644
7163 265167 3 0.05 0.5 1e-04 0.7 10 "PR" 0.248285785525181 0.51816509831965 0.187430997314281 0.390922684825143 0.482827275577977 0.528646459342573 0.348465954281535 0.380269749517688 0.731113061103158 0.524780233470239 0.535896951595817 0.384197952038163 0.27113356739433 0.171690782524425 0.205517901580445 0.72886643260567 0.828309217475575 0.794482098419555 282
7164 1166321 4 0.05 0.5 1e-04 0.7 10 "PR" 0.245076635249077 0.510582608524735 0.191490954402332 0.398524432958349 0.477770586838907 0.521266567596228 0.356819273753219 0.387727923476807 0.722847222087984 0.517252317250101 0.548310228155551 0.391784754463819 0.27901940819795 0.175627639476519 0.210745390462504 0.72098059180205 0.824372360523481 0.789254609537496 279
7165 358279 5 0.05 0.5 1e-04 0.7 10 "PR" 0.250155694511119 0.522976564736702 0.184804847589565 0.386071033272434 0.481349923569204 0.526552248775819 0.350847610403472 0.38239298316336 0.731505618080323 0.52506619633094 0.535652457993037 0.383916621263459 0.352196198666261 0.178114413730399 0.237671943568167 0.647803801333739 0.821885586269601 0.762328056431833 171
7166 408111 1 3 0.5 1e-04 0.7 10 "PR" 0.261422173584596 0.561995750282252 0.161321834029965 0.346634982322448 0.479549436481397 0.536575751024832 0.337153175297659 0.374126056557875 0.740971610065993 0.544851776001588 0.498475009327624 0.365176468225865 0.946301890383005 0.0394664893759154 0.358688522206806 0.0536981096169951 0.960533510624085 0.641311477793194 156
7167 441366 2 3 0.5 1e-04 0.7 10 "PR" 0.261329542935433 0.559367770283119 0.163310602547294 0.34931203544272 0.482824876963765 0.539562052187705 0.333898835487863 0.370578556546743 0.744154419899199 0.546013694732876 0.497209438035158 0.363651215252464 0.915215834639895 0.0559605079514747 0.357126549822577 0.0847841653601055 0.944039492048525 0.642873450177423 159
7168 1232382 3 3 0.5 1e-04 0.7 10 "PR" 0.254652461997043 0.54643440731037 0.169075871147155 0.362318994688542 0.486623523151601 0.540651824664681 0.334342129024026 0.369200168471 0.741275985148643 0.542284975164314 0.503418000171181 0.367212140411583 0.83109312305195 0.0551655674786396 0.321735645935488 0.16890687694805 0.94483443252136 0.678264354064512 116
7169 1084686 4 3 0.5 1e-04 0.7 10 "PR" 0.253433570679387 0.548247880511236 0.166840103729756 0.360522625036988 0.486152599417452 0.53783800661149 0.338907697345713 0.372135277344321 0.739586170096839 0.540865236573587 0.505747801075469 0.368724950121795 0.833420363882051 0.059544488332301 0.324545017579874 0.166579636117949 0.940455511667699 0.675454982420126 167
7170 1126708 5 3 0.5 1e-04 0.7 10 "PR" 0.257483874317477 0.556939485303932 0.162751615769739 0.35174632429779 0.478992363897722 0.530407394623871 0.346369989499124 0.380382751312614 0.7364762382152 0.539106120670225 0.509121605268863 0.370997565848186 0.936636696271517 0.0569738521650703 0.363755342428034 0.0633633037284831 0.94302614783493 0.636244657571966 166
7171 659353 1 0.05 0 1e-04 0.8 10 "PR" 0.261462237932986 0.560266797780756 0.162720514003734 0.348379918687291 0.490179778865126 0.552397402941405 0.317603089255124 0.35628811486427 0.751642016798112 0.555018752666708 0.480323603258859 0.353654391554415 0.118246475529141 0.0754503873113403 0.0903165337463713 0.881753524470859 0.92454961268866 0.909683466253629 162
7172 926992 2 0.05 0 1e-04 0.8 10 "PR" 0.259267750242979 0.558867136003503 0.162381786266287 0.349801699675382 0.491204423144773 0.549763553842443 0.321998912785872 0.358971491817422 0.750472173387752 0.55277779006708 0.484380699052159 0.355935861282097 0.113148628908578 0.0723139387847364 0.0863991141601126 0.886851371091422 0.927686061215264 0.913600885839887 159
7173 432643 3 0.05 0 1e-04 0.8 10 "PR" 0.253413544361152 0.557682898916218 0.159631052706797 0.350940044152354 0.490941066436623 0.542088722165131 0.333984385839735 0.366701183012582 0.744354610797775 0.547170233616555 0.493615438546532 0.36156517639383 0.158577184338971 0.112775548877911 0.128327094883882 0.841422815661029 0.887224451122089 0.871672905116118 287
7174 680457 4 0.05 0 1e-04 0.8 10 "PR" 0.257066111201789 0.556406665502555 0.162867510699522 0.352224066939524 0.490547191885115 0.545076039031246 0.328825033269742 0.363784950052444 0.747613303086904 0.548815797764664 0.491692543969264 0.359968752298434 0.117112788222501 0.0732353857989626 0.0882953429940308 0.882887211777499 0.926764614201037 0.911704657005969 164
7175 975343 5 0.05 0 1e-04 0.8 10 "PR" 0.26017974425883 0.560520012364287 0.161708535041784 0.348120691574697 0.491667935203252 0.550700559242039 0.320957404067502 0.358035919981702 0.751847679462083 0.553954751894245 0.482665939109286 0.354750227482771 0.103743197711068 0.067203581872484 0.0798273974217364 0.896256802288932 0.932796418127516 0.920172602578264 112
7176 918248 1 3 0 1e-04 0.8 10 "PR" 0.25934404468712 0.560419740950979 0.161297121685268 0.348254328172412 0.483027174865914 0.540670485448627 0.333261853160068 0.369866016869264 0.742371219553034 0.547117019962905 0.494558974845336 0.36281395633125 0.543997520423133 0.0251049725462418 0.206105291876421 0.456002479576867 0.974895027453758 0.793894708123579 118
7177 319345 2 3 0 1e-04 0.8 10 "PR" 0.258592755757023 0.56240593143254 0.159332907781347 0.346248068073494 0.486348293623512 0.542700522945793 0.33197876820621 0.367740388731388 0.744941049380535 0.549027244805578 0.491311675987557 0.360840270236264 0.525301065836532 0.0156059944524451 0.192266381922591 0.474698934163468 0.984394005547555 0.80773361807741 109
7178 967352 3 3 0 1e-04 0.8 10 "PR" 0.260737638700027 0.567421736270836 0.156879998292512 0.341152646836061 0.487353381883677 0.547698828702383 0.324905123084963 0.362490724001224 0.748091020583703 0.554120259361919 0.481785121377476 0.355546132950875 0.229852277505301 0.0146340466121396 0.089519856146883 0.770147722494699 0.98536595338786 0.910480143853117 105
7179 330774 4 3 0 1e-04 0.8 10 "PR" 0.256969384899869 0.561025793642279 0.159384010289006 0.347614320606164 0.484925622417537 0.542085042269123 0.33267608840533 0.368561259492846 0.741895007317406 0.548086068314892 0.492060098694336 0.361919297901633 0.344105772286924 0.0141473432591295 0.12829658803036 0.655894227713076 0.985852656740871 0.871703411969641 119
7180 270458 5 3 0 1e-04 0.8 10 "PR" 0.262500099710344 0.555014762292833 0.167425789644358 0.353690827058298 0.48088232599432 0.545840884070748 0.323573048279777 0.364419990086602 0.743382425704664 0.548653425182396 0.490998837924134 0.361099102346337 0.268284889993433 0.0106442238125552 0.101618015761476 0.731715110006567 0.989355776187445 0.898381984238524 107
7181 1199353 1 0.05 0.25 1e-04 0.8 10 "PR" 0.255977044840161 0.538727940516342 0.175987402344593 0.370305372002156 0.487420701461605 0.539535052315577 0.334859580918296 0.369283991394936 0.743397746301766 0.539117823099288 0.510846983262889 0.369776543180059 0.127586965068546 0.0928537278163328 0.104811051165712 0.872413034931454 0.907146272183667 0.895188948834288 169
7182 1197839 2 0.05 0.25 1e-04 0.8 10 "PR" 0.252537378993723 0.533152917924701 0.1780967731854 0.375870782794347 0.487352663443059 0.536732567310529 0.339165788186568 0.372143130117446 0.739890042436782 0.535354950092995 0.517262561371968 0.373573175619814 0.145481475193148 0.0912349229666103 0.109756863347824 0.854518524806852 0.90876507703339 0.890243136652176 167
7183 587152 3 0.05 0.25 1e-04 0.8 10 "PR" 0.253510580627235 0.541006553974892 0.172504890673804 0.367980076225725 0.488652338904518 0.536947659203263 0.339924818629841 0.371892589434037 0.742162919531752 0.538181061711227 0.512429709303645 0.370710561984018 0.14991406480367 0.110190590913327 0.123745679361739 0.85008593519633 0.889809409086673 0.876254320638261 276
7184 22772 4 0.05 0.25 1e-04 0.8 10 "PR" 0.25762378880908 0.536984598271691 0.178504653421894 0.371976297983434 0.477967880344827 0.530892919223066 0.342193796750328 0.378021530089676 0.735591669153908 0.532733132599343 0.520698450172222 0.376200501881301 0.251155213804361 0.125891894400059 0.169704379265555 0.748844786195639 0.874108105599941 0.830295620734445 206
7185 1042085 5 0.05 0.25 1e-04 0.8 10 "PR" 0.253324902024864 0.536904017731672 0.175606110678188 0.372101047973271 0.489557139244143 0.538463372578798 0.337825048484615 0.370411394950778 0.742882041269007 0.53777429861013 0.513431159162804 0.371146905504231 0.14695795774665 0.0857450105612365 0.106619491287407 0.85304204225335 0.914254989438763 0.893380508712593 162
7186 726938 1 3 0.25 1e-04 0.8 10 "PR" 0.258260298462504 0.552271240413688 0.166865039931479 0.356513570636348 0.482951482207856 0.540213467275553 0.333526113192879 0.370142374443849 0.74121178067036 0.543937862826298 0.500391153124358 0.365909681246377 0.823842397679402 0.0299986203485415 0.306448844107357 0.176157602320598 0.970001379651458 0.693551155892643 118
7187 607063 2 3 0.25 1e-04 0.8 10 "PR" 0.25445968544195 0.554831330023699 0.162421164389657 0.35386504740567 0.486452712369191 0.537419700460558 0.340258547585791 0.373339229750898 0.740912397811141 0.542949498342697 0.502679711975449 0.367148565538421 0.873753796223075 0.0379339761336751 0.324732787570205 0.126246203776925 0.962066023866325 0.675267212429795 111
7188 1232146 3 3 0.25 1e-04 0.8 10 "PR" 0.256217686562014 0.560678179637439 0.159211938748446 0.347971999779353 0.486028070969579 0.539217719792037 0.337387749806576 0.371403526427341 0.742245757531593 0.546084164306083 0.496599688555022 0.363906061231997 0.891817186795171 0.0300973708966566 0.327063789250845 0.108182813204829 0.969902629103343 0.672936210749155 111
7189 409013 4 3 0.25 1e-04 0.8 10 "PR" 0.255824394829544 0.552660063720786 0.164981687122025 0.356071748363469 0.489372440431294 0.546055053965478 0.32870928620738 0.36419465326438 0.745196835260838 0.547963936255521 0.493690973329405 0.361798839369355 0.807123138460949 0.0300598857700749 0.296922692167458 0.192876861539052 0.969940114229925 0.703077307832542 110
7190 575181 5 3 0.25 1e-04 0.8 10 "PR" 0.254093952802279 0.55533455972018 0.161854517061775 0.353384079735691 0.488758202021363 0.540708419517783 0.336875998826971 0.370005365120847 0.742852154823642 0.545264649333445 0.498730515888745 0.364814171726702 0.890830613754943 0.0260407552435572 0.321703790796782 0.109169386245057 0.973959244756443 0.678296209203218 109
7191 1021130 1 0.05 0.5 1e-04 0.8 10 "PR" 0.247975101405083 0.514663093919408 0.190189582633672 0.394468461815923 0.483774686730524 0.530404990200409 0.346330481632612 0.378591312503471 0.731749788135608 0.524749906566536 0.536520064266284 0.384296367610425 0.193744996227792 0.0927196143129283 0.127048373013092 0.806255003772208 0.907280385687072 0.872951626986908 161
7192 1082371 2 0.05 0.5 1e-04 0.8 10 "PR" 0.248662966515168 0.516497079492011 0.189241159182547 0.392607352405912 0.478251403750251 0.524086630699053 0.352612590963435 0.384888562885793 0.726914370265419 0.521205194677963 0.541853750145981 0.387817482806564 0.283064730478014 0.130448497420936 0.182717174475276 0.716935269521986 0.869551502579064 0.817282825524724 279
7193 142278 3 0.05 0.5 1e-04 0.8 10 "PR" 0.24902350800856 0.520292400457326 0.18619684342918 0.388821963154577 0.482025309820061 0.52868555472174 0.34808752178826 0.380250923290889 0.731048817828622 0.525534848365467 0.53428436521744 0.383465680925048 0.250275818354429 0.121332358409047 0.165309767853553 0.749724181645572 0.878667641590953 0.834690232146447 166
7194 890004 4 0.05 0.5 1e-04 0.8 10 "PR" 0.245845781637498 0.513168966943902 0.189746552843387 0.395952465227668 0.479081756462456 0.522719225772651 0.355715642494845 0.386292112376761 0.724927538099955 0.519173251980827 0.545462195338232 0.389879073209546 0.25720224296057 0.136621699988756 0.177576774912469 0.74279775703943 0.863378300011244 0.822423225087531 284
7195 946488 5 0.05 0.5 1e-04 0.8 10 "PR" 0.245127363498505 0.514728209092966 0.187904434577964 0.394408812893786 0.485865277929402 0.530059853402176 0.348204356133734 0.378832860306799 0.730992641427907 0.524612443014126 0.536108790711698 0.384365902988742 0.183368272892717 0.104662523461371 0.131122364123354 0.816631727107283 0.895337476538629 0.868877635876646 165
7196 927132 1 3 0.5 1e-04 0.8 10 "PR" 0.258755928202749 0.560377006327908 0.160994322511388 0.348268155809751 0.484429841920368 0.537854007296671 0.338025844231918 0.372747915930018 0.743185770123117 0.545155439784285 0.499020166743306 0.36481350288012 0.95234056434264 0.0318538890593499 0.351751302026347 0.0476594356573602 0.96814611094065 0.648248697973653 114
7197 1218222 2 3 0.5 1e-04 0.8 10 "PR" 0.258658684782072 0.558433002377523 0.162361500989348 0.350253996772642 0.485287601861851 0.539327361347606 0.335871021309027 0.370940119641172 0.743946286643923 0.545548282206971 0.498232522298375 0.36420598264623 0.926882300428008 0.0391050859766433 0.347254964963233 0.0731176995719924 0.960894914023357 0.652745035036767 96
7198 1256059 3 3 0.5 1e-04 0.8 10 "PR" 0.258733924687381 0.558647130008716 0.162197061395969 0.350072238862581 0.48531967862995 0.540300858905066 0.334472903906811 0.369934666302751 0.744053603317331 0.546178124433008 0.496669965302781 0.363572158241038 0.905082669803656 0.0387441533315667 0.339510422063466 0.0949173301963438 0.961255846668433 0.660489577936534 104
7199 882647 4 3 0.5 1e-04 0.8 10 "PR" 0.257264135957577 0.548373396067836 0.169364953758407 0.360393866838242 0.479413637791214 0.537805011458393 0.335306694734264 0.372729243512983 0.736677773748791 0.540898353380025 0.504671648492672 0.369062924502376 0.8547086610495 0.0432907622491564 0.326627577726717 0.1452913389505 0.956709237750844 0.673372422273283 119
7200 534200 5 3 0.5 1e-04 0.8 10 "PR" 0.256851149592021 0.560659316264707 0.15951379870243 0.348010336999649 0.482383167704205 0.532033275680086 0.346074301780202 0.378740935505352 0.739234317296226 0.541270211719181 0.505588100482632 0.368831838349612 0.942150114022333 0.0383930061959206 0.35153073547601 0.0578498859776671 0.961606993804079 0.64846926452399 158
7201 642915 1 0.05 0 1e-04 0.9 10 "PR" 0.256460436602424 0.558531578814571 0.160903075766439 0.350146292378281 0.496501577999496 0.552377079882325 0.321388433199218 0.356387849917574 0.75296201460192 0.554394761821254 0.482291508965657 0.354341864518233 0.0921295971169456 0.0457248140893147 0.0615141680708985 0.907870402883054 0.954275185910685 0.938485831929102 99
7202 180229 2 0.05 0 1e-04 0.9 10 "PR" 0.260246221174709 0.560030298184003 0.162094711903167 0.348627283919102 0.493356539514046 0.55385562168716 0.317072448475854 0.354893680754507 0.753602760688755 0.555898880036014 0.479167160379021 0.352820323634347 0.0827532024243771 0.0422701638142637 0.0562363252625951 0.917246797575623 0.957729836185736 0.943763674737405 72
7203 296178 3 0.05 0 1e-04 0.9 10 "PR" 0.260653903825038 0.561489293102052 0.161252576933877 0.347138017697116 0.492248358875512 0.552850714302101 0.317988073535774 0.355871761895064 0.752902262700549 0.5557121748114 0.479240650469651 0.35297901713524 0.0806428369188012 0.0412020858720874 0.0548369287532206 0.919357163081199 0.958797914127913 0.945163071246779 99
7204 969687 4 0.05 0 1e-04 0.9 10 "PR" 0.256325544599856 0.560464956072898 0.159338283005624 0.348116041101702 0.49464347961516 0.551736442517023 0.32119882291537 0.356979857627852 0.750969024215016 0.554619298351 0.480537105920994 0.354052130990739 0.0732447655473546 0.0463877685196332 0.055541772769722 0.926755234452645 0.953612231480367 0.944458227230278 104
7205 45880 5 0.05 0 1e-04 0.9 10 "PR" 0.259230577170681 0.562803135976937 0.159385121327708 0.345804958658343 0.494118531570476 0.554633073391487 0.316563648057319 0.354044541735926 0.753349108741157 0.557341395653357 0.475948769385028 0.351313580931184 0.0759104817253218 0.0452193629676048 0.0557657551769712 0.924089518274678 0.954780637032395 0.944234244823029 100
7206 1283248 1 3 0 1e-04 0.9 10 "PR" 0.261730519838125 0.564326942588267 0.159776710472909 0.344282007897518 0.484670609329894 0.546678948909659 0.325135311127193 0.363957275226649 0.746401129168019 0.552352570803595 0.484912021600102 0.357630044217407 0.518921702998182 0.0119573951638821 0.189568919261814 0.481078297001818 0.988042604836118 0.810431080738186 97
7207 918235 2 3 0 1e-04 0.9 10 "PR" 0.255308728184592 0.563702615815712 0.156310041239775 0.344915366775484 0.490594437614461 0.546748443986906 0.329183122558013 0.363896776250089 0.745903165799053 0.55209736308557 0.485493163797788 0.357901487409305 0.5426434520517 0.0111718144230042 0.192937737142941 0.4573565479483 0.988828185576996 0.807062262857059 97
7208 934870 3 3 0 1e-04 0.9 10 "PR" 0.259517741345067 0.561375768979651 0.160650515028538 0.34729344114346 0.483858254568293 0.545000439079174 0.327287240076991 0.365662182135922 0.74337599591336 0.550253532208912 0.487937755105529 0.359767275410916 0.328967172848043 0.00729763126423425 0.119511552788539 0.671032827151957 0.992702368735766 0.880488447211461 96
7209 118325 4 3 0 1e-04 0.9 10 "PR" 0.260087222112748 0.565785897210951 0.15769216309554 0.342798523237902 0.483296146184992 0.54247826977637 0.33100387079164 0.368358865306008 0.74338336829774 0.550019557184854 0.48869603388718 0.360092247515544 0.462586767807604 0.0109675398775197 0.16871892767147 0.537413232192396 0.98903246012248 0.83128107232853 108
7210 326980 5 3 0 1e-04 0.9 10 "PR" 0.258822531514402 0.555837659879595 0.164502658343282 0.352895152159643 0.484506496435654 0.544073782582451 0.328829366415687 0.36646516762669 0.743329027950056 0.547752088806756 0.493332024758969 0.362201697547817 0.36093093727937 0.00952018686730737 0.131857636744941 0.63906906272063 0.990479813132693 0.868142363255059 105
7211 389390 1 0.05 0.25 1e-04 0.9 10 "PR" 0.251207107383372 0.536149266400274 0.1747752978719 0.372888011814768 0.494409889180471 0.544089339672618 0.332525563093559 0.364860360385878 0.745616996563843 0.541285844203989 0.507300860965459 0.367696824917882 0.103855488932267 0.0455258564495541 0.0652019979419557 0.896144511067733 0.954474143550446 0.934798002058044 99
7212 112015 2 0.05 0.25 1e-04 0.9 10 "PR" 0.25715016595561 0.539719175106676 0.17602285320178 0.369303124026859 0.488415741315733 0.542805999092743 0.330294011748152 0.366109830869881 0.745565907271343 0.541631475079874 0.506316864949933 0.367323968062268 0.100098586049449 0.036790729422983 0.0586337904044163 0.899901413950551 0.963209270577017 0.941366209595584 87
7213 865747 3 0.05 0.25 1e-04 0.9 10 "PR" 0.252951897131862 0.537907708563385 0.174600880326743 0.371139770381987 0.494957454116176 0.547741341777094 0.327291929591657 0.361064752357464 0.747909351248038 0.544266172488588 0.5018928099184 0.364624305581935 0.0801037661160475 0.0409599786851788 0.0542171388181129 0.919896233883952 0.959040021314821 0.945782861181887 101
7214 292683 4 0.05 0.25 1e-04 0.9 10 "PR" 0.259021483555842 0.539804538806483 0.177176451370875 0.369195487792818 0.485102323357744 0.541487637492664 0.330298369877798 0.367397180046674 0.744123806913585 0.540762073969238 0.507474821248673 0.368165941082912 0.145968313062277 0.0715595509730011 0.0974619554304878 0.854031686937723 0.928440449026999 0.902538044569512 116
7215 786952 5 0.05 0.25 1e-04 0.9 10 "PR" 0.255981543997128 0.536317356463828 0.177988769227668 0.372714841225254 0.486495470919846 0.540206614134114 0.333225026244489 0.368684390675638 0.742477014916973 0.538707568041885 0.511213795472157 0.370234798044133 0.120881123783477 0.0679833169420002 0.0862285838019902 0.879118876216523 0.932016683058 0.91377141619801 105
7216 687335 1 3 0.25 1e-04 0.9 10 "PR" 0.257360262532534 0.561220547553353 0.159420293001309 0.34744354332809 0.484859758232038 0.539508640164567 0.336332358273404 0.371284562553177 0.742220020764571 0.546466605437344 0.495752651274714 0.363646483947992 0.842088573551962 0.0220126123640266 0.305934064981332 0.157911426448038 0.977987387635973 0.694065935018668 103
7217 1172797 2 3 0.25 1e-04 0.9 10 "PR" 0.258728468598629 0.559172241826943 0.161843461496898 0.349551798594294 0.485716169205226 0.541795598282277 0.332582925889542 0.368522768587568 0.744444637803855 0.547388239356011 0.494426387386439 0.362417229294932 0.852737779565252 0.033998640643482 0.318163604174155 0.147262220434748 0.966001359356518 0.681836395825845 97
7218 1217641 3 3 0.25 1e-04 0.9 10 "PR" 0.256287270948547 0.549940716008036 0.167376509129396 0.358824531822305 0.489086853698755 0.546016960382468 0.328457452076494 0.364334811663223 0.745374124647302 0.547044970731475 0.49583396120589 0.362794368389794 0.625931587261946 0.0233146344309679 0.230707147564029 0.374068412738054 0.976685365569032 0.769292852435971 107
7219 558053 4 3 0.25 1e-04 0.9 10 "PR" 0.257606401728897 0.557985253111569 0.1620727947324 0.350699126983657 0.482375070379653 0.537690565895232 0.337554154327063 0.373217372109195 0.73998147210855 0.544207044897959 0.499626949059463 0.365984069040041 0.84191555104732 0.0178500416051894 0.304385352590295 0.15808444895268 0.982149958394811 0.695614647409705 108
7220 773409 5 3 0.25 1e-04 0.9 10 "PR" 0.259341063789407 0.558569253379956 0.162655050256084 0.350122737366803 0.481211688281963 0.540071448192406 0.333641706202577 0.370961817862634 0.74055275207137 0.546000606500452 0.496296756458661 0.364275514330794 0.884733263673558 0.0205046693719067 0.322917431074757 0.115266736326442 0.979495330628093 0.677082568925243 112
7221 106766 1 0.05 0.5 1e-04 0.9 10 "PR" 0.249522003988735 0.514265106357267 0.191781937131579 0.394866066307608 0.482848799706613 0.535072724445512 0.338466238453295 0.373961257123741 0.732370803695349 0.527566916873054 0.530248175584874 0.381507010572795 0.214561334298426 0.0729585020151468 0.12138210002315 0.785438665701574 0.927041497984853 0.878617899976849 115
7222 546722 2 0.05 0.5 1e-04 0.9 10 "PR" 0.244477371410602 0.514203282746608 0.187884070349818 0.394967198205109 0.489305664820572 0.534444261225893 0.34365740827847 0.374456709271573 0.733783036231174 0.527384881527716 0.531541478628288 0.381610189959314 0.121362689819779 0.052884752474137 0.0757785481622512 0.878637310180221 0.947115247525863 0.924221451837749 98
7223 866399 3 0.05 0.5 1e-04 0.9 10 "PR" 0.243018210554926 0.505938750629627 0.193835583792426 0.403248302763471 0.48191367216267 0.52665654919028 0.350953252263218 0.382475667831826 0.724931882717596 0.519338287199751 0.544788836055643 0.389817363890443 0.170899548464179 0.0661445367848695 0.101397378878216 0.829100451535821 0.93385546321513 0.898602621121784 103
7224 799939 4 0.05 0.5 1e-04 0.9 10 "PR" 0.248423401309367 0.517239492713013 0.188253607766661 0.391882957921928 0.486170438303108 0.536045519858163 0.33905463794409 0.372826748302947 0.734593839612475 0.529387955675125 0.527308245710751 0.379572569178403 0.220732371330436 0.0711386127153536 0.121886046816864 0.779267628669564 0.928861387284646 0.878113953183136 102
7225 231926 5 0.05 0.5 1e-04 0.9 10 "PR" 0.245580423857474 0.511500005754824 0.191064284387437 0.397672130458276 0.487629908969271 0.535987426381764 0.340196097664133 0.372941331463138 0.733210332826745 0.52735405646701 0.53126038205157 0.381661527017206 0.158360677537602 0.0519008055693022 0.0877108830637573 0.841639322462398 0.948099194430698 0.912289116936243 101
7226 1166178 1 3 0.5 1e-04 0.9 10 "PR" 0.258048471519867 0.558095677652725 0.162175820407188 0.350548826817736 0.486771805503715 0.541445656396337 0.333866223939198 0.369015151082013 0.744820277023582 0.546831076737031 0.496042044346387 0.363039796814208 0.886566061696347 0.0329639894766934 0.328405092686897 0.113433938303653 0.967036010523307 0.671594907313103 99
7227 149487 2 3 0.5 1e-04 0.9 10 "PR" 0.257569109688273 0.55451144291718 0.164706282975648 0.354220427065185 0.485096125966997 0.541285847569899 0.33356909223762 0.369500403668817 0.74266523565527 0.545413448941753 0.498275375213268 0.364711185149162 0.925962623245078 0.0209310255657264 0.334761388340567 0.0740373767549216 0.979068974434274 0.665238611659433 101
7228 697795 3 3 0.5 1e-04 0.9 10 "PR" 0.254273809225952 0.548632015100076 0.16703245136404 0.360145127477267 0.486460779930184 0.53961582591133 0.336275810872287 0.370741438087805 0.740734589156136 0.542359870140982 0.503308262236326 0.367491323560128 0.85543642185081 0.0320971275101009 0.314735896640614 0.14456357814919 0.967902872489899 0.685264103359386 90
7229 372950 4 3 0.5 1e-04 0.9 10 "PR" 0.254260406710134 0.55632797146051 0.161218554123285 0.352351863674115 0.486909447891435 0.537774836653045 0.340402357630462 0.373205999126809 0.741169854601569 0.543599853731219 0.501620911753746 0.366651189749628 0.937426798518679 0.0218560389388349 0.335689896508165 0.0625732014813212 0.978143961061165 0.664310103491835 113
7230 1129820 5 3 0.5 1e-04 0.9 10 "PR" 0.255969716918926 0.556613184409234 0.162036455593941 0.352094916939921 0.485327331079488 0.537991611891011 0.339036713931087 0.372969340838982 0.741297047998414 0.543945665769007 0.501073169525028 0.366292173793664 0.937207962020362 0.0182794127936285 0.335303428776553 0.0627920379796381 0.981720587206371 0.664696571223447 88
7231 838358 1 0.05 0 1e-04 1 10 "PR" 0.257232506784056 0.558039840446208 0.16171305731178 0.350663806027744 0.496209464582408 0.553823655999312 0.319245395733743 0.355091296177326 0.753441971366464 0.555140018575889 0.480958453045522 0.353707220467719 0.0568978565352116 0.0253602897102635 0.0361213693025831 0.943102143464788 0.974639710289737 0.963878630697417 90
7232 959160 2 0.05 0 1e-04 1 10 "PR" 0.258346520281102 0.563353111969163 0.158456548442613 0.345262174150527 0.495406072137564 0.553468618124464 0.319292347689544 0.355505121895927 0.753752592418666 0.556723811601904 0.477748896132157 0.352132701789791 0.0534938837965472 0.0279346914321879 0.0366833310798297 0.946506116203453 0.972065308567812 0.96331666892017 93
7233 471636 3 0.05 0 1e-04 1 10 "PR" 0.259454332167891 0.563638360599654 0.158895313973747 0.344978185517657 0.492803737439781 0.551873578193847 0.320024515539954 0.357011647965402 0.752258069607672 0.555787987632236 0.478919829513701 0.353008756751461 0.0724361027842719 0.0270762084754246 0.0426932515753654 0.927563897215728 0.972923791524575 0.957306748424635 89
7234 1269060 4 0.05 0 1e-04 1 10 "PR" 0.259084021669511 0.565488153184198 0.157238527205509 0.34307466956499 0.494979904206984 0.557956549810209 0.312461381720667 0.350844065618684 0.754063925876495 0.56042142591302 0.469699908926176 0.348302251679291 0.0569201720385838 0.0247818603364543 0.0358120641877611 0.943079827961416 0.975218139663546 0.964187935812239 87
7235 1242045 5 0.05 0 1e-04 1 10 "PR" 0.258305070419488 0.56430184605444 0.157680982622703 0.344278433912424 0.497001243583534 0.556358365577792 0.315697674683072 0.352340896545871 0.755306314003022 0.558989461976504 0.473378657305774 0.349670518043061 0.067602313901827 0.0338418299272947 0.0453728511901545 0.932397686098173 0.966158170072705 0.954627148809845 88
7236 1234508 1 3 0 1e-04 1 10 "PR" 0.257846298529151 0.569205135864341 0.15383084921384 0.33929864434364 0.485085385096065 0.542673639795277 0.332215232883015 0.368426253543858 0.742931683625216 0.551272703599576 0.486046082096855 0.358991465459216 0.247458928881991 0.00337449944043686 0.0879391654293162 0.752541071118009 0.996625500559563 0.912060834570684 103
7237 1223112 2 3 0 1e-04 1 10 "PR" 0.260401022765525 0.565504238244699 0.158143748038891 0.343030431463331 0.48454758057303 0.545953248745059 0.326724193493104 0.365045176824937 0.744948603338555 0.552260871144725 0.484867941531995 0.357939674378835 0.532733984019674 0.0066620553167951 0.190418860358268 0.467266015980326 0.993337944683205 0.809581139641732 100
7238 713959 3 3 0 1e-04 1 10 "PR" 0.258679714817286 0.564273878018873 0.158032211052921 0.344305145035195 0.487233308252665 0.546955831559716 0.326528569881807 0.363654750921917 0.745913023069951 0.552499905438019 0.484560780934728 0.357456066053828 0.487527039276587 0.00831661612821735 0.174367028986983 0.512472960723413 0.991683383871783 0.825632971013017 95
7239 74717 4 3 0 1e-04 1 10 "PR" 0.260927510502169 0.563944017635728 0.159621875245909 0.34467068371131 0.484632305942903 0.545990318813366 0.326539298128322 0.364941634281322 0.745559816445072 0.551793794512809 0.486161173374231 0.358387030944747 0.583776800175039 0.00749016968151459 0.209050807570763 0.416223199824961 0.992509830318485 0.790949192429237 97
7240 525619 5 3 0 1e-04 1 10 "PR" 0.261713573107179 0.562463422302986 0.161223585391096 0.346144612066973 0.483826555619575 0.548232311516904 0.322422125584726 0.362395452223919 0.745540128726754 0.552803733995722 0.483645710975822 0.357164397171924 0.144999998741225 0.00558644735146202 0.0545097676599139 0.855000001258775 0.994413552648538 0.945490232340086 94
7241 866100 1 0.05 0.25 1e-04 1 10 "PR" 0.25480543249335 0.537671838825398 0.176086007556877 0.371381618522178 0.490454743613049 0.542380893005959 0.332467336743345 0.366571557107466 0.7452601761064 0.540666624186876 0.508553344300221 0.368323312302086 0.0690751348686033 0.0289424836751574 0.0426727415950233 0.930924865131397 0.971057516324843 0.957327258404977 92
7242 1105289 2 0.05 0.25 1e-04 1 10 "PR" 0.253023867793035 0.537380170733796 0.17509638824012 0.371679618138085 0.490957590585544 0.539965336536194 0.336408318022903 0.368993180907194 0.743981458378579 0.538962158221001 0.511504706263023 0.370034004713169 0.0710497499692371 0.0305010302208372 0.0442953304804247 0.928950250030763 0.969498969779163 0.955704669519575 94
7243 40017 3 0.05 0.25 1e-04 1 10 "PR" 0.2515936155873 0.538985004899075 0.172791338985168 0.370066429191845 0.495461092880203 0.545066986305885 0.331775024154117 0.363895664097073 0.747054708467504 0.542901584611227 0.504566363139285 0.366094487539974 0.0705185980077104 0.0285895092108332 0.0427230334846934 0.92948140199229 0.971410490789167 0.957276966515307 91
7244 616381 4 0.05 0.25 1e-04 1 10 "PR" 0.252690654286213 0.540423821464119 0.17240332827735 0.368587706449075 0.494577023029979 0.546733092315732 0.328820732367743 0.362300329837915 0.747267677316192 0.54444091341868 0.501224060645094 0.364590956299794 0.0817841162266999 0.0301051219436506 0.0475987676609668 0.9182158837733 0.969894878056349 0.952401232339033 95
7245 1069385 5 0.05 0.25 1e-04 1 10 "PR" 0.254408522874118 0.539879240495987 0.174005098803435 0.369171493056774 0.492350708240325 0.544211743271076 0.331331366441162 0.365005623824809 0.746759231114443 0.542582990383265 0.505336465244597 0.366585814807753 0.0692959328365737 0.0273985492439606 0.04168452764969 0.930704067163426 0.972601450756039 0.95831547235031 84
7246 1293835 1 3 0.25 1e-04 1 10 "PR" 0.259577440365431 0.554485676589005 0.165989319749247 0.354294689335041 0.485243740754773 0.545333458607863 0.32721167294251 0.365059945628315 0.744821181120204 0.548134985738465 0.493200992691758 0.361738733720094 0.812064757724267 0.0148972259213229 0.292733135527657 0.187935242275733 0.985102774078677 0.707266864472343 83
7247 969099 2 3 0.25 1e-04 1 10 "PR" 0.257229415327331 0.556424426892616 0.162948503603945 0.352331359527232 0.487242094419857 0.544461900077386 0.330140609810056 0.365920132491062 0.744471509747188 0.548182328129405 0.493089113414002 0.361680551383521 0.812117979856379 0.0168327606934653 0.291499101472327 0.187882020143621 0.983167239306535 0.708500898527673 93
7248 478712 3 3 0.25 1e-04 1 10 "PR" 0.257783243835374 0.558302978548454 0.161927343573489 0.350402232056747 0.482559526783601 0.539125809677501 0.335850118857289 0.372131476233527 0.740342770618975 0.545322684925786 0.497777462430779 0.365105861161189 0.871524004999914 0.0166025623568661 0.314093154273546 0.128475995000086 0.983397437643134 0.685906845726454 105
7249 1300672 4 3 0.25 1e-04 1 10 "PR" 0.256218516980358 0.549850175991711 0.167405875641137 0.358951168480388 0.484091053193746 0.541409254035054 0.33295839411807 0.369523477846911 0.740309570174104 0.543947683305694 0.500364269759206 0.366299926414601 0.763572692813983 0.010051938243752 0.271034252621717 0.236427307186017 0.989948061756248 0.728965747378283 99
7250 1248584 5 3 0.25 1e-04 1 10 "PR" 0.25571738397286 0.556676672948392 0.161794175976846 0.352037835918655 0.486011355088241 0.541033024287435 0.334513459921539 0.369642499029194 0.7417287390611 0.546006158504424 0.496307635898385 0.364042011143432 0.820563520354183 0.0137002176388862 0.291683959411311 0.179436479645817 0.986299782361114 0.708316040588689 95
7251 845916 1 0.05 0.5 1e-04 1 10 "PR" 0.246028435753621 0.510515171230997 0.192187216445725 0.39869399532364 0.489359660451519 0.538708918099993 0.337514672279773 0.370481068820643 0.73538809620514 0.528775933464232 0.529701888725498 0.380428461232297 0.0788256822641807 0.0301207376216909 0.0464999510419621 0.921174317735819 0.969879262378309 0.953500048958038 95
7252 229310 2 0.05 0.5 1e-04 1 10 "PR" 0.24410659663428 0.507068409819695 0.193745437815591 0.402145549675384 0.485022641039482 0.531664148548145 0.345590777156795 0.377630549526546 0.729129237673762 0.523023121888983 0.539336214972386 0.386251126263246 0.094285787521743 0.0318900339129062 0.0528783121447879 0.905714212478257 0.968109966087094 0.947121687855212 80
7253 1195472 3 0.05 0.5 1e-04 1 10 "PR" 0.247892457959992 0.516559051943505 0.188498362143961 0.392614343332654 0.488694623286526 0.538652299590505 0.336986028489996 0.370387604798382 0.736587081246518 0.53086713142928 0.525484390633957 0.378223896688472 0.121295845870731 0.0380764758460401 0.0661918691698052 0.878704154129269 0.96192352415396 0.933808130830195 92
7254 1319851 4 0.05 0.5 1e-04 1 10 "PR" 0.248045195544558 0.513524552945127 0.19125670000033 0.395660180300329 0.484882644022546 0.535355174657343 0.339503086682283 0.373767209899257 0.732927839567104 0.527604136280484 0.530759786682613 0.38154581792322 0.130498575442771 0.0418401608082308 0.0719633949999902 0.869501424557229 0.958159839191769 0.92803660500001 92
7255 314116 5 0.05 0.5 1e-04 1 10 "PR" 0.24648540367313 0.517150392269432 0.186986579767895 0.391994185224711 0.489406968198192 0.535628539277028 0.341951607180182 0.373396699731106 0.735892371871322 0.529124968363571 0.528938186948076 0.379945142298124 0.17206072280891 0.0468057750203374 0.0888969199524107 0.82793927719109 0.953194224979663 0.911103080047589 84
7256 667167 1 3 0.5 1e-04 1 10 "PR" 0.258844537866116 0.55749085099528 0.163223072281044 0.351174152335701 0.481666474797474 0.536480714798317 0.338401890232147 0.374388751582746 0.74051101266359 0.543336441135686 0.501624962513191 0.366814150969882 0.912689567449176 0.0247147860612554 0.334699038661016 0.0873104325508242 0.975285213938745 0.665300961338984 94
7257 493653 2 3 0.5 1e-04 1 10 "PR" 0.253575736936864 0.551332176852633 0.164571694717329 0.357439568846379 0.485184190824463 0.53635793292858 0.341643988847902 0.374858643198907 0.738759927761327 0.540984362504754 0.506215683565231 0.369456132771725 0.923271277995356 0.019181422587922 0.329490821480097 0.0767287220046441 0.980818577412078 0.670509178519903 106
7258 1000742 3 3 0.5 1e-04 1 10 "PR" 0.261345225189615 0.552664193372762 0.168588310996903 0.356072755736759 0.478309991982073 0.538541859725678 0.333786415806924 0.372739112649441 0.739655217171688 0.543024523910747 0.502374726803827 0.367418025968565 0.918047784026647 0.0173311057291331 0.335650113901623 0.0819522159733526 0.982668894270867 0.664349886098377 108
7259 181283 4 3 0.5 1e-04 1 10 "PR" 0.260837760587875 0.556499022271705 0.165189177570542 0.352186530249427 0.475585752512539 0.53202794366787 0.341382830716706 0.379023302503558 0.736423513100414 0.540121557353935 0.506572008287248 0.370155217829708 0.938445294107913 0.0187910694665207 0.343953235458325 0.0615547058920872 0.981208930533479 0.656046764541675 97
7260 69799 5 3 0.5 1e-04 1 10 "PR" 0.25960807242355 0.553073545497092 0.16705530112456 0.355636438150839 0.480186303865774 0.535926904245068 0.338111827249069 0.374916657609186 0.739794376289324 0.541486894762744 0.505167128373629 0.36866033386964 0.884696368865327 0.0233741896647108 0.325401394025592 0.115303631134673 0.976625810335289 0.674598605974408 92
7261 1194193 1 0.05 0 1e-04 0 20 "PR" 0.25581666675224 0.566686395141849 0.1543971166155 0.341847560494073 0.506271268454874 0.566592898656861 0.305817416319325 0.341961702498553 0.762087935207114 0.566600451925603 0.460214532934826 0.341947714868506 0.998317313694343 0.99795462901163 0.998076373738946 0.00168268630565658 0.00204537098837006 0.00192362626105441 773
7262 215682 2 0.05 0 1e-04 0 20 "PR" 0.263220514523846 0.564359301269231 0.160677604184033 0.344232102028861 0.497363252264903 0.561797596285748 0.307473583803638 0.346844959862395 0.76058376678875 0.562664234171506 0.468151187987671 0.345961005435814 0.963232470524856 0.967533582311127 0.966045636866236 0.0367675294751437 0.0324664176888731 0.0339543631337642 765
7263 352995 3 0.05 0 1e-04 0 20 "PR" 0.257322134661729 0.559686787885994 0.160522034451688 0.348960744882418 0.500336714591053 0.558608899340395 0.313792761729343 0.350047384161321 0.757658849252781 0.558953831528287 0.474314796181032 0.349699794966816 0.999626023949553 0.999553100905661 0.999577863132885 0.000373976050446751 0.000446899094338886 0.000422136867114807 3601
7264 669128 4 0.05 0 1e-04 0 20 "PR" 0.259222629422175 0.562620918945218 0.159498476796044 0.346037047098184 0.501067414770697 0.56081624429622 0.311072565513964 0.347827809308145 0.760290044192873 0.561398767989189 0.470571042310008 0.347250491441284 0.999334009379773 0.998538367830825 0.998809554403038 0.000665990620227466 0.00146163216917471 0.00119044559696224 3415
7265 868163 5 0.05 0 1e-04 0 20 "PR" 0.257036708053173 0.56165215014805 0.158869998079002 0.346975315081812 0.501453680332144 0.558912704178654 0.314128843836021 0.349751386046265 0.758490388385317 0.559812244176385 0.472998841915023 0.348839878669777 0.678949691303366 0.631362281688435 0.647481642615195 0.321050308696634 0.368637718311565 0.352518357384805 530
7266 634748 1 3 0 1e-04 0 20 "PR" 0.25535056824238 0.561384606398424 0.158112192759044 0.347210419132281 0.499430657442879 0.556732598411932 0.316576576186938 0.351917102339959 0.754781225685259 0.558108134581479 0.474688768945982 0.350525657860978 0.964184069042713 0.990054002015634 0.981308704990413 0.0358159309572865 0.00994599798436648 0.0186912950095866 650
7267 678707 2 3 0 1e-04 0 20 "PR" 0.257026564016281 0.563054503499783 0.157843558537425 0.345571520704983 0.494577472866298 0.555138287500743 0.317272119578702 0.353941393944082 0.751604036882579 0.557526408422069 0.475115678116127 0.351413966404035 0.973681328334138 0.944586010684184 0.954526076050814 0.0263186716658617 0.0554139893158163 0.0454739239491862 1724
7268 1280239 3 3 0 1e-04 0 20 "PR" 0.258737617257438 0.564162029354226 0.158105257245583 0.344483549207687 0.492728157218921 0.553659988687918 0.317896281853894 0.355234965850779 0.751465774476359 0.556962222514761 0.476001539099477 0.351858610525007 0.995721776250572 0.999335544666895 0.998093277101263 0.00427822374942833 0.000664455333104628 0.00190672289873715 3601
7269 1027571 4 3 0 1e-04 0 20 "PR" 0.262012878222186 0.562100751509536 0.161625922660588 0.346558927360106 0.486959850451747 0.55083888335703 0.318767012661528 0.3583401579733 0.748972728673933 0.5544239762712 0.480392935322115 0.354590605989442 0.999155628621397 0.998169464062358 0.998513950257002 0.000844371378603232 0.00183053593764204 0.00148604974299782 2087
7270 1281429 5 3 0 1e-04 0 20 "PR" 0.260620323095438 0.561716592485163 0.161056737546826 0.34690184430946 0.488704933016699 0.550778192822504 0.320182650375896 0.358657847461812 0.749325256112137 0.554253949150753 0.481239387922722 0.354920220502472 0.999668690705562 0.999637608726762 0.999648407589681 0.00033130929443849 0.000362391273238463 0.00035159241031889 3601
7271 1150485 1 0.05 0.25 1e-04 0 20 "PR" 0.264551658797647 0.564021619582139 0.161686206357392 0.344581426056526 0.496176978215096 0.560183036543663 0.308941452438773 0.348502773577297 0.760728637012743 0.561492694878041 0.470627658796165 0.347164751032209 0.999714162349247 0.999616250092714 0.99965028123784 0.00028583765075297 0.000383749907285546 0.000349718762160203 3601
7272 245841 2 0.05 0.25 1e-04 0 20 "PR" 0.255361280682417 0.560237550572794 0.158894241202278 0.348429339079211 0.50261132496439 0.558158000908831 0.316069853378456 0.35051451739195 0.757972605646807 0.558832892054004 0.474964094580734 0.349838104113981 0.999699262128729 0.999579027859015 0.99961951979777 0.000300737871271394 0.000420972140985349 0.000380480202230381 3601
7273 490622 3 0.05 0.25 1e-04 0 20 "PR" 0.257777164389922 0.563145145134992 0.158207621012548 0.345453763152939 0.502460807026427 0.561448005325393 0.310989763278671 0.347190917781294 0.760237971416349 0.561996099873379 0.46919738429122 0.346629753888372 0.99969405303597 0.999653774622967 0.999667428554199 0.00030594696402992 0.000346225377033156 0.000332571445800836 3601
7274 316668 4 0.05 0.25 1e-04 0 20 "PR" 0.259529378880487 0.563085684599815 0.15932073592547 0.345544253674046 0.500463421894019 0.560710066550701 0.310805229520734 0.347927590826834 0.759992800774506 0.561492691429327 0.470125965446204 0.347142698834788 0.999747297460156 0.999648918370838 0.999682500406266 0.000252702539844239 0.00035108162916226 0.000317499593734353 3601
7275 302496 5 0.05 0.25 1e-04 0 20 "PR" 0.256849286676163 0.563287371144821 0.15753786372647 0.345363276129665 0.503489504726562 0.560417733264379 0.313159859812026 0.348232226085653 0.760338791402725 0.561359777597531 0.470697723538496 0.34729078329202 0.996627031319051 0.997512327071658 0.997213413969303 0.00337296868094953 0.00248767292834204 0.00278658603069665 1371
7276 934991 1 3 0.25 1e-04 0 20 "PR" 0.263121365580986 0.567402476614942 0.158361982801465 0.341177195125047 0.48866674188398 0.551750331603122 0.318705524147883 0.357742536445691 0.751788107464967 0.556859434145876 0.477067506949348 0.352338299357013 0.998892638394721 0.999646860275918 0.999383339169582 0.00110736160527938 0.000353139724082311 0.000616660830417536 3601
7277 179082 2 3 0.25 1e-04 0 20 "PR" 0.260358509017284 0.560510581311631 0.16183314017788 0.348134055205783 0.491909153532276 0.554937352619011 0.315127949389657 0.353807379482283 0.752267662549561 0.556597602515261 0.476961089567537 0.352119679358571 0.999749945006581 0.999647280611728 0.999682779367978 0.000250054993418991 0.000352719388272266 0.000317220632021628 3601
7278 952932 3 3 0.25 1e-04 0 20 "PR" 0.263643707376115 0.565142036877166 0.160358122132855 0.343422856462042 0.488848694909283 0.555036664579336 0.313492679735164 0.354083832184727 0.752492402285398 0.558277448957815 0.47385080186802 0.350663641931996 0.999721597473945 0.999687338678057 0.999699327489425 0.000278402526054755 0.000312661321943059 0.000300672510574726 3601
7279 1057875 4 3 0.25 1e-04 0 20 "PR" 0.255650842430433 0.560092243383125 0.159226474761993 0.348537542324179 0.492419399323681 0.551268669449832 0.322102649001612 0.358231333088696 0.748070241754114 0.553932374755833 0.481329123763605 0.355294883759751 0.999724689388487 0.999575756643014 0.999626619186601 0.000275310611512557 0.000424243356986267 0.000373380813399184 3601
7280 1282589 5 3 0.25 1e-04 0 20 "PR" 0.260479751211988 0.564701170536317 0.158687944824663 0.343882913381202 0.495179240415782 0.55715757999892 0.31348591987888 0.351501548905544 0.75565899162777 0.559570449824174 0.472173864703543 0.349065653119995 0.999711277183309 0.999607213140266 0.999643039484053 0.000288722816691407 0.000392786859734145 0.000356960515947515 3601
7281 27743 1 0.05 0.5 1e-04 0 20 "PR" 0.25954483622042 0.561676610028818 0.160395976589368 0.346963247890897 0.501745702016328 0.562656789199934 0.308866915474392 0.345995249242256 0.761290538236748 0.562299975325018 0.469262892063759 0.346348276839676 0.999793449596952 0.999675985748503 0.999716038478419 0.000206550403047676 0.000324014251497156 0.000283961521581337 3601
7282 331450 2 0.05 0.5 1e-04 0 20 "PR" 0.25621043273061 0.561432979246645 0.158544896841735 0.347223811340029 0.503191824801478 0.559014746139014 0.315058542239751 0.349667377158221 0.759402257532088 0.559811529927182 0.473603439081486 0.348862331294734 0.999376447693341 0.999356966202738 0.999363536386871 0.000623552306659072 0.000643033797261592 0.000636463613129392 3601
7283 1005021 3 0.05 0.5 1e-04 0 20 "PR" 0.258659078216643 0.560444051084911 0.160777544771814 0.348228011041102 0.500671016868681 0.559641408127716 0.312558365135869 0.349022798053209 0.759330095085325 0.559884379112321 0.473335909907683 0.348783100766508 0.999706434291805 0.999537510167331 0.999595043398024 0.000293565708194696 0.000462489832669202 0.000404956601976141 3601
7284 373697 4 0.05 0.5 1e-04 0 20 "PR" 0.254225080535979 0.558169157947719 0.159710221479902 0.350486486999397 0.503475135376126 0.558353834393086 0.316193946461057 0.350328283201574 0.757700215912105 0.558258595434563 0.475904167940959 0.35041512101628 0.999389317603444 0.99872766093698 0.998949670589843 0.00061068239655561 0.00127233906301957 0.00105032941015664 3169
7285 1112478 5 0.05 0.5 1e-04 0 20 "PR" 0.25560442270243 0.559447529689842 0.15964596218675 0.349227565351398 0.502065284441764 0.558253837087302 0.315507701362725 0.350406789530407 0.757669707144194 0.558634702230218 0.475153663549475 0.350031162712361 0.999520962096208 0.999529274224569 0.999526470736159 0.000479037903792189 0.000470725775430957 0.000473529263841049 3601
7286 1308875 1 3 0.5 1e-04 0 20 "PR" 0.260272673375877 0.563339256073435 0.159609566764482 0.345267379993167 0.491426942967311 0.553688514587845 0.317271845794582 0.355327910666873 0.751699616343187 0.556700285619881 0.476881412559064 0.352188126115184 0.999804943059375 0.999649241457244 0.999703081921722 0.000195056940624916 0.000350758542756367 0.000296918078278333 3601
7287 1204829 2 3 0.5 1e-04 0 20 "PR" 0.260835735455869 0.562877088905938 0.160305345518882 0.345742721774882 0.490129990342014 0.554404420942665 0.315545639372371 0.354687472669449 0.750965725797883 0.557059568879747 0.475850984891254 0.351883136411257 0.99981615704193 0.999400057023871 0.999544431197113 0.000183842958069524 0.000599942976129447 0.000455568802887463 3601
7288 697808 3 3 0.5 1e-04 0 20 "PR" 0.257435651902765 0.560802760946642 0.159771583424533 0.347865598158948 0.493444110809803 0.554395134722155 0.318018908124217 0.355022269909975 0.750879762712568 0.556285688450017 0.47779049154875 0.352896049679202 0.999830907748085 0.999218722295706 0.999428521551411 0.000169092251915058 0.000781277704293546 0.0005714784485894 3601
7289 653078 4 3 0.5 1e-04 0 20 "PR" 0.257416332666112 0.562399296788322 0.158584070503386 0.346225820094748 0.49155090170326 0.552995551964384 0.318864598407736 0.356226262594836 0.748967234369373 0.555855265698095 0.477448668911122 0.353182278581008 0.999816365294609 0.999126758395181 0.999363516796488 0.000183634705390859 0.000873241604819124 0.000636483203512113 1975
7290 598632 5 3 0.5 1e-04 0 20 "PR" 0.257674267359864 0.561053850279525 0.159782527058049 0.347610901768187 0.492408628562415 0.554309730581378 0.316810383158592 0.354487301370941 0.75008289592228 0.556300059684733 0.476592910216641 0.352463105094578 0.999815127917112 0.999292956291317 0.999472135806388 0.000184872082888256 0.000707043708683208 0.000527864193612445 3601
7291 100845 1 0.05 0 1e-04 0.1 20 "PR" 0.258641451403785 0.561862223559794 0.159700931078797 0.34677837994466 0.499927830098766 0.552050549256724 0.323358990987588 0.356777921513371 0.758569281502551 0.555339242311488 0.483059922066385 0.353426190200596 0.989521828923978 0.989598617629765 0.989572473972343 0.0104781710760225 0.0104013823702348 0.0104275260276569 3167
7292 890377 2 0.05 0 1e-04 0.1 20 "PR" 0.256940482214288 0.557081084688207 0.162274534117947 0.351628769550356 0.497294015670546 0.548379696996393 0.32717263243288 0.360443257987139 0.754234497884834 0.551294718036328 0.489447166550827 0.357490355761416 0.999378087438666 0.999350661147216 0.999359991506665 0.000621912561334226 0.000649338852784303 0.000640008493335362 3601
7293 162659 3 0.05 0 1e-04 0.1 20 "PR" 0.253895353607673 0.557582266086317 0.159958784983337 0.351073841656951 0.503058599347726 0.554978488642577 0.321065664184734 0.353777718182405 0.756953952955398 0.555834363191815 0.481024449168071 0.352888586340008 0.664696679646356 0.700853125923659 0.688729961830808 0.335303320353644 0.29914687407634 0.311270038169192 645
7294 54066 4 0.05 0 1e-04 0.1 20 "PR" 0.257364879897657 0.561938953728525 0.158823306223929 0.346687237174499 0.501271589594815 0.553954881204993 0.321365238024107 0.354827365316815 0.758636469492472 0.556612312706931 0.480188544248036 0.352117871959214 0.999264932172476 0.998617524645815 0.998836893623709 0.00073506782752432 0.00138247535418467 0.00116310637629109 2566
7295 167820 5 0.05 0 1e-04 0.1 20 "PR" 0.25498071734806 0.554523816457066 0.162960658942922 0.354183507153286 0.498992433413986 0.550280583193667 0.325459312669646 0.358510046303577 0.753973150762047 0.551678751976881 0.488419971612568 0.357084192110783 0.989533045327628 0.980373737605819 0.98346923319773 0.0104669546723715 0.0196262623941814 0.0165307668022695 2925
7296 217210 1 3 0 1e-04 0.1 20 "PR" 0.256067398946814 0.567658627587423 0.153911734785115 0.340860783649723 0.495876929108835 0.548731555233366 0.326828604863612 0.360092240134585 0.751944328055649 0.554816045059428 0.480740339648727 0.353911139528134 0.953283570972422 0.773427079313599 0.834495222350807 0.0467164290275782 0.226572920686401 0.165504777649193 523
7297 408961 2 3 0 1e-04 0.1 20 "PR" 0.256689749863553 0.563507651116834 0.157285311407749 0.345087522134384 0.496418784317877 0.551116659261191 0.323588955567294 0.357770349607198 0.75310853418143 0.555112786911541 0.480874266975043 0.35368102672496 0.904900227344157 0.643747064791802 0.732592099301279 0.0950997726558433 0.356252935208198 0.267407900698721 888
7298 910019 3 3 0 1e-04 0.1 20 "PR" 0.258137582713545 0.564820375469708 0.157241931755276 0.343815703787735 0.489056030638091 0.541482084063748 0.334098954469834 0.36806350640165 0.747193613351636 0.549109650091695 0.49134088622511 0.360142939697345 0.999487868393035 0.915533232270158 0.944448770046356 0.000512131606964617 0.084466767729842 0.0555512299536443 2084
7299 997391 4 3 0 1e-04 0.1 20 "PR" 0.261151427475488 0.563749511718806 0.159911076096288 0.344829338097913 0.486366667711999 0.542545335309568 0.33071659584369 0.367039684623461 0.747518095187487 0.549508670764902 0.490627671939978 0.359747593411838 0.998197540340979 0.999530658747768 0.999066123517021 0.00180245965902124 0.00046934125223245 0.000933876482979205 3601
7300 233415 5 3 0 1e-04 0.1 20 "PR" 0.257845392980056 0.559941881901817 0.160699095896454 0.348661739246612 0.489663884197825 0.542443299672844 0.332624770254944 0.366684143751081 0.747509277177881 0.548144441622701 0.493323866151398 0.360813506211888 0.995866662683129 0.99948024793542 0.998236930063124 0.00413333731687086 0.000519752064579651 0.00176306993687563 3601
7301 397869 1 0.05 0.25 1e-04 0.1 20 "PR" 0.259075617226522 0.55856145505945 0.162460491745886 0.350088284388413 0.49788700173207 0.55338977918639 0.320027885005677 0.355391944357393 0.756962618958592 0.555133989224232 0.482488376751563 0.3536030206201 0.999664434755086 0.999510092617232 0.999562878036048 0.000335565244913523 0.000489907382767817 0.00043712196395193 3601
7302 113300 2 0.05 0.25 1e-04 0.1 20 "PR" 0.257859624884584 0.558071728996802 0.162078331556622 0.350602990741242 0.499671122516619 0.554012562629546 0.320338781049017 0.35477383766613 0.757530747401204 0.555364002473596 0.48241711260564 0.353384874824684 0.999499084243863 0.998970994202249 0.999150647638965 0.000500915756136536 0.00102900579775103 0.000849352361035167 3601
7303 257872 3 0.05 0.25 1e-04 0.1 20 "PR" 0.2567977742276 0.559186352696057 0.160571643071021 0.349502467218773 0.499972962794655 0.552311190369964 0.323052137986188 0.356484035771659 0.756770737022255 0.554606368652608 0.48362378105721 0.354153346808268 0.998738724722942 0.998994858264796 0.998908036368487 0.00126127527705823 0.00100514173520379 0.00109196363151268 1376
7304 1195391 4 0.05 0.25 1e-04 0.1 20 "PR" 0.263053442547542 0.556397134839481 0.166636156891708 0.352290214100789 0.493698671244677 0.552876361571278 0.318115928404493 0.35592242329679 0.756752113792219 0.554077674500801 0.484752085296201 0.354682782843603 0.999677252222473 0.99957571145276 0.999610990660842 0.000322747777527124 0.00042428854723991 0.000389009339157614 3601
7305 10070 5 0.05 0.25 1e-04 0.1 20 "PR" 0.25392121787723 0.553630582262949 0.162912566394346 0.355077877673653 0.50031823846371 0.549335917532962 0.327669636016125 0.359495225181238 0.754239456340939 0.550751106448827 0.490582202410471 0.35803925875247 0.99828866085232 0.998065559415988 0.998140621726957 0.00171133914768011 0.00193444058401253 0.00185937827304278 1367
7306 1179448 1 3 0.25 1e-04 0.1 20 "PR" 0.256755779878478 0.561920404227838 0.158520609223883 0.346706897151982 0.493165743201282 0.547399001140816 0.327564702083027 0.361740865522124 0.749921523079759 0.55201701347771 0.48608531130691 0.356961895189166 0.999593494011674 0.998527387276169 0.998891661350894 0.000406505988326231 0.0014726127238312 0.00110833864910594 1487
7307 576937 2 3 0.25 1e-04 0.1 20 "PR" 0.261528720913302 0.562722453858498 0.160901872091419 0.345905163349731 0.487474711215786 0.544452733193386 0.328261045026727 0.364785905057922 0.749003432129088 0.550449146411384 0.489162917118146 0.358591101512369 0.989464208977556 0.708180350685852 0.806148444997206 0.010535791022444 0.291819649314148 0.193851555002794 1249
7308 478736 3 3 0.25 1e-04 0.1 20 "PR" 0.258153838410684 0.562848170297075 0.158674081853747 0.345718764849909 0.488352686771521 0.541742432411243 0.333248649120574 0.367677371829654 0.746506525182205 0.548652392085505 0.491922730974321 0.36049147909217 0.999764927854588 0.999490374854429 0.999585055992364 0.000235072145412112 0.00050962514557141 0.000414944007635691 3601
7309 432321 4 3 0.25 1e-04 0.1 20 "PR" 0.256113307763309 0.563521548385598 0.15696388399138 0.345078309948454 0.489257340035481 0.539103901168802 0.337979983138799 0.370512690990683 0.74537064779879 0.547015884883836 0.49494386713018 0.362274592555983 0.999730305114713 0.999522488469999 0.999593669747709 0.00026969488528754 0.000477511530001095 0.00040633025229077 3601
7310 702099 5 3 0.25 1e-04 0.1 20 "PR" 0.256220242296332 0.564573943060453 0.156248557063687 0.343995787088072 0.492125955282292 0.544912882197458 0.330939671819454 0.364388998894421 0.748346197578624 0.551188154335036 0.487188228883142 0.357882936018656 0.999412000663398 0.996873796612064 0.997740527576161 0.000587999336602066 0.00312620338793628 0.00225947242383846 655
7311 494947 1 0.05 0.5 1e-04 0.1 20 "PR" 0.255847611037243 0.557363113181199 0.161379082394718 0.351326809556704 0.501227561735479 0.552074639086557 0.324220608193076 0.356744067345807 0.757075172772722 0.553833684909678 0.485599690587794 0.354941962139953 0.999756826299537 0.999542965944658 0.999615182461669 0.00024317370046275 0.000457034055341716 0.000384817538330719 3601
7312 1096645 2 0.05 0.5 1e-04 0.1 20 "PR" 0.259607298076149 0.559484506093345 0.162083430306411 0.349152388287703 0.498631346795759 0.556276211543015 0.316229015871869 0.352482581194478 0.758238644871909 0.557349742095226 0.47831244617828 0.351367767936823 0.999662169645718 0.999410167633394 0.999496412091476 0.000337830354282124 0.000589832366605702 0.000503587908523918 3601
7313 713121 3 0.05 0.5 1e-04 0.1 20 "PR" 0.25600959534697 0.557174693156459 0.161577725043322 0.351469534523119 0.50032837333967 0.552708538887944 0.322604590273124 0.356087980085639 0.75633796868664 0.554181900934701 0.484182315316446 0.354563709873711 0.999782959779855 0.999612832421009 0.999670383112915 0.000217040220144833 0.000387167578990548 0.000329616887084712 3601
7314 1286361 4 0.05 0.5 1e-04 0.1 20 "PR" 0.257013873016809 0.555739126481612 0.163359189499327 0.352941118606586 0.498167868282157 0.55197541795704 0.322394228948783 0.356821325170826 0.755181741298966 0.55322727144425 0.48575341844811 0.355530328988664 0.998522302464592 0.995758290583279 0.996698482333977 0.00147769753540786 0.00424170941672073 0.00330151766602336 1489
7315 118132 5 0.05 0.5 1e-04 0.1 20 "PR" 0.256164706278763 0.556776847258627 0.161941816398895 0.351889967710597 0.498380429998984 0.549854879546021 0.325649491337126 0.35895315690649 0.754545136277747 0.552162281708862 0.48759130773602 0.356598439533918 0.998998736815045 0.997004579162747 0.997680876905948 0.00100126318495491 0.00299542083725261 0.00231912309405252 649
7316 598375 1 3 0.5 1e-04 0.1 20 "PR" 0.256426039472493 0.559504207287311 0.160084994851479 0.349181762430213 0.496304435630439 0.54796258364142 0.327846788562331 0.360858439886052 0.752730475102931 0.551689168086317 0.487931783413809 0.357088895471824 0.999785711186989 0.999533579236707 0.999619307803254 0.000214288813011172 0.000466420763293315 0.000380692196746335 3601
7317 949760 2 3 0.5 1e-04 0.1 20 "PR" 0.256933452006245 0.564029534071501 0.157051310792433 0.344609944506034 0.492958824391616 0.541753211991721 0.335399319870214 0.367260463642562 0.749892276397861 0.549004193637212 0.492450630662646 0.359890038376746 0.999826901391373 0.999613200781222 0.999686166883613 0.000173098608627248 0.000386799218778108 0.000313833116386872 3601
7318 303254 3 3 0.5 1e-04 0.1 20 "PR" 0.258211291406317 0.559692588874586 0.161112950035736 0.348988940562179 0.489684489006139 0.543750658459661 0.330831579692198 0.36542652136113 0.747895780412456 0.548853086474412 0.491944529727934 0.360167485456991 0.999826468266308 0.996060138090726 0.997357478667152 0.000173531733692254 0.00393986190927409 0.00264252133284786 2929
7319 19713 4 3 0.5 1e-04 0.1 20 "PR" 0.25802619575006 0.561130685268282 0.159911120957391 0.347487888067344 0.48733733093891 0.540002068282746 0.335304358484688 0.369529840326153 0.745363526688969 0.546890726538588 0.495215479442079 0.362347243882425 0.99981907371121 0.999134350718161 0.999370738470627 0.000180926288789514 0.000865649281838518 0.000629261529373069 3601
7320 591376 5 3 0.5 1e-04 0.1 20 "PR" 0.257156727723318 0.560480299005562 0.159872070283084 0.348214237743057 0.488573097310015 0.537951391071459 0.33920221566483 0.371703471669967 0.745729825033332 0.545287907270495 0.499074285947914 0.364058691167541 0.999805986186958 0.999566829685611 0.999649060068896 0.00019401381304181 0.000433170314388966 0.000350939931103968 3601
7321 627470 1 0.05 0 1e-04 0.2 20 "PR" 0.257783463709775 0.557425150101368 0.162518096638181 0.351246309835217 0.494781792752895 0.541974327661289 0.335337075323364 0.366955776655224 0.75256525646267 0.547152782579188 0.497855171961545 0.361690610006694 0.998143790559527 0.996754606185718 0.997229323009926 0.00185620944047312 0.00324539381428192 0.00277067699007375 3403
7322 1007659 2 0.05 0 1e-04 0.2 20 "PR" 0.254688156335273 0.556479178216752 0.161315518810412 0.352214817899564 0.501663146184184 0.552401956698853 0.324019929577236 0.356393033066096 0.756351302519457 0.553740168533256 0.485335448387648 0.355021297525466 0.585976729204219 0.539080958653194 0.554862805854865 0.414023270795781 0.460919041346806 0.445137194145135 648
7323 322924 3 0.05 0 1e-04 0.2 20 "PR" 0.257004229539596 0.555498796766593 0.163480490705903 0.353217457633495 0.4965266136818 0.54528359068673 0.331413035899678 0.363588000790917 0.753530843221395 0.548700608990908 0.494893526605581 0.360119008904993 0.831768516872538 0.832531267185824 0.832271535220832 0.168231483127462 0.167468732814176 0.167728464779168 1729
7324 247627 4 0.05 0 1e-04 0.2 20 "PR" 0.259643781429203 0.560462271418534 0.161376959719584 0.348126458566852 0.496826434427979 0.553062878032502 0.319964117444633 0.355708754575789 0.756470215857183 0.555547221053591 0.481341077164217 0.353162675213604 0.561521017564714 0.525921013556924 0.538126953775113 0.438478982435286 0.474078986443076 0.461873046224887 890
7325 781768 5 0.05 0 1e-04 0.2 20 "PR" 0.254659615820722 0.552328181248068 0.164411845882686 0.356388047981016 0.495690586930016 0.540862990360405 0.337739156646885 0.368075984062944 0.750350202750738 0.544676338363973 0.502151002529571 0.364188372157155 0.999413359200227 0.999212814498595 0.999280756120784 0.000586640799772589 0.000787185501405163 0.000719243879215891 3601
7326 372835 1 3 0 1e-04 0.2 20 "PR" 0.257649434076576 0.558179072272578 0.161898594688545 0.350484369091318 0.487488510236011 0.53919513819006 0.33643566195479 0.37018062396228 0.745137944312587 0.54532215072414 0.498334256643335 0.363825476108246 0.842410503736254 0.683756142868494 0.738471739448977 0.157589496263746 0.316243857131506 0.261528260551023 1486
7327 198495 2 3 0 1e-04 0.2 20 "PR" 0.259799728276519 0.56057468528537 0.16138780269631 0.348095655909214 0.483907748099509 0.52998727200338 0.347205875701069 0.379074520462968 0.743707476376028 0.540113390215777 0.508593678397378 0.368820359960522 0.999434224978872 0.998517235268482 0.998835991782801 0.000565775021128112 0.00148276473151815 0.00116400821719855 2087
7328 720377 3 3 0 1e-04 0.2 20 "PR" 0.257545011434779 0.565033484914714 0.156693411872699 0.34355393871112 0.487833836963306 0.538130232679525 0.338506973394851 0.371300597909717 0.745378848398085 0.546873465591994 0.49520038526755 0.362286307568509 0.835082161943948 0.660732371763905 0.720745934706524 0.164917838056052 0.339267628236095 0.279254065293476 1847
7329 408365 4 3 0 1e-04 0.2 20 "PR" 0.256100329710105 0.55754962210838 0.161374307220065 0.351113125613217 0.485567142023526 0.530154070662325 0.34924246547323 0.3796106678766 0.741667471733631 0.539096737755031 0.510616772693295 0.37031184042641 0.999544055741587 0.999296192701023 0.99938146689619 0.000455944258412908 0.000703807298976592 0.000618533103810268 3601
7330 889245 5 3 0 1e-04 0.2 20 "PR" 0.256069383195125 0.56499430950585 0.155878539932574 0.343539910148767 0.491352432701262 0.544439670603304 0.33191895521398 0.365370681667701 0.747421815896387 0.55097393058658 0.487797495146554 0.358429770448094 0.837149440711152 0.364748385004578 0.526234616391378 0.162850559288848 0.635251614995422 0.473765383608622 281
7331 27402 1 0.05 0.25 1e-04 0.2 20 "PR" 0.253049710465063 0.551018937780228 0.164351113823461 0.357695844566663 0.497475616519202 0.541422720358273 0.337992169323729 0.367522957295178 0.750525326984266 0.544595605500031 0.50234328314719 0.364273343744885 0.9936981755762 0.99032522636781 0.991460822855083 0.00630182442379997 0.00967477363218991 0.00853917714491717 3280
7332 1091912 2 0.05 0.25 1e-04 0.2 20 "PR" 0.258264791742817 0.555276441463395 0.164457032152629 0.353426257673609 0.495057104513116 0.542625303130033 0.334420310605172 0.366319278354153 0.753321896255933 0.546872974232824 0.498877342757801 0.36199017281375 0.999686523078397 0.999471764419472 0.999545250013734 0.000313476921603325 0.000528235580528213 0.000454749986266207 3601
7333 568387 3 0.05 0.25 1e-04 0.2 20 "PR" 0.259860525151879 0.554565155043233 0.165995048761548 0.354129449518862 0.492493728985623 0.542830654001019 0.332350474041157 0.366091019660897 0.752354254137502 0.546805736457299 0.498345522802705 0.362038886020385 0.998933781342111 0.997794743043509 0.998187464898526 0.00106621865788917 0.00220525695649128 0.00181253510147379 1369
7334 663185 4 0.05 0.25 1e-04 0.2 20 "PR" 0.254860868893008 0.551887160936421 0.164934170116745 0.356879680618676 0.496591191415046 0.54215296141642 0.336235379913225 0.366771091879947 0.751452060308053 0.545390998018192 0.50116955002997 0.363480722632875 0.935334370650737 0.874657150401937 0.895204983828061 0.0646656293492634 0.125342849598063 0.104795016171939 1845
7335 221304 5 0.05 0.25 1e-04 0.2 20 "PR" 0.255558165916946 0.552300375243261 0.164993269102624 0.356415602335241 0.495313477996424 0.540902155339538 0.337334161683726 0.368051838097615 0.750871643913369 0.544705748548209 0.50232743078635 0.364168617147695 0.999715566397327 0.999447668713669 0.999538688901264 0.000284433602672699 0.000552331286331124 0.000461311098735771 3601
7336 131800 1 3 0.25 1e-04 0.2 20 "PR" 0.256417673436383 0.556949392490528 0.16207684818126 0.351675382817529 0.484489539727939 0.528916861500519 0.34946982663078 0.380098760868297 0.740907213164321 0.538107517189089 0.51154667481204 0.370780908964546 0.998483174995913 0.999551171238798 0.999183233649003 0.00151682500408741 0.000448828761202275 0.000816766350997009 3601
7337 937127 2 3 0.25 1e-04 0.2 20 "PR" 0.255203399855618 0.55858378554555 0.160026239280433 0.350096374746747 0.488023528970852 0.531937313770496 0.347754823664463 0.377465925731782 0.74322692882647 0.540616322746328 0.507781062944896 0.368554532385704 0.999748336136456 0.991690988410147 0.994446756597392 0.00025166386354409 0.00830901158985336 0.00555324340260833 3287
7338 204750 3 3 0.25 1e-04 0.2 20 "PR" 0.259460118141072 0.566197549486228 0.157019060468338 0.342388583099241 0.481349042207979 0.525922889849556 0.352780603885522 0.38364189893478 0.740809160349051 0.539120776949528 0.50979966435386 0.370126470554977 0.999665299089557 0.998285605119917 0.998765952285683 0.000334700910442574 0.00171439488008253 0.00123404771431654 3287
7339 724872 4 3 0.25 1e-04 0.2 20 "PR" 0.256927135879746 0.562321980269216 0.158338447284 0.346257551951029 0.480663366939785 0.524185946646661 0.355476733649242 0.385688712221785 0.737590502819531 0.536646801668437 0.513815180933242 0.372808503050148 0.99972431204567 0.999473759139087 0.999560571061521 0.000275687954329961 0.000526240860913313 0.000439428938478929 3601
7340 1219378 5 3 0.25 1e-04 0.2 20 "PR" 0.260033397030665 0.559654532940736 0.162317429985913 0.349013433387013 0.481099427219563 0.528881521975739 0.348095602014256 0.381006865953697 0.741132824250228 0.539049506631331 0.510413032000169 0.370440532438758 0.996650372028398 0.924993109145477 0.950032748369509 0.00334962797160206 0.0750068908545227 0.0499672516304911 885
7341 866490 1 0.05 0.5 1e-04 0.2 20 "PR" 0.257871756359464 0.551396156776094 0.167204596164278 0.3573033466708 0.491966336428488 0.540315012326253 0.33602435264465 0.368651526204765 0.749838092787952 0.544055879456308 0.503228948808928 0.36482033708802 0.997173093032773 0.995737681226582 0.996230509991835 0.00282690696722744 0.00426231877341799 0.00376949000816482 2931
7342 1002326 2 0.05 0.5 1e-04 0.2 20 "PR" 0.256094113499313 0.553212670965032 0.164619007909815 0.355473083662984 0.495932717254659 0.542912397289416 0.334562900182605 0.366016434292908 0.752026830753971 0.546358056818219 0.49918190809242 0.362489311390721 0.999757184994103 0.999390898489228 0.99951544252067 0.000242815005896656 0.0006091015107721 0.000484557479329469 3601
7343 136178 3 0.05 0.5 1e-04 0.2 20 "PR" 0.253321104831943 0.55063067287593 0.164825550442719 0.358053185156898 0.495600042347677 0.540350260235992 0.3382996425966 0.368575986041831 0.74892114717962 0.543757238858601 0.503125193039318 0.365088386036276 0.990721231678666 0.97896165680546 0.98293318090666 0.00927876832133378 0.0210383431945403 0.0170668190933396 1730
7344 127834 4 0.05 0.5 1e-04 0.2 20 "PR" 0.255899738427004 0.555071179599325 0.163075233231331 0.353573165394037 0.496229675022213 0.542878817300543 0.334834174264321 0.366045680690944 0.752129413449217 0.546937240777975 0.497909407495652 0.36189365222762 0.999732815289703 0.999411306402439 0.999520496493473 0.000267184710297212 0.000588693597560672 0.000479503506527121 3601
7345 1296185 5 0.05 0.5 1e-04 0.2 20 "PR" 0.253459909188506 0.553224138359871 0.162970172133239 0.355502623168744 0.496260637238222 0.539194865836806 0.340546700012004 0.369738732327714 0.749720546426728 0.54383469244435 0.503516872145243 0.36503044429254 0.998366278376361 0.994260987116738 0.995645786947838 0.00163372162363883 0.00573901288326173 0.00435421305216206 3172
7346 328594 1 3 0.5 1e-04 0.2 20 "PR" 0.255225549367085 0.561776696244229 0.157688386096093 0.346836128925069 0.485695647468504 0.528816178755249 0.35152398241918 0.380933000561242 0.740921196835589 0.539511048066753 0.509212368515273 0.369872967758796 0.999707436127473 0.947845041171642 0.965628357644373 0.000292563872526959 0.0521549588283579 0.0343716423556268 2687
7347 331762 2 3 0.5 1e-04 0.2 20 "PR" 0.259633822033385 0.562117344126154 0.160180128093509 0.346462529419522 0.484132966562411 0.531545215500102 0.345697048819064 0.377991783752899 0.743766788595796 0.541597167264948 0.505877176912573 0.367627876641466 0.99963113916579 0.982541428735404 0.988481509976901 0.000368860834210251 0.0174585712645962 0.0115184900230988 2337
7348 914784 3 3 0.5 1e-04 0.2 20 "PR" 0.25840127574336 0.563620094486657 0.158295181790949 0.344970312021926 0.484537743153132 0.530121478961724 0.348467805531842 0.379703857243684 0.742939018896492 0.541103023499074 0.506762987322792 0.368322166596525 0.999815303968017 0.999326218439102 0.999495564552679 0.00018469603198296 0.000673781560898197 0.000504435447321026 3601
7349 1279338 4 3 0.5 1e-04 0.2 20 "PR" 0.260545059182574 0.556110479086748 0.165403861489978 0.352553415881662 0.478773440684985 0.527965233577708 0.347941925083865 0.382032901404898 0.739318499867558 0.537303925849481 0.513345786573844 0.372254545501248 0.99984486446408 0.999523151158008 0.99963613096679 0.000155135535919616 0.000476848841992301 0.000363869033210233 3601
7350 965858 5 3 0.5 1e-04 0.2 20 "PR" 0.257516855483722 0.563816694259318 0.157574191627373 0.344755154285326 0.482220714649695 0.525011713103045 0.354767979535728 0.384689749678576 0.739737570133417 0.537687817188343 0.512342171163101 0.371648987921668 0.999822430928911 0.999381454349115 0.99953411193685 0.000177569071089082 0.000618545650884956 0.000465888063149492 3601
7351 110548 1 0.05 0 1e-04 0.3 20 "PR" 0.253605103915613 0.546904568539454 0.167854705871362 0.361850311860314 0.490833791625173 0.530136775244861 0.351014652201923 0.378919408270804 0.744438895540786 0.535718541403744 0.518869358073285 0.373237216684438 0.98852126958781 0.977673931665016 0.981359416010096 0.0114787304121901 0.0223260683349838 0.0186405839899041 1245
7352 428552 2 0.05 0 1e-04 0.3 20 "PR" 0.254972016670748 0.551225481827907 0.165487054054449 0.357485952671796 0.488915201850619 0.527497577740162 0.353884508549688 0.381561856330107 0.743887218521367 0.535377330368784 0.519371562604136 0.373566601863631 0.999329384769395 0.998947279397535 0.999077748991484 0.000670615230605377 0.00105272060246453 0.00092225100851623 3601
7353 365478 3 0.05 0 1e-04 0.3 20 "PR" 0.25845778519717 0.560229112589928 0.160862704438706 0.3484502886757 0.497353125971561 0.552379653390832 0.321384125487514 0.356360290193844 0.755810911168732 0.555001242526678 0.48224682992622 0.353718727083324 0.279454127582624 0.23946476338033 0.253122034391501 0.720545872417376 0.76053523661967 0.7468779656085 159
7354 847461 4 0.05 0 1e-04 0.3 20 "PR" 0.251680548010894 0.546716917169554 0.166819679636234 0.361998817672219 0.491292374805656 0.53011699379376 0.351481717984182 0.378926039375465 0.74297292281655 0.535603394769882 0.518301397620416 0.373331217351317 0.912926011402111 0.908200321955901 0.909796971998984 0.0870739885978893 0.0917996780440989 0.0902030280010163 2806
7355 64382 5 0.05 0 1e-04 0.3 20 "PR" 0.258828168109178 0.552674776900412 0.166760770419025 0.355945945805235 0.490085835959181 0.538949403072895 0.336807488162254 0.369992394855237 0.74891400406836 0.54357482126472 0.503568258581279 0.365258424385952 0.86442136229847 0.796051824905011 0.819632170204724 0.13557863770153 0.203948175094989 0.180367829795276 167
7356 464651 1 3 0 1e-04 0.3 20 "PR" 0.257799578212961 0.565492001645097 0.156502709591957 0.343099581725447 0.484315818176658 0.531670394947492 0.346533421914485 0.378005474815255 0.742115396389619 0.542653791744233 0.503036131506442 0.366674334179656 0.866825544844442 0.492622628176918 0.621996049398133 0.133174455155558 0.507377371823082 0.378003950601867 1006
7357 1055088 2 3 0 1e-04 0.3 20 "PR" 0.258948063589541 0.561159501909904 0.160476936206226 0.347495962882469 0.486690816803782 0.54085234654433 0.333791886256178 0.368712351750818 0.745638880393323 0.547430054540486 0.494268822462404 0.361841109155264 0.745267700978261 0.289558909089665 0.447407646010311 0.254732299021739 0.710441090910334 0.552592353989689 281
7358 1202366 3 3 0 1e-04 0.3 20 "PR" 0.257459307809463 0.557374846338678 0.162448464493192 0.351244071387279 0.484516820094108 0.536156255777359 0.339886725637416 0.373732039195412 0.741976127903572 0.542990826286268 0.502335190130608 0.366486324067641 0.831374856293156 0.464562099854144 0.591536243353696 0.168625143706844 0.535437900145856 0.408463756646304 1123
7359 294315 4 3 0 1e-04 0.3 20 "PR" 0.257921570282905 0.556239935860622 0.163600138136227 0.352499772636187 0.488209195572609 0.544187818533942 0.329413344204817 0.365197820915629 0.746130765855514 0.548010733922636 0.493013482341043 0.361167276982784 0.372244910906364 0.195260935274796 0.256350366638744 0.627755089093636 0.804739064725204 0.743649633361256 280
7360 648803 5 3 0 1e-04 0.3 20 "PR" 0.256689736606504 0.55935827476396 0.160445387673206 0.349353690657295 0.488965403250901 0.540049346483343 0.336175042117232 0.369278441176971 0.745655139857405 0.546302897670751 0.496620429790439 0.362828102694015 0.784141909172216 0.390648184698241 0.525733139801635 0.215858090827784 0.609351815301759 0.474266860198365 766
7361 1038195 1 0.05 0.25 1e-04 0.3 20 "PR" 0.255179620508702 0.547044125648757 0.168785702614101 0.361731098463556 0.490396894762584 0.532160944437203 0.347531144862905 0.376866996053857 0.745576515271286 0.537137773219069 0.516316847477006 0.371805548695 0.873060738147298 0.808755442186808 0.830712233787854 0.126939261852702 0.191244557813192 0.169287766212146 1847
7362 695196 2 0.05 0.25 1e-04 0.3 20 "PR" 0.252420789554103 0.547711995851784 0.166510135539888 0.361019432716146 0.492380726846095 0.530786089454289 0.351125642622191 0.378260709119494 0.744801516400198 0.53637988884283 0.517635778162079 0.372562632135179 0.994973501585668 0.992008846034747 0.993010918093182 0.00502649841433168 0.00799115396525345 0.00698908190681794 1613
7363 297686 3 0.05 0.25 1e-04 0.3 20 "PR" 0.25700055926121 0.54287525992669 0.173299377819369 0.365919398732703 0.48594625206713 0.528871330731986 0.349528155082582 0.380202095195222 0.742946811328339 0.533608935329552 0.52282753290195 0.375369904904174 0.977586551095383 0.971118779509704 0.973351198059315 0.0224134489046171 0.0288812204902962 0.0266488019406853 1009
7364 92547 4 0.05 0.25 1e-04 0.3 20 "PR" 0.255596165843118 0.550094331162153 0.166726063194862 0.358589061933414 0.487370422669025 0.528348215747614 0.351452633267229 0.380713628723832 0.742966588512143 0.535609168258982 0.518178696462092 0.373326171767985 0.999172936857735 0.999092263611959 0.999119921546722 0.000827063142265368 0.000907736388041362 0.000880078453277704 3601
7365 543632 5 0.05 0.25 1e-04 0.3 20 "PR" 0.25237737535267 0.543043934612306 0.170096597582696 0.36575145405935 0.486615662951027 0.524510969842701 0.357021909460509 0.384562558927006 0.738993038303697 0.530674721400354 0.527118507043205 0.378306392865509 0.999237875948 0.998696682161775 0.998880945893239 0.000762124051999827 0.00130331783822545 0.00111905410676117 3601
7366 514736 1 3 0.25 1e-04 0.3 20 "PR" 0.257295966533573 0.560593068574789 0.159902567958758 0.348035774228099 0.477565922937743 0.517753531450983 0.363337736725216 0.392143035605071 0.734861889471315 0.531750485429851 0.523240304683974 0.37773541801402 0.988032666398973 0.747162631658763 0.830973669150996 0.0119673336010269 0.252837368341237 0.169026330849004 289
7367 77143 2 3 0.25 1e-04 0.3 20 "PR" 0.256414017305519 0.555373904414143 0.163288567687095 0.353348575775238 0.48403410246928 0.528034248439579 0.350724953194328 0.381259773503306 0.740448119774798 0.536994942382041 0.514013520881423 0.372113559231701 0.954542722772622 0.510024166294736 0.663307360838002 0.0454572772273783 0.489975833705264 0.336692639161998 286
7368 915203 3 3 0.25 1e-04 0.3 20 "PR" 0.257277534098781 0.557647344295569 0.162106620408758 0.351006888791842 0.482925713163736 0.526616829293277 0.352712146790843 0.383080515713497 0.740203247262517 0.536804496356354 0.5148187671996 0.372553134575244 0.952553044895893 0.694982637009281 0.784118389769193 0.0474469551041068 0.305017362990719 0.215881610230807 1966
7369 1168968 4 3 0.25 1e-04 0.3 20 "PR" 0.256278611830581 0.557465515616334 0.16158134509922 0.351227202795973 0.481891629217244 0.526336012454091 0.353005326041464 0.383711981475862 0.738170241047826 0.536460732136312 0.514586671140683 0.373153280900525 0.965912303112079 0.490044770672049 0.654587640161586 0.0340876968879215 0.509955229327951 0.345412359838414 1247
7370 1098815 5 3 0.25 1e-04 0.3 20 "PR" 0.257503103961911 0.555494174759671 0.163851156403751 0.353180047530851 0.486536776943589 0.536330544288096 0.340578095484492 0.37359359176766 0.744039880905501 0.542595364978711 0.504429251888243 0.366920351867584 0.908917987872373 0.24533531520275 0.474520244573573 0.0910820121276274 0.75466468479725 0.525479755426427 285
7371 637810 1 0.05 0.5 1e-04 0.3 20 "PR" 0.254249637306956 0.549569592672155 0.166252668463219 0.359166102032302 0.491869314062375 0.531252365633491 0.350001918082918 0.377787916677254 0.746118951369331 0.537337551733046 0.516254586546137 0.371601435779134 0.998177982692167 0.993638713230308 0.995181025952026 0.0018220173078333 0.00636128676969184 0.00481897404797389 2808
7372 1124922 2 0.05 0.5 1e-04 0.3 20 "PR" 0.254377362598135 0.539322454237967 0.174414931323876 0.369483440244242 0.483616891930989 0.524547413984678 0.354747981361177 0.38452881413553 0.737994254529124 0.529526268650986 0.529162912685053 0.379458815210702 0.999323859520149 0.995889718168369 0.997070616946342 0.000676140479851181 0.00411028183163062 0.00292938305365843 1250
7373 1206070 3 0.05 0.5 1e-04 0.3 20 "PR" 0.256607339543261 0.546343228392327 0.170269661414455 0.362427254792303 0.486191258010514 0.526879754378013 0.352841101951104 0.382199967134656 0.742798597553775 0.533428483493271 0.523110763365559 0.375547099150928 0.999547659295782 0.998883034271278 0.999111917249153 0.000452340704218262 0.00111696572872168 0.000888082750847211 3601
7374 1233720 4 0.05 0.5 1e-04 0.3 20 "PR" 0.254434707511887 0.550169211325685 0.16591552743894 0.358518865918462 0.491602704332763 0.531829640675669 0.348904326298384 0.3772086848224 0.746037411844651 0.537928762438151 0.514819853737324 0.370992979180049 0.998838491456102 0.996128633629575 0.997050185774143 0.00116150854389783 0.00387136637042467 0.0029498142258574 1250
7375 1094613 5 0.05 0.5 1e-04 0.3 20 "PR" 0.255906296182556 0.546821664233031 0.16947385160291 0.361926561323301 0.487404188928324 0.528656480100919 0.350947672235055 0.380401339181427 0.74331048511088 0.534746799665884 0.520421523837965 0.374207022135339 0.989427248041911 0.968063692463316 0.975397459426905 0.0105727519580893 0.0319363075366837 0.0246025405730948 776
7376 1103957 1 3 0.5 1e-04 0.3 20 "PR" 0.257717557920217 0.56474068504659 0.156987578228239 0.343854264668736 0.482323900610809 0.523260746260629 0.357909279844707 0.386576073983694 0.740041458531026 0.536788819007204 0.514896858072946 0.372647409652784 0.98762279293254 0.538772233248042 0.694156124977546 0.0123772070674602 0.461227766751958 0.305843875022454 1251
7377 976029 2 3 0.5 1e-04 0.3 20 "PR" 0.257825383636001 0.56287174785776 0.158545947744469 0.345732231209666 0.476407345979341 0.515053548012068 0.366582128302002 0.394770853763388 0.734232729615342 0.530640982797832 0.525128076046471 0.378788394154775 0.999812393197442 0.992795483112731 0.995241942441626 0.000187606802557546 0.00720451688726942 0.00475805755837359 2807
7378 431404 3 3 0.5 1e-04 0.3 20 "PR" 0.257835701621846 0.557331253824566 0.162613690492798 0.351328922318474 0.483957630973652 0.52598349703691 0.353455621150175 0.383104716032538 0.741793332595498 0.536342825781296 0.516069311642973 0.372604004973233 0.979646197264007 0.70902642453613 0.8026118996188 0.0203538027359933 0.29097357546387 0.1973881003812 1008
7379 1041291 4 3 0.5 1e-04 0.3 20 "PR" 0.257590200898499 0.558426752005907 0.16169770903647 0.35027074294652 0.473411295684292 0.510717869030122 0.371244695792357 0.398956938693038 0.731001496582791 0.526377779577628 0.532942404828827 0.382980441083276 0.999798707507967 0.999089171264274 0.999337328925829 0.000201292492032613 0.00091082873572599 0.000662671074170902 3601
7380 351035 5 3 0.5 1e-04 0.3 20 "PR" 0.261414775320163 0.555511882127778 0.166330940674976 0.353201912058264 0.470239833876067 0.512166691080383 0.366182401666258 0.397563414763913 0.73165460919623 0.526677127086038 0.532513342341234 0.3827165237897 0.999831788500841 0.995802914285375 0.99723289435203 0.000168211499158765 0.00419708571462544 0.00276710564797043 2446
7381 727798 1 0.05 0 1e-04 0.4 20 "PR" 0.260545179444877 0.559657853451546 0.162601786790927 0.349003875899973 0.49409156244746 0.55058638108007 0.322044212971979 0.358165724148093 0.754636741892337 0.553652447487775 0.484645999762906 0.355069207757985 0.232299371542415 0.197618189095976 0.209574678098996 0.767700628457585 0.802381810904024 0.790425321901004 160
7382 472916 2 0.05 0 1e-04 0.4 20 "PR" 0.253290557434776 0.553439113981419 0.162732872987869 0.355296805334138 0.49846721569144 0.548954997520263 0.327586022901883 0.359806482787411 0.751757773126217 0.550415178344448 0.490318895889752 0.358338361589427 0.295293776385677 0.262981826761098 0.273859945916689 0.704706223614323 0.737018173238902 0.726140054083311 520
7383 497778 3 0.05 0 1e-04 0.4 20 "PR" 0.254288387006146 0.550176172524257 0.165840757833198 0.358549675955161 0.483916000063975 0.521244761455686 0.360654416648839 0.387823069576336 0.738204387070121 0.530808189227188 0.526495174482037 0.378146653173981 0.822122500934558 0.794065822737036 0.803683824193547 0.177877499065442 0.205934177262964 0.196316175806453 2204
7384 596135 4 0.05 0 1e-04 0.4 20 "PR" 0.253180747461306 0.547001977766833 0.167529451035413 0.361748468164886 0.485498843841456 0.522001419340704 0.360393085605705 0.387069299272012 0.738679591302762 0.530281597835296 0.527922536641119 0.378683052695814 0.862937026185773 0.839484421909344 0.847489297163847 0.137062973814227 0.160515578090656 0.152510702836153 2218
7385 1134677 5 0.05 0 1e-04 0.4 20 "PR" 0.250598592930053 0.546180508924658 0.166413732375163 0.362531880226622 0.485057018280112 0.515973333639626 0.369741844010678 0.393169594968756 0.735655611210165 0.525864786073171 0.536155576385841 0.383137194076868 0.999156794264249 0.998731561246549 0.998875686799226 0.000843205735751301 0.00126843875345083 0.00112431320077405 3601
7386 269516 1 3 0 1e-04 0.4 20 "PR" 0.258963131676235 0.563626524124994 0.158625907348388 0.344979070817175 0.488042286187635 0.544418095916629 0.329581677757233 0.365279844681182 0.74700541786387 0.550616874824339 0.488207585105621 0.358729244900642 0.421223563295772 0.176598063284336 0.261215432712016 0.578776436704228 0.823401936715664 0.738784567287984 175
7387 43023 2 3 0 1e-04 0.4 20 "PR" 0.259090498028092 0.563331019257403 0.158935017867257 0.34529079038403 0.481918908598479 0.533038837067982 0.343225201699134 0.376985461822017 0.741009406626571 0.542972342190505 0.502160219566391 0.366595326444588 0.771975327322743 0.287492384703495 0.456244192633557 0.228024672677257 0.712507615296505 0.543755807366443 646
7388 1308017 3 3 0 1e-04 0.4 20 "PR" 0.261334474146167 0.565040072000273 0.159044046498397 0.343515149442988 0.477907556707041 0.527934281173564 0.348026226014212 0.382131151652534 0.739242030853208 0.540178200464685 0.507070272512609 0.369391613096383 0.810621032636525 0.376860246621677 0.529462521445439 0.189378967363475 0.623139753378323 0.470537478554561 885
7389 1264752 4 3 0 1e-04 0.4 20 "PR" 0.25664051801501 0.562402494102822 0.158101538715812 0.34620411230227 0.466523591237781 0.501352004677659 0.382274898724428 0.40879961444703 0.723164109252791 0.5211302436051 0.54037643744024 0.388524713778695 0.97166867996616 0.803081866819069 0.862353961698258 0.0283313200338399 0.196918133180931 0.137646038301742 169
7390 1142936 5 3 0 1e-04 0.4 20 "PR" 0.260698487228188 0.565127397137219 0.15853846058397 0.343466361712516 0.485690136338731 0.543743531642123 0.32918022174956 0.366161428528704 0.746388623566919 0.550722356158053 0.487718682333529 0.358756958599589 0.439351863553041 0.140245857507594 0.244476678760138 0.560648136446959 0.859754142492406 0.755523321239862 170
7391 1094696 1 0.05 0.25 1e-04 0.4 20 "PR" 0.25479711270721 0.543683540217178 0.171206179548078 0.365125111454564 0.483455801456218 0.52086994404705 0.360658091491158 0.388229454652336 0.738252914163428 0.528494165511264 0.531864271039235 0.380508038966749 0.857800312979243 0.802842340080036 0.821738028750326 0.142199687020757 0.197157659919964 0.178261971249674 1493
7392 59504 2 0.05 0.25 1e-04 0.4 20 "PR" 0.252554693506895 0.537936453725749 0.174249684247381 0.370870034427531 0.479708884453825 0.514938846833069 0.367420343128425 0.394205123012249 0.73226357796072 0.522616192114416 0.541670027375806 0.38641504904526 0.94729213425308 0.91799101513467 0.928057911757655 0.0527078657469203 0.0820089848653296 0.0719420882423455 1126
7393 1215224 3 0.05 0.25 1e-04 0.4 20 "PR" 0.254928891209524 0.542427372592907 0.172269690565378 0.366406847684903 0.487905094891783 0.529863452764548 0.349601642386428 0.379150364888752 0.742833986101306 0.534014488538639 0.521871332951806 0.37493982877934 0.660661806310492 0.581124449865035 0.608363498966149 0.339338193689508 0.418875550134965 0.391636501033851 1250
7394 892896 4 0.05 0.25 1e-04 0.4 20 "PR" 0.253685191953242 0.542632686544 0.171288642229312 0.366206701178894 0.491515626084652 0.535529204336867 0.34319597045764 0.373441279363849 0.745200818037894 0.537833241857323 0.514484612686952 0.37109428702 0.602503176661925 0.47751054266611 0.520012215267033 0.397496823338075 0.52248945733389 0.479987784732967 647
7395 331893 5 0.05 0.25 1e-04 0.4 20 "PR" 0.251478150881739 0.541941469244548 0.170333401993834 0.366894909389238 0.490773566980214 0.530071710752873 0.351232019681119 0.378943071063208 0.742251717861954 0.533966610415639 0.521565421674953 0.374989420133239 0.697293113787782 0.557182449586013 0.604559395009394 0.302706886212218 0.442817550413987 0.395440604990606 885
7396 169580 1 3 0.25 1e-04 0.4 20 "PR" 0.260103292793935 0.557678309489523 0.163815260429377 0.351019347285683 0.481752903003957 0.530164958477515 0.346803960554237 0.379653896055182 0.741856195797892 0.539243478392333 0.510619220983614 0.37020799420565 0.912491095241434 0.306719283711577 0.518332040172815 0.0875089047585655 0.693280716288423 0.481667959827185 645
7397 216157 2 3 0.25 1e-04 0.4 20 "PR" 0.257207844078223 0.562044823793184 0.158768494401926 0.346608524888279 0.484932744029313 0.529441665622428 0.349786249622063 0.38003002712696 0.742140588107537 0.54008119124183 0.50855474402399 0.369125588621458 0.955553974075168 0.291742036722765 0.520687261418608 0.0444460259248324 0.708257963277235 0.479312738581392 177
7398 374332 3 3 0.25 1e-04 0.4 20 "PR" 0.257831413010024 0.556551673854456 0.163256085113155 0.352139141810169 0.480237538690428 0.525029727946733 0.3537658341877 0.384862752577779 0.738068951700452 0.535348145424137 0.517021919300856 0.374153231188139 0.90855320165629 0.403769989651473 0.579346864612449 0.0914467983437094 0.596230010348527 0.420653135387551 885
7399 72535 4 3 0.25 1e-04 0.4 20 "PR" 0.256279425510989 0.5575014216846 0.161557961422901 0.351218109980507 0.4920106249533 0.540487314839307 0.336819668974028 0.368529758800601 0.748290050464289 0.545970980687159 0.498377630396929 0.362950231979368 0.887346881919867 0.1571132069447 0.406531560847146 0.112653118080133 0.8428867930553 0.593468439152854 160
7400 971533 5 3 0.25 1e-04 0.4 20 "PR" 0.255591462846942 0.560413370230954 0.158938209021627 0.348217467227826 0.4737919992792 0.509588280885027 0.373979420644184 0.400315105226509 0.729383462126142 0.52607749029345 0.532917629665811 0.383416622612083 0.97517927219236 0.644974783267118 0.75978897079282 0.0248207278076401 0.355025216732882 0.24021102920718 1249
7401 1127968 1 0.05 0.5 1e-04 0.4 20 "PR" 0.253851296529869 0.545933417343334 0.168810159333968 0.362802980598972 0.483342010559576 0.51815747060935 0.364899842562659 0.390968518600269 0.737193307089445 0.527387208076195 0.533710001896627 0.381609394644303 0.999755194843925 0.999325450900346 0.999472753275036 0.000244805156075253 0.000674549099653934 0.000527246724964364 3601
7402 503631 2 0.05 0.5 1e-04 0.4 20 "PR" 0.251033583430954 0.544263412100359 0.168192939636916 0.364527702398129 0.485868687740581 0.517540473740863 0.36778168887736 0.391595705721755 0.736902271171536 0.526323147528911 0.535974628514276 0.382699614573258 0.983490999066772 0.952290133847064 0.962871269716629 0.0165090009332283 0.0477098661529362 0.0371287302833711 410
7403 614079 3 0.05 0.5 1e-04 0.4 20 "PR" 0.25084909740835 0.541642435318349 0.170097278955329 0.367095479253608 0.483574590562946 0.516031587370587 0.368533546426926 0.393116121160457 0.734423687971296 0.524484243391977 0.538630825382254 0.384528223406898 0.997101072074676 0.992313046851954 0.99394149741022 0.00289892792532405 0.00768695314804607 0.00605850258978026 3286
7404 938798 4 0.05 0.5 1e-04 0.4 20 "PR" 0.254224363730554 0.545962884629077 0.168990317645729 0.362788237772127 0.480968308134534 0.515193402715919 0.367947177431477 0.393943748181392 0.735192671865088 0.525420797204672 0.536937495077207 0.383588069107969 0.999751352652593 0.999284073639263 0.999444822287314 0.000248647347406783 0.000715926360737196 0.000555177712685691 3601
7405 1054906 5 0.05 0.5 1e-04 0.4 20 "PR" 0.252101619083434 0.541573112931359 0.171030227802587 0.367172840530657 0.483641575699839 0.517967847456031 0.365408739085289 0.391164530935128 0.735743194783273 0.525800028298661 0.536438966887876 0.383204102354237 0.964817853822887 0.935056517122971 0.945214629237895 0.0351821461771135 0.0649434828770292 0.0547853707621047 413
7406 447078 1 3 0.5 1e-04 0.4 20 "PR" 0.256181961995721 0.556794814344278 0.162061526385881 0.351910800553158 0.48106060054712 0.520498151601551 0.361576929839195 0.389627275235719 0.737242562542841 0.53231103651097 0.523638456225076 0.377356384014003 0.983411922467986 0.305838234969825 0.540127724429104 0.0165880775320141 0.694161765030175 0.459872275570896 529
7407 620846 2 3 0.5 1e-04 0.4 20 "PR" 0.259538788078985 0.560964718129953 0.16098374222692 0.34765915434337 0.479877468266293 0.522307122173517 0.357451037290983 0.387577785047604 0.739416256345278 0.53504627633441 0.518434779517903 0.374426257071667 0.971344573287094 0.239321943760295 0.494872353034761 0.0286554267129062 0.760678056239705 0.505127646965239 163
7408 454475 3 3 0.5 1e-04 0.4 20 "PR" 0.255728847314328 0.559735690015503 0.159584323532386 0.348934127479434 0.483498786244827 0.523670679848552 0.357976804399503 0.386349558735092 0.739227633559155 0.535422864680282 0.517561127931889 0.374162178492224 0.96931922508608 0.182764044948497 0.453536259036459 0.0306807749139197 0.817235955051503 0.546463740963541 173
7409 612702 4 3 0.5 1e-04 0.4 20 "PR" 0.255855784893301 0.556721530808854 0.161863139006497 0.351965631698882 0.483563127594953 0.524664475606343 0.356622678580506 0.385488346781993 0.739418912488254 0.535136878608786 0.518485817587002 0.3745420060219 0.971435713987416 0.205449326542705 0.469412763664007 0.0285642860125835 0.794550673457295 0.530587236335993 171
7410 205899 5 3 0.5 1e-04 0.4 20 "PR" 0.255299170195992 0.558830257684781 0.159953100317369 0.349836540708747 0.461682893630654 0.490499664834584 0.396440828675788 0.419801038538089 0.716982063826646 0.512633346731107 0.556393928993157 0.397144054022983 0.999829793061072 0.998083462489921 0.998698627751403 0.000170206938928023 0.00191653751007911 0.00130137224859703 1130
7411 367518 1 0.05 0 1e-04 0.5 20 "PR" 0.26198245800412 0.563600397514504 0.160438712949871 0.344966264718358 0.49234568013486 0.551090335422941 0.320557196251328 0.357635059114157 0.754328138138979 0.555288499193634 0.480995909201199 0.353383681541248 0.278535435772328 0.23485910713614 0.249997833144936 0.721464564227672 0.76514089286386 0.750002166855064 170
7412 338045 2 0.05 0 1e-04 0.5 20 "PR" 0.256237930021139 0.553515795932355 0.164554151593055 0.355149978353889 0.488080109524066 0.535518846482421 0.341668814749653 0.37336468142969 0.744318039545205 0.541490247986018 0.506222966342707 0.367320854219708 0.455324409762135 0.395454407583575 0.416003274095929 0.544675590237864 0.604545592416425 0.583996725904071 881
7413 1266923 3 0.05 0 1e-04 0.5 20 "PR" 0.25309289541912 0.537610521436487 0.17489423704203 0.371151083832391 0.469155886089898 0.500596630619286 0.383114480787973 0.408619442198228 0.722248781509018 0.5129619666241 0.558008717830002 0.396102426462755 0.992524823989559 0.990338847585629 0.991099956759986 0.00747517601044115 0.00966115241437055 0.00890004324001404 3045
7414 440379 4 0.05 0 1e-04 0.5 20 "PR" 0.25809872747303 0.555478859164721 0.164224071703736 0.353177478113757 0.493573499114578 0.548130748238133 0.325525412756466 0.36065618420945 0.751672226587607 0.550581028159299 0.489749484460202 0.358161987875721 0.174395119180092 0.142702475755022 0.153571972055058 0.825604880819908 0.857297524244978 0.846428027944942 166
7415 602102 5 0.05 0 1e-04 0.5 20 "PR" 0.252800843780035 0.54850557265234 0.166154101932263 0.360215075910882 0.485739768400528 0.526391672902742 0.354207675959404 0.382577158380776 0.738540612180564 0.533689819128948 0.520361777891667 0.375197002505089 0.542582877737643 0.499983256330647 0.514510136632328 0.457417122262356 0.500016743669353 0.485489863367672 1244
7416 654701 1 3 0 1e-04 0.5 20 "PR" 0.262672439490276 0.563690520205815 0.160873970646882 0.344898706128994 0.48593245425566 0.547327669264615 0.323499212352785 0.362192031489103 0.748604893745936 0.55264665529288 0.484373182999668 0.356568985619437 0.283105237741354 0.082430111798637 0.15271281089084 0.716894762258646 0.917569888201363 0.84728718910916 84
7417 925982 2 3 0 1e-04 0.5 20 "PR" 0.259553894536693 0.561815940860846 0.160307993643773 0.346842711863133 0.48737409621995 0.543949235851362 0.329916000236018 0.365808468060471 0.746927990756643 0.549658273835598 0.490223993879791 0.35974683424157 0.387860489568435 0.12766216903321 0.217900223841063 0.612139510431565 0.87233783096679 0.782099776158937 170
7418 1051144 3 3 0 1e-04 0.5 20 "PR" 0.262032422317398 0.561525367275905 0.162069906583228 0.347097439447259 0.48471821158582 0.546918955414927 0.323824907767043 0.363066222044956 0.746750633903218 0.551637089271296 0.485894814350271 0.357904478390908 0.435741720559226 0.0559557584577452 0.189073331131894 0.564258279440774 0.944044241542255 0.810926668868106 105
7419 205114 4 3 0 1e-04 0.5 20 "PR" 0.25819603794151 0.56400352658183 0.157886199449273 0.344626268296531 0.474884116042442 0.521054826044154 0.357793946909958 0.389055818938554 0.733080153983951 0.534999068551792 0.515680146359231 0.374632986780959 0.764144770939882 0.345020945442988 0.491745255463598 0.235855229060118 0.654979054557012 0.508254744536402 888
7420 710054 5 3 0 1e-04 0.5 20 "PR" 0.255983051218696 0.562991958464065 0.157256309543083 0.34562541392749 0.490705051732166 0.544154104705812 0.331354874278184 0.365162815868633 0.746688102950862 0.550195600480539 0.488611183821266 0.358898476155514 0.645977376437952 0.0962042555763891 0.284191786049935 0.354022623562048 0.903795744423611 0.715808213950065 158
7421 683610 1 0.05 0.25 1e-04 0.5 20 "PR" 0.253368073100828 0.53919723196604 0.173783372766851 0.369559510563453 0.470599092079028 0.50118141385349 0.383279787090739 0.408023888878871 0.723967165179856 0.513848151034958 0.557063159857591 0.395207771058352 0.999658969099304 0.998939910470567 0.999189903260811 0.000341030900696358 0.00106008952943336 0.000810096739188593 3601
7422 1034792 2 0.05 0.25 1e-04 0.5 20 "PR" 0.24970379904154 0.531097053223554 0.17775146194969 0.377903257271429 0.49063035629353 0.532133801151503 0.347962066503109 0.376845335841136 0.74033415533507 0.531670968314974 0.525713528452799 0.377316534569515 0.314378714323083 0.253045790301804 0.27373507544117 0.685621285676917 0.746954209698196 0.72626492455883 407
7423 447147 3 0.05 0.25 1e-04 0.5 20 "PR" 0.255643059244555 0.539176780734225 0.175385065526156 0.369733801388616 0.485323340575001 0.527945853897533 0.35096479552902 0.38107090377837 0.740966399819556 0.531611614330327 0.526349861055176 0.377371080157964 0.466561408173983 0.418915784188558 0.435322008680055 0.533438591826017 0.581084215811443 0.564677991319945 890
7424 23230 4 0.05 0.25 1e-04 0.5 20 "PR" 0.249065258623629 0.532891145496605 0.175870643829687 0.376108999250092 0.492622470120221 0.534915214329792 0.345124464899897 0.374040470045533 0.74168772874385 0.534143048795024 0.520995108729584 0.374828517129595 0.309095334035694 0.207231512209125 0.241447347349793 0.690904665964306 0.792768487790875 0.758552652650207 400
7425 890945 5 0.05 0.25 1e-04 0.5 20 "PR" 0.254197870951632 0.537683585096959 0.175551578132406 0.371066627276139 0.465676961828153 0.497781862473795 0.38507273944182 0.411439670030439 0.719874832779786 0.511165183446473 0.560624317574226 0.397898437390808 0.999665824441762 0.998867833761918 0.999147658277941 0.000334175558238463 0.00113216623808186 0.000852341722059416 3601
7426 145913 1 3 0.25 1e-04 0.5 20 "PR" 0.255327465132725 0.559567241655195 0.159463610264205 0.349105356920772 0.4875729052494 0.532551996840834 0.347439812493012 0.377557468368167 0.742900370382125 0.541295109850762 0.506903422757217 0.368352612566259 0.928041720315466 0.123517498964498 0.399137429824932 0.0719582796845341 0.876482501035502 0.600862570175068 158
7427 181652 2 3 0.25 1e-04 0.5 20 "PR" 0.263290992715374 0.561701161042492 0.162734177015593 0.346954046946603 0.474707796119118 0.524993980219883 0.350733029652327 0.385317140687026 0.737998788834492 0.537191365900855 0.51346720666792 0.372573070789051 0.957708445029933 0.242588523352703 0.496528765288012 0.0422915549700675 0.757411476647297 0.503471234711988 648
7428 973284 3 3 0.25 1e-04 0.5 20 "PR" 0.260925375328364 0.553587065889139 0.167594377082172 0.355201260415841 0.480806499687504 0.531588374306522 0.343378344341107 0.377790176350478 0.741731875015868 0.538823525014469 0.510972721423279 0.370361549238084 0.851600247975376 0.218068889225805 0.440200164895355 0.148399752024624 0.781931110774195 0.559799835104645 166
7429 723554 4 3 0.25 1e-04 0.5 20 "PR" 0.261248388152365 0.561933503989252 0.161360591805883 0.346694901852038 0.480287336035693 0.530342042681789 0.345893585524434 0.379877672761302 0.741535724188057 0.54082174324863 0.507254177330317 0.368872335104537 0.897062446021795 0.113158449196844 0.388289184088237 0.102937553978205 0.886841550803156 0.611710815911763 161
7430 1289328 5 3 0.25 1e-04 0.5 20 "PR" 0.256106993526027 0.556133279162101 0.162566943488758 0.352530013945207 0.478196223270952 0.523423065393886 0.355889271132525 0.387080380125209 0.734303216796979 0.533988722912487 0.518456214621283 0.375922217503286 0.935308048835835 0.181864039484661 0.443636514806565 0.0646919511641652 0.818135960515339 0.556363485193435 406
7431 710191 1 0.05 0.5 1e-04 0.5 20 "PR" 0.253743491601474 0.531088133670878 0.180624207459254 0.377772386781809 0.475685699047706 0.513965086102043 0.366145763610113 0.395177077525683 0.72942919064918 0.519681712050435 0.546769971069367 0.389365500693127 0.758008279179194 0.601910748228935 0.656054948262704 0.241991720820806 0.398089251771065 0.343945051737296 1369
7432 935060 2 0.05 0.5 1e-04 0.5 20 "PR" 0.25051828643839 0.534946706686005 0.175231329762314 0.373895021739624 0.48524676325243 0.521003740833548 0.36183306738742 0.38809943076984 0.735765049690819 0.525548806327454 0.537064397149734 0.383468129470569 0.734906413568885 0.511877676269509 0.587641642184443 0.265093586431115 0.488122323730491 0.412358357815557 414
7433 1307762 3 0.05 0.5 1e-04 0.5 20 "PR" 0.250038391440653 0.535689825502545 0.174289116455628 0.373146178274145 0.48031148988324 0.512808615526845 0.371599324435039 0.39634220288238 0.730349881323893 0.520353584920959 0.545888440890667 0.388693099090518 0.836651331416149 0.669064832369469 0.72621362408241 0.163348668583851 0.330935167630531 0.27378637591759 1370
7434 1156670 4 0.05 0.5 1e-04 0.5 20 "PR" 0.249469130911565 0.53835289340569 0.171721229303713 0.370393591135026 0.475203776609525 0.503251959573304 0.3834287662237 0.405950737982027 0.72467290752109 0.514792513035934 0.555149995527413 0.394260307399313 0.984792750445513 0.968076036387915 0.973795795422186 0.0152072495544869 0.0319239636120848 0.0262042045778138 2810
7435 1067852 5 0.05 0.5 1e-04 0.5 20 "PR" 0.250165477770762 0.532286069049751 0.17704720526122 0.376550841111148 0.471655599511755 0.502883702459074 0.381293995039779 0.406315480740796 0.721821077282518 0.512665029813315 0.558341200300999 0.396413494965028 0.911625334313716 0.793497229943404 0.834226032881669 0.0883746656862838 0.206502770056596 0.165773967118331 1249
7436 586147 1 3 0.5 1e-04 0.5 20 "PR" 0.256278202626242 0.557803361917384 0.161358529005592 0.350873704231367 0.480305295284908 0.519352905794907 0.363076747037455 0.390987730941792 0.73658349791115 0.531860000878848 0.524435276043047 0.377944382379265 0.967339417114276 0.179335721923789 0.452127296182862 0.0326605828857237 0.820664278076211 0.547872703817138 171
7437 651245 2 3 0.5 1e-04 0.5 20 "PR" 0.257596519339917 0.561484009423963 0.159426394513589 0.34716711538733 0.45273692397278 0.481238857140232 0.405421228083617 0.429378021977067 0.710333443312697 0.507310645763817 0.564847622597206 0.402672167275647 0.993031805364928 0.706973946559146 0.80940881451935 0.00696819463507237 0.293026053440854 0.19059118548065 2327
7438 625210 3 3 0.5 1e-04 0.5 20 "PR" 0.256823489092973 0.555144322185457 0.163619225451119 0.35352328404027 0.473244644684223 0.510022485309178 0.372111225005991 0.399667700061754 0.730068133777197 0.524840876030893 0.53573045045711 0.384515755872141 0.935843318783849 0.415973127956447 0.597566783478581 0.0641566812161511 0.584026872043553 0.402433216521419 292
7439 992343 4 3 0.5 1e-04 0.5 20 "PR" 0.256614848019661 0.557537331106435 0.161719760490808 0.351134301372922 0.481234933780671 0.522581569378281 0.358316698968022 0.387639712195592 0.737849781800332 0.534034171702613 0.52003645945883 0.375686457019973 0.969068763715875 0.118088328215044 0.412714521866081 0.0309312362841248 0.881911671784956 0.587285478133919 114
7440 536056 5 3 0.5 1e-04 0.5 20 "PR" 0.255864672381172 0.557895050922007 0.161014959231621 0.350781851779458 0.479889774688885 0.519366996689366 0.362922836066719 0.391104026318088 0.735754447070057 0.531929430476459 0.52393779529834 0.377962120017971 0.972371833152339 0.146203264986204 0.432103487519261 0.0276281668476607 0.853796735013796 0.567896512480739 167
7441 422691 1 0.05 0 1e-04 0.6 20 "PR" 0.259036296835972 0.556678046599207 0.163865170882338 0.351976061930971 0.492503857738131 0.548502168721715 0.324392618634382 0.360267685463459 0.751540154574102 0.551210576020673 0.488257789516719 0.357520480369487 0.184227516235357 0.134166460132494 0.151398104328574 0.815772483764643 0.865833539867506 0.848601895671426 170
7442 223625 2 0.05 0 1e-04 0.6 20 "PR" 0.261932809229913 0.556757824146275 0.165689596476622 0.351909376847798 0.484952172709065 0.538690785815987 0.334664732470057 0.370148182706841 0.746884981938978 0.544788791983562 0.50035432894668 0.363992116633197 0.327895487253403 0.289118187269981 0.30267642117056 0.672104512746597 0.710881812730019 0.69732357882944 651
7443 1079793 3 0.05 0 1e-04 0.6 20 "PR" 0.252956291090924 0.555239864678916 0.16117838581047 0.35346960020991 0.49508159490064 0.543387747200728 0.334072265020966 0.365403600674213 0.748037885991564 0.547277300247255 0.495250650831436 0.361487343037754 0.18537475422694 0.15750778382914 0.166912008828797 0.81462524577306 0.84249221617086 0.833087991171203 169
7444 277877 4 0.05 0 1e-04 0.6 20 "PR" 0.255539199533995 0.559178074839496 0.159807161392894 0.349437279300293 0.492914512428419 0.54355458144525 0.332652961395631 0.365213762483634 0.748453711962414 0.548687013413236 0.492460122788525 0.360031170303835 0.246224934248613 0.207769110247422 0.220864306737809 0.753775065751387 0.792230889752578 0.779135693262191 531
7445 770357 5 0.05 0 1e-04 0.6 20 "PR" 0.253664250905396 0.542882545407795 0.171129344356802 0.365855340839692 0.475247033995071 0.517402518355985 0.361568062765676 0.391597671770844 0.728911284900468 0.525867338081266 0.532697407122478 0.38304563126728 0.507725068305575 0.457505673243065 0.474903794177022 0.492274931694425 0.542494326756935 0.525096205822978 1480
7446 1015371 1 3 0 1e-04 0.6 20 "PR" 0.260054543520759 0.56103191385139 0.161267128094079 0.34762828993413 0.484492928475688 0.544036834630819 0.328716633817909 0.366271988324216 0.744547471996447 0.549521789790373 0.489983761911988 0.360250883682011 0.318497023923199 0.0671152316759902 0.15480809979078 0.681502976076801 0.93288476832401 0.84519190020922 162
7447 468789 2 3 0 1e-04 0.6 20 "PR" 0.259802266818081 0.562594907497125 0.159951453172416 0.345983567171831 0.486504860700366 0.54615091978325 0.326199739973141 0.363805470844053 0.746307127518447 0.551433192108884 0.486151193145557 0.358077297227305 0.31718450554048 0.055416420580637 0.146414569119233 0.68281549445952 0.944583579419363 0.853585430880767 101
7448 522574 3 3 0 1e-04 0.6 20 "PR" 0.256019038890202 0.556950850690064 0.161809339734487 0.35171399998198 0.472128798874286 0.520188290593314 0.357924068974097 0.389990208597365 0.728147837764488 0.532047076509613 0.519733408708584 0.37764358856513 0.686157401324302 0.287636150087613 0.427040326809044 0.313842598675698 0.712363849912387 0.572959673190956 1004
7449 853838 4 3 0 1e-04 0.6 20 "PR" 0.257779453294765 0.560517914106501 0.160257516589075 0.348112740474313 0.484594402338659 0.540920333199829 0.333349797311043 0.36936587964149 0.742373855633425 0.547279617317234 0.493607313900118 0.362468033677519 0.532660528961867 0.068257669455167 0.229244195401392 0.467339471038133 0.931742330544833 0.770755804598608 166
7450 1051271 5 3 0 1e-04 0.6 20 "PR" 0.257765406834207 0.564669538130528 0.157084171909441 0.343893365214415 0.487041701377277 0.541874888367576 0.33291222283855 0.367935753291538 0.744807108211484 0.549359369494279 0.489996394747991 0.360044223116818 0.498921219887957 0.0685687554165442 0.217111538893797 0.501078780112043 0.931431244583456 0.782888461106203 160
7451 765558 1 0.05 0.25 1e-04 0.6 20 "PR" 0.254420634693379 0.534586911853584 0.178280529293711 0.374421947294909 0.486472962577208 0.531403243953351 0.346318114001938 0.37757241511857 0.740893597270587 0.532378724749795 0.524598643295649 0.376609225953873 0.324590307928447 0.215706458253588 0.253072039965402 0.675409692071553 0.784293541746412 0.746927960034598 166
7452 996852 2 0.05 0.25 1e-04 0.6 20 "PR" 0.253592658741719 0.538122226585695 0.174770437836942 0.370663601809629 0.457021603170468 0.486286884787818 0.398223985187015 0.422968354817531 0.710614261912187 0.503499823616756 0.572994423023957 0.405599588233329 0.903101602696 0.839125274756648 0.861741977353263 0.0968983973039996 0.160874725243352 0.138258022646737 2573
7453 892436 3 0.05 0.25 1e-04 0.6 20 "PR" 0.251719506372054 0.532249655750155 0.178270979754459 0.376784174071558 0.487189058453664 0.529770218982203 0.349761335746228 0.379213330116528 0.738908564825718 0.530462188548152 0.528032315500688 0.378539856967431 0.282321944393241 0.205138429669605 0.23141623869336 0.717678055606759 0.794861570330395 0.76858376130664 402
7454 537767 4 0.05 0.25 1e-04 0.6 20 "PR" 0.249271491711263 0.529892760493305 0.178426399269406 0.379078175886666 0.481616611905962 0.519248664209654 0.362575591251939 0.389801414795841 0.730888103617224 0.522671022434413 0.541001990521345 0.386354335494859 0.42237339360437 0.364293605413968 0.384062570202384 0.57762660639563 0.635706394586032 0.615937429797616 767
7455 36028 5 0.05 0.25 1e-04 0.6 20 "PR" 0.253429166910179 0.533527218694927 0.178449882638698 0.375441179189097 0.482253883871413 0.525002199447202 0.353596306294126 0.384023492334107 0.735683050781592 0.527741911099673 0.532046188932824 0.381266169734512 0.361583226941698 0.28151978343118 0.309057176292122 0.638416773058302 0.71848021656882 0.690942823707878 529
7456 669089 1 3 0.25 1e-04 0.6 20 "PR" 0.255663967270331 0.5591861187594 0.159905651637266 0.34945660200126 0.486952222467215 0.533201556716377 0.345909074273623 0.376845739841336 0.742616189737546 0.541641819633476 0.505814725910889 0.36795168558479 0.915488288041199 0.0883081178017175 0.372210753947442 0.084511711958801 0.911691882198282 0.627789246052558 163
7457 539928 2 3 0.25 1e-04 0.6 20 "PR" 0.258662709573572 0.563024839626871 0.158909534326645 0.345621674766055 0.481050461273307 0.529160131738714 0.348839609522349 0.381397614273172 0.739713170846879 0.540186258123517 0.507749143848994 0.369753634746551 0.897108876389905 0.104638276547236 0.380681076158867 0.102891123610095 0.895361723452764 0.619318923841133 164
7458 552112 3 3 0.25 1e-04 0.6 20 "PR" 0.257108912056945 0.558022316366791 0.161723198122988 0.350651845976815 0.485368310026899 0.534999474102509 0.34270929499411 0.375312962652079 0.742477222083844 0.542380666795057 0.504432493117098 0.367402791497232 0.873738644909975 0.0872988872315294 0.358999182156143 0.126261355090025 0.912701112768471 0.641000817843857 165
7459 465402 4 3 0.25 1e-04 0.6 20 "PR" 0.259733063079694 0.558756191160368 0.162822752374298 0.349910878731117 0.480982710840258 0.53222368482092 0.343853922005097 0.378225166383345 0.740715773919952 0.540927327207031 0.506676674379395 0.368941307334564 0.92855604931464 0.0691904496603798 0.369704453358476 0.07144395068536 0.93080955033962 0.630295546641524 160
7460 679264 5 3 0.25 1e-04 0.6 20 "PR" 0.256754773036618 0.550746110336762 0.167094320829851 0.358007473804627 0.479503444717627 0.529124054537477 0.347901390987415 0.381384445700338 0.736258217754245 0.536126577992788 0.514995711817266 0.37380957014027 0.936256151707451 0.104279590700071 0.393831489043337 0.0637438482925495 0.895720409299929 0.606168510956663 215
7461 342246 1 0.05 0.5 1e-04 0.6 20 "PR" 0.249526870166059 0.52555152080531 0.182181500869338 0.383357091256748 0.467326159391812 0.498187543459898 0.386118165483255 0.411027893553873 0.71685302955787 0.507211305665935 0.568299666352593 0.401902295074306 0.737407692511211 0.607091382942579 0.652228122288563 0.262592307488789 0.39290861705742 0.347771877711437 1611
7462 658389 2 0.05 0.5 1e-04 0.6 20 "PR" 0.246965474849304 0.519791041334494 0.185078552410363 0.389228741960713 0.480308664637338 0.515591978393788 0.367141450084411 0.393533729581417 0.727274139486642 0.516866527486021 0.552220002494774 0.392224432093672 0.530402007356096 0.324245720036666 0.394201614126229 0.469597992643904 0.675754279963334 0.605798385873771 291
7463 864853 3 0.05 0.5 1e-04 0.6 20 "PR" 0.247776871551946 0.516762625153413 0.188296572110517 0.392242129807694 0.478419058527927 0.515931161020762 0.365125863570479 0.393196128190872 0.726195930079873 0.516046172750195 0.553422435680996 0.393040727688341 0.496452668297374 0.32140191484103 0.38112671439673 0.503547331702626 0.67859808515897 0.61887328560327 291
7464 537707 4 0.05 0.5 1e-04 0.6 20 "PR" 0.247084434815853 0.519218239188735 0.185669262957123 0.389731316688709 0.466791889383615 0.49757830884317 0.386742892845459 0.411637855615083 0.713876324199468 0.504664156451453 0.572412155802582 0.404463727058992 0.742317409803168 0.606123505389283 0.653076165168659 0.257682590196832 0.393876494610717 0.346923834831341 1245
7465 112344 5 0.05 0.5 1e-04 0.6 20 "PR" 0.245200797772197 0.519812468771731 0.183675789676694 0.389163362343218 0.477399596255503 0.510673890003282 0.373104311093345 0.398481196554729 0.7226003940277 0.51365994289362 0.556780100770038 0.395435641767059 0.590527034994386 0.365294785324302 0.441600329086199 0.409472965005614 0.634705214675698 0.558399670913801 288
7466 918223 1 3 0.5 1e-04 0.6 20 "PR" 0.256364830693703 0.558759800647462 0.160701025761753 0.349903229005729 0.477531360252366 0.517057837184187 0.365158048016158 0.393564500308017 0.73389619094607 0.5306489787411 0.525859073777911 0.379339540910201 0.966066476133217 0.116209755207942 0.411515215313424 0.0339335238667828 0.883790244792058 0.588484784686576 167
7467 354443 2 3 0.5 1e-04 0.6 20 "PR" 0.255228078674041 0.559836919044366 0.159116860915288 0.348745745645474 0.48189157234961 0.521142680104461 0.36148619858233 0.389349377861376 0.737119651023651 0.533732637623107 0.520603059497618 0.37614341745213 0.957142215888639 0.102473290768563 0.396990317288206 0.0428577841113608 0.897526709231437 0.603009682711794 96
7468 761105 3 3 0.5 1e-04 0.6 20 "PR" 0.256053930007096 0.561807683575473 0.158163659616374 0.346788253458693 0.478594607862578 0.517176463805606 0.365754447980215 0.393480535858032 0.734648537869673 0.531652425703008 0.523918107596588 0.378342932605578 0.973143949878046 0.134213937600375 0.424957516715191 0.026856050121954 0.865786062399625 0.575042483284809 285
7469 1140619 4 3 0.5 1e-04 0.6 20 "PR" 0.263454390113786 0.557724462511474 0.165856061060825 0.350951843879812 0.467655272768851 0.512749554353925 0.364664031012439 0.397832039306356 0.731109662882637 0.527861932157483 0.530520092073264 0.382083359451683 0.964620476414218 0.158590804117243 0.447325067551798 0.035379523585782 0.841409195882757 0.552674932448202 291
7470 578553 5 3 0.5 1e-04 0.6 20 "PR" 0.254725623361525 0.550221585538797 0.16614335999248 0.358522386352809 0.480820407618409 0.520384909719113 0.360757520617377 0.389002509749551 0.735546030979935 0.530083006639664 0.526900880609857 0.379094813549241 0.901758801314835 0.183899862083408 0.431328625890663 0.098241198685165 0.816100137916592 0.568671374109337 164
7471 500974 1 0.05 0 1e-04 0.7 20 "PR" 0.255608178557386 0.554501038684922 0.163502640289798 0.354166187052754 0.489875233997962 0.542515523591563 0.332276972633674 0.366279532599136 0.745483412555347 0.546500154458585 0.495779612923472 0.362252262247634 0.177524973615668 0.132661987037367 0.148013122585532 0.822475026384332 0.867338012962633 0.851986877414468 278
7472 1244102 2 0.05 0 1e-04 0.7 20 "PR" 0.257232669910529 0.557510936347081 0.162141170720689 0.351183197430671 0.493126225565244 0.54708492832568 0.327216565486617 0.361655737399227 0.750358895475773 0.550528417800606 0.489357736207306 0.358197341698819 0.149061396448696 0.110017821294454 0.123378045639847 0.850938603551304 0.889982178705546 0.876621954360153 168
7473 722901 3 0.05 0 1e-04 0.7 20 "PR" 0.257301689797229 0.557631151832353 0.162066327277079 0.351021179503132 0.496078464649191 0.552329192938926 0.321034225290634 0.356385871527306 0.753380154446421 0.554067076729361 0.483100552567714 0.354627403710831 0.109740859010452 0.0810084799382067 0.0908125430709272 0.890259140989548 0.918991520061793 0.909187456929073 160
7474 153835 4 0.05 0 1e-04 0.7 20 "PR" 0.258558096000911 0.551957028618467 0.16725731233472 0.356731154179445 0.477668357829651 0.527726745305356 0.347306469921221 0.381162586451941 0.736226453830562 0.535806572512574 0.514563782255942 0.373015898795021 0.364324560513402 0.297399287472859 0.320803772268211 0.635675439486598 0.702600712527141 0.679196227731789 886
7475 1279202 5 0.05 0 1e-04 0.7 20 "PR" 0.257551829774102 0.558143650885678 0.161832476863005 0.350503658808953 0.492557418011743 0.54778272226862 0.325886757831396 0.360974021215334 0.750109247785846 0.551182184223693 0.487719234694401 0.357538831963036 0.157580823490607 0.115116925742093 0.129671454610434 0.842419176509393 0.884883074257907 0.870328545389566 166
7476 1005551 1 3 0 1e-04 0.7 20 "PR" 0.260436906391792 0.563731985217576 0.159458851100699 0.344876089689307 0.485911775102729 0.545895106517429 0.326714566744912 0.364268229303119 0.746348681494521 0.551703840923672 0.486173417845611 0.357951557771175 0.347142778034947 0.0302973429796796 0.140697968770862 0.652857221965053 0.96970265702032 0.859302031229138 102
7477 363750 2 3 0 1e-04 0.7 20 "PR" 0.261007829476525 0.560776442362206 0.162046307807948 0.347890915723511 0.483928649279199 0.544391020566639 0.328046293160614 0.36599535662139 0.744936478755724 0.549662833781253 0.490092600968562 0.360165448318708 0.611391590442825 0.0423363097626547 0.241505374044083 0.388608409557175 0.957663690237345 0.758494625955917 161
7478 987120 3 3 0 1e-04 0.7 20 "PR" 0.260138310892363 0.561097220244884 0.161286236453345 0.347557774051048 0.486169319465211 0.545364745397703 0.327437662532477 0.364779656705548 0.746307630357574 0.550416025712282 0.488723898985822 0.359245860186968 0.298194162929915 0.0236066221729119 0.1192062774047 0.701805837070085 0.976393377827088 0.8807937225953 111
7479 1006250 4 3 0 1e-04 0.7 20 "PR" 0.255172691128177 0.562414143643137 0.157201030753969 0.346177357967695 0.488663350004213 0.546172221457003 0.328868487150758 0.364325605035951 0.74383604113239 0.551284752442244 0.486069517904727 0.358604090373467 0.502014885596816 0.0373589653862358 0.196621980547269 0.497985114403184 0.962641034613764 0.803378019452731 159
7480 651369 5 3 0 1e-04 0.7 20 "PR" 0.261500933546667 0.561085684249388 0.162090340778893 0.347556180278783 0.482462796280765 0.546062678289368 0.324487212883114 0.364225595107032 0.743963729827432 0.550886369427479 0.486577553662007 0.358864581153345 0.364024316028265 0.025161331545457 0.144161662650835 0.635975683971735 0.974838668454543 0.855838337349165 114
7481 437059 1 0.05 0.25 1e-04 0.7 20 "PR" 0.252466466477456 0.533415464850122 0.177835786116889 0.375576790983615 0.481574578330734 0.523336835491575 0.356182699672064 0.385691850310465 0.73404104480819 0.526507692913085 0.534018485788953 0.382511037189277 0.323462957737988 0.214132441818043 0.251663227006187 0.676537042262012 0.785867558181957 0.748336772993813 168
7482 406479 2 0.05 0.25 1e-04 0.7 20 "PR" 0.251640940350265 0.532053051885563 0.178411216852943 0.376981837537134 0.491580016115341 0.536453767399934 0.342009342166116 0.372500759600863 0.743220956465606 0.534833770637304 0.520420559019059 0.374149278822528 0.177087390758528 0.101466824279465 0.127087412006084 0.822912609241472 0.898533175720534 0.872912587993916 164
7483 856796 3 0.05 0.25 1e-04 0.7 20 "PR" 0.254670728319514 0.539314021175376 0.174568819488096 0.36963138395375 0.482177499984174 0.525550565665676 0.353109192967759 0.38345846810051 0.736848228303688 0.53001850323289 0.527678012455855 0.378970986715872 0.355309587847061 0.238128067118899 0.27852559960417 0.644690412152939 0.761871932881101 0.72147440039583 525
7484 537713 4 0.05 0.25 1e-04 0.7 20 "PR" 0.251819099860791 0.53647956987303 0.174937397957109 0.372497912127089 0.488448826293081 0.531845452832822 0.347423780455522 0.377142143173916 0.740267926153872 0.533221546142994 0.522361178412631 0.375764866041957 0.227475053508231 0.165878964239522 0.186813000316171 0.772524946491769 0.834121035760478 0.813186999683829 302
7485 1244662 5 0.05 0.25 1e-04 0.7 20 "PR" 0.251754641525657 0.532223493333426 0.178286801667794 0.376782637588595 0.482140879614891 0.524085107552456 0.355389159335638 0.384917694952849 0.733895521140548 0.526644159895444 0.533675961003432 0.382361800846321 0.23214507355324 0.197102059763199 0.209103680638751 0.76785492644676 0.802897940236801 0.790896319361249 429
7486 523148 1 3 0.25 1e-04 0.7 20 "PR" 0.256078312620121 0.558876129544676 0.160410576371337 0.34977281064308 0.485959858543014 0.534874768431213 0.343519563082968 0.375648604978841 0.742038171163135 0.542608442594224 0.503930139454305 0.367310623506983 0.903392694014347 0.0438213095546527 0.339800055612899 0.0966073059856532 0.956178690445347 0.660199944387101 156
7487 995560 2 3 0.25 1e-04 0.7 20 "PR" 0.25925465163241 0.56139777473788 0.160451316346175 0.347228492868749 0.479605950430307 0.529982791087475 0.347166102855492 0.38078725191826 0.738860602062717 0.540266128983891 0.507617419201668 0.369805310398574 0.918717292778005 0.0498850077834179 0.353762073037427 0.0812827072219954 0.950114992216582 0.646237926962573 162
7488 686463 3 3 0.25 1e-04 0.7 20 "PR" 0.255885113868005 0.558264460803196 0.160712286010998 0.350434755431453 0.485298851612609 0.532700875570909 0.345926378513411 0.377662954512588 0.741183965480614 0.541011544631128 0.506638664524409 0.368815802872777 0.873554519597672 0.044640390718509 0.33003606197919 0.126445480402328 0.955359609281491 0.66996393802081 88
7489 1202682 4 3 0.25 1e-04 0.7 20 "PR" 0.253922758993533 0.552050208839764 0.16427481148621 0.356698636819988 0.478345975831878 0.523966943277024 0.356007825566906 0.387039420545782 0.732268734825411 0.532909466242348 0.520282637053116 0.377375082126209 0.890913490484864 0.0811456426697718 0.361201962502115 0.109086509515136 0.918854357330228 0.638798037497885 161
7490 580708 5 3 0.25 1e-04 0.7 20 "PR" 0.258996279841789 0.561400365328559 0.16033743431727 0.347205234119741 0.479735834616792 0.52936386004907 0.347761453062024 0.381344568029318 0.73873211445858 0.539837230240085 0.508098887379294 0.370189959261764 0.921489673108345 0.0646160347650583 0.364030978047398 0.0785103268916551 0.935383965234942 0.635969021952602 156
7491 523613 1 0.05 0.5 1e-04 0.7 20 "PR" 0.244962204378483 0.512734336823918 0.189504505797036 0.396363896628438 0.482344183166782 0.518919740582992 0.363297588418549 0.390187153302806 0.727306387545265 0.51666464893854 0.552802094215585 0.392440315749385 0.398315260701873 0.182262836331754 0.255115475352029 0.601684739298127 0.817737163668245 0.744884524647971 167
7492 348669 2 0.05 0.5 1e-04 0.7 20 "PR" 0.24577205566258 0.508203162102706 0.194124974674885 0.400899554137109 0.478148533893397 0.517757990761659 0.362122538417108 0.391352018289416 0.723920589555977 0.514246649551337 0.556247513091993 0.394862703339823 0.376577906506741 0.201777386274933 0.261231140591377 0.623422093493259 0.798222613725067 0.738768859408623 288
7493 427127 3 0.05 0.5 1e-04 0.7 20 "PR" 0.240586535082462 0.506589793530626 0.191473035484197 0.402512640458379 0.481655247258728 0.516342867418549 0.367038706665286 0.392779600465355 0.722241782341191 0.512797680072762 0.558511742149483 0.396320381668032 0.310739355109333 0.183496612643441 0.225964694185025 0.689260644890667 0.816503387356559 0.774035305814975 171
7494 289205 4 0.05 0.5 1e-04 0.7 20 "PR" 0.244192957423073 0.514471466011642 0.187380379660986 0.394585614278365 0.479690679407686 0.514082844393587 0.369126617495561 0.395058403730582 0.723883636830759 0.514089165887548 0.556506997156547 0.395024684725041 0.43821786925535 0.176558767219297 0.264824460785002 0.56178213074465 0.823441232780703 0.735175539214998 171
7495 165541 5 0.05 0.5 1e-04 0.7 20 "PR" 0.248692878270846 0.512948186482935 0.192259280466141 0.396114576447314 0.469640735872131 0.507345876487066 0.372843811345267 0.401836061454069 0.718333614142976 0.508983156093442 0.565103091811408 0.400160011234608 0.46007390397105 0.271595675247633 0.33678239022728 0.53992609602895 0.728404324752367 0.66321760977272 407
7496 1167744 1 3 0.5 1e-04 0.7 20 "PR" 0.26416094940438 0.562295546023489 0.162836402537872 0.346341943206569 0.47456441798691 0.522225114136474 0.354691788648444 0.388474868771358 0.738725367391289 0.535579435540753 0.517528191186315 0.374440977873155 0.961833323441393 0.06519489647708 0.384306729799383 0.0381666765586065 0.93480510352292 0.615693270200617 113
7497 185868 2 3 0.5 1e-04 0.7 20 "PR" 0.257129404359247 0.556337507715039 0.162904146730781 0.352354978736424 0.479928042153089 0.521572091518804 0.359578683175158 0.388989794377589 0.737057446512336 0.532962077888501 0.522482829905939 0.376993195367447 0.951756293071089 0.0681134952989857 0.375095534179534 0.0482437069289106 0.931886504701014 0.624904465820466 165
7498 471285 3 3 0.5 1e-04 0.7 20 "PR" 0.257624476586838 0.556649806917388 0.163009102433332 0.351999564524252 0.479923201138331 0.523753612189533 0.355910044265298 0.386688639336153 0.737547677725169 0.53453060480407 0.51891914669863 0.375330263704556 0.958797685676921 0.062226574137388 0.374179045071158 0.0412023143230785 0.937773425862612 0.625820954928842 158
7499 391133 4 3 0.5 1e-04 0.7 20 "PR" 0.255423325874433 0.553738374078955 0.16392841293786 0.354980262447956 0.475473789060603 0.515248905947711 0.366878713597287 0.395623061779648 0.730897114935036 0.527773447384841 0.530807126535147 0.382403059738473 0.96009901596275 0.0819425780279469 0.387425844675733 0.03990098403725 0.918057421972053 0.612574155324267 169
7500 69640 5 3 0.5 1e-04 0.7 20 "PR" 0.258024468805132 0.556250743008798 0.163615599700405 0.352426693817129 0.478572139357839 0.522136833657975 0.357559022005229 0.388292553862699 0.73659660816297 0.533328652350493 0.521174621705635 0.376530721223557 0.948314885291247 0.0645438401763387 0.372835021514242 0.0516851147087525 0.935456159823661 0.627164978485758 159
7501 854851 1 0.05 0 1e-04 0.8 20 "PR" 0.260443132359879 0.561609284714551 0.16104379831186 0.347031294233753 0.493089541238006 0.551045822531316 0.321257492383411 0.357697726133915 0.753532673597886 0.55455670778736 0.482301290695271 0.354152617372476 0.146057215231727 0.0783060670141667 0.10168181405129 0.853942784768273 0.921693932985833 0.89831818594871 164
7502 43377 2 0.05 0 1e-04 0.8 20 "PR" 0.255006251599887 0.555468588029334 0.162302602866786 0.353201849261784 0.49408773844212 0.547214717211889 0.327825092475323 0.361552935077538 0.749093990042007 0.549889548255926 0.490127695342109 0.358846452423271 0.128136024977825 0.0911866015819104 0.103747051462444 0.871863975022175 0.90881339841809 0.896252948537556 167
7503 323694 3 0.05 0 1e-04 0.8 20 "PR" 0.255649554315076 0.560756005447957 0.158720072833592 0.347891860661512 0.497657655258144 0.552958956906302 0.321310967072612 0.355717164786125 0.75330720957322 0.555492124195225 0.480031039906203 0.353175341757309 0.114980434551514 0.0823292785813787 0.0933948353794723 0.885019565448486 0.917670721418621 0.906605164620528 154
7504 314351 4 0.05 0 1e-04 0.8 20 "PR" 0.255538040506427 0.558325033362919 0.160426448641801 0.350326559378714 0.494857363534741 0.549007449871741 0.325469146030549 0.359740872757738 0.750395404041168 0.552039498714306 0.48589559467235 0.356677429416178 0.115999732542607 0.0759123344980311 0.0895419815034557 0.884000267457393 0.924087665501969 0.910458018496544 157
7505 19029 5 0.05 0 1e-04 0.8 20 "PR" 0.256427404914776 0.55847457484842 0.160932760100621 0.350186225419078 0.490838451604838 0.544126379826899 0.330602868632263 0.364658331151971 0.747265856519614 0.548849113861178 0.491535628732883 0.359894895889173 0.14593879478271 0.095999158772681 0.113094154631146 0.85406120521729 0.904000841227319 0.886905845368854 184
7506 1206663 1 3 0 1e-04 0.8 20 "PR" 0.259955996294548 0.565004152542094 0.158261905506826 0.343602158030471 0.487419890489922 0.544987804082096 0.328521748183464 0.36494740391371 0.74737588678447 0.551522924931806 0.48678365369029 0.357980345323443 0.482565159837916 0.0281742742909068 0.185899898122068 0.517434840162084 0.971825725709093 0.814100101877932 110
7507 506166 2 3 0 1e-04 0.8 20 "PR" 0.261937680757489 0.564282458239132 0.159946037825418 0.344338168289686 0.480601928861313 0.540829492728847 0.331072353729831 0.369519968757593 0.742539609618802 0.548538360255453 0.49101839155525 0.361246430823069 0.35578774349883 0.0247051518646527 0.141236487716394 0.64421225650117 0.975294848135347 0.858763512283606 117
7508 653275 3 3 0 1e-04 0.8 20 "PR" 0.261719574140548 0.564323900238973 0.1597390714747 0.344239219041902 0.480189364793555 0.539891995075823 0.332454162808342 0.370661212393193 0.741908938934103 0.54787103582556 0.492193234283042 0.362035802268602 0.530210707048131 0.0237696870475686 0.202043332947897 0.469789292951869 0.976230312952431 0.797956667052103 113
7509 163260 4 3 0 1e-04 0.8 20 "PR" 0.258161698017176 0.563395527004373 0.158297594513624 0.345228439524681 0.485159057375242 0.542033118436596 0.332308928194075 0.368542352366 0.743320755392418 0.548967133983743 0.490606522707699 0.360980786200966 0.518290462935311 0.0161684373631226 0.190276916586983 0.481709537064689 0.983831562636877 0.809723083413017 102
7510 1232336 5 3 0 1e-04 0.8 20 "PR" 0.261053518532471 0.561392118355399 0.1615648175347 0.347237457694569 0.482595513237067 0.542437079374359 0.330020254510063 0.368042730456303 0.743649031769537 0.548614707225762 0.491585072044763 0.361262339417347 0.469012581448626 0.0195645662372789 0.177126457320245 0.530987418551374 0.980435433762721 0.822873542679755 109
7511 320797 1 0.05 0.25 1e-04 0.8 20 "PR" 0.253811879194939 0.533148973533089 0.17903843649864 0.375884574313758 0.487652619085342 0.533984229902688 0.343372381097394 0.375009119327146 0.741464498280281 0.533536293687631 0.522410817596034 0.375472578937573 0.199808330542481 0.104138823882399 0.136888520549907 0.800191669457519 0.895861176117601 0.863111479450093 166
7512 1261191 2 0.05 0.25 1e-04 0.8 20 "PR" 0.253686853043377 0.533272022102274 0.178800990239591 0.375759600996944 0.484203416837273 0.529557731248778 0.348244479685866 0.379441038005852 0.73789026988065 0.530637821315159 0.527045469925457 0.37837383007781 0.171306460975435 0.122398066882417 0.139198666422793 0.828693539024565 0.877601933117583 0.860801333577207 318
7513 671977 3 0.05 0.25 1e-04 0.8 20 "PR" 0.252209589578279 0.534409516795815 0.176820197430677 0.374623806775756 0.487229426654799 0.5313222282967 0.34760897691728 0.377674610649292 0.739439016233078 0.532221875952041 0.524429174347958 0.376788958006928 0.167036790236697 0.115099385842302 0.132801367900299 0.832963209763303 0.884900614157698 0.867198632099701 286
7514 955667 4 0.05 0.25 1e-04 0.8 20 "PR" 0.258540187879156 0.533978344575017 0.181678147638578 0.375048130026755 0.481343169455505 0.531566372621129 0.342633870767816 0.377418164311735 0.73988335733466 0.532273040180773 0.524312018406394 0.376727472206836 0.169983479792319 0.101146226583704 0.125187028323341 0.830016520207681 0.898853773416296 0.874812971676659 158
7515 397131 5 0.05 0.25 1e-04 0.8 20 "PR" 0.252043424108685 0.532936611336995 0.177953241951417 0.376120715209616 0.48861902499842 0.533190810255539 0.345250414151582 0.375782890564439 0.740662449107105 0.532974640553056 0.523203656102999 0.376028663734062 0.12264283443983 0.0753311824178405 0.0914290879901394 0.877357165560171 0.92466881758216 0.908570912009861 161
7516 319565 1 3 0.25 1e-04 0.8 20 "PR" 0.257278033559373 0.548440676288371 0.169215454411992 0.360379208900123 0.485135571590508 0.537752745434764 0.337702935488062 0.372314635501499 0.742413605149881 0.541066929534426 0.506918389900053 0.368598130044422 0.76928231918675 0.0387463857357634 0.291752246546908 0.23071768081325 0.961253614264237 0.708247753453092 102
7517 973786 2 3 0.25 1e-04 0.8 20 "PR" 0.264656569047752 0.564992608034119 0.161056789237786 0.343631833225981 0.477335101010392 0.531994993374477 0.342025079734909 0.378662361661442 0.741991670058144 0.543017223329578 0.503081868972695 0.366967310907113 0.898479292146988 0.0419495615973235 0.346387697348592 0.101520707853012 0.958050438402676 0.653612302651408 115
7518 464030 3 3 0.25 1e-04 0.8 20 "PR" 0.255511295958828 0.547879601047802 0.16853686307171 0.360857152886731 0.484751129299609 0.53506289608266 0.341791344633638 0.375240193274562 0.740262425258436 0.53914876112904 0.510328207705348 0.370642672107375 0.737229661456471 0.0351242610456565 0.277311636143431 0.262770338543529 0.964875738954344 0.722688363856569 104
7519 219614 4 3 0.25 1e-04 0.8 20 "PR" 0.253774800825896 0.550597897548121 0.165287376094417 0.358126287217956 0.483505672605363 0.531812244189885 0.346828233896758 0.378898006363014 0.737280473431258 0.537759520771469 0.512115609991175 0.372313470297916 0.81269980180362 0.0358857364946271 0.302933799298825 0.18730019819638 0.964114263505373 0.697066200701175 116
7520 122938 5 3 0.25 1e-04 0.8 20 "PR" 0.261656574451356 0.559350857088295 0.163498113223606 0.349367620702989 0.480542505725104 0.533554505871278 0.341470633708324 0.376818560017192 0.74219908017646 0.54206312110946 0.50496874693193 0.367770278592435 0.868125244688577 0.0413323091209847 0.332010547039568 0.131874755311423 0.958667690879015 0.667989452960432 101
7521 614215 1 0.05 0.5 1e-04 0.8 20 "PR" 0.24352597609632 0.509222497798674 0.191364418311675 0.399870649465502 0.484176334310971 0.52186260919255 0.359842418144042 0.387260277029513 0.727702310407291 0.517401818217491 0.551206836455717 0.391712480882062 0.326924727931254 0.116373390557659 0.187006961366348 0.673075272068746 0.883626609442341 0.812993038633652 160
7522 62384 2 0.05 0.5 1e-04 0.8 20 "PR" 0.245667230528029 0.504962674202363 0.196818858799515 0.404201193335887 0.477161402962025 0.517441131522764 0.361908768564843 0.391697519590195 0.722828633490054 0.51291474533459 0.558727627364358 0.396234452647494 0.271910524341979 0.124286125252419 0.174577715240156 0.728089475658021 0.875713874747581 0.825422284759844 164
7523 546786 3 0.05 0.5 1e-04 0.8 20 "PR" 0.244799060225079 0.501899214937581 0.198809527880682 0.40726653563961 0.472541959012207 0.511588671846069 0.368125327956491 0.397564946178454 0.717341019237286 0.50799017212055 0.566934855837173 0.401169652026181 0.260799811200502 0.159668857812007 0.194244046223837 0.739200188799498 0.840331142187993 0.805755953776163 290
7524 1251266 4 0.05 0.5 1e-04 0.8 20 "PR" 0.244293276016008 0.51068783442277 0.190754494327432 0.398402501402018 0.475984905495775 0.511569798386013 0.370571596400422 0.397578072657057 0.720278181511783 0.511095968622827 0.561326090727854 0.398033761304466 0.364316066376409 0.155294858629724 0.226201735645971 0.635683933623591 0.844705141370277 0.773798264354029 168
7525 160385 5 0.05 0.5 1e-04 0.8 20 "PR" 0.240086469713564 0.502113470487358 0.194798219295032 0.407032274739329 0.477063754387338 0.511666280596616 0.371518066989961 0.397520432640482 0.717150224100903 0.508227552540591 0.566316286284994 0.40094704232467 0.308200497559653 0.14251212223606 0.198085974892971 0.691799502440347 0.85748787776394 0.801914025107029 166
7526 218603 1 3 0.5 1e-04 0.8 20 "PR" 0.259617338880597 0.560440272691744 0.161404263697437 0.348236596040594 0.479541638500465 0.523636154858098 0.356344258870311 0.387154202480467 0.739158977381062 0.535788740096482 0.517748522567748 0.374312267791907 0.965696673931006 0.0420010060840262 0.365079075106009 0.0343033260689944 0.957998993915974 0.634920924893991 109
7527 369869 2 3 0.5 1e-04 0.8 20 "PR" 0.260901839550355 0.555184219283219 0.166328472214073 0.353548392929911 0.477595974471819 0.524234729667267 0.354086889096868 0.386694773306924 0.738497814022174 0.534466695977098 0.520415361310941 0.375741479989231 0.929257417167844 0.0369940334259209 0.351247288422194 0.0707425828321563 0.963005966574079 0.648752711577806 111
7528 94011 3 3 0.5 1e-04 0.8 20 "PR" 0.254923038430776 0.554646163430994 0.162818973235154 0.354051922242421 0.480321627176587 0.519923302424805 0.362970220157653 0.39099847669904 0.735244665607363 0.531242245248814 0.525789193392808 0.37896094807369 0.961861528409562 0.0382104904230676 0.35723980099895 0.0381384715904383 0.961789509576932 0.64276019900105 110
7529 45982 4 3 0.5 1e-04 0.8 20 "PR" 0.256752098272571 0.558802269676527 0.160852373634075 0.349837980047293 0.476220271633686 0.517818470588349 0.364156272146103 0.393420289099907 0.732972369906258 0.531203928525781 0.525008645780177 0.379193469734814 0.953228666468839 0.0384262937460145 0.357434701825905 0.0467713335311606 0.961573706253986 0.642565298174095 120
7530 646990 5 3 0.5 1e-04 0.8 20 "PR" 0.25701718250609 0.557190706759107 0.162295702842563 0.351483879735216 0.475086675245208 0.517042418148578 0.364282587768379 0.39415051323216 0.732103857751297 0.530138874311404 0.526578290610942 0.380241344187883 0.96742924333685 0.0465795051167139 0.368432165524606 0.0325707566631504 0.953420494883286 0.631567834475394 157
7531 1188779 1 0.05 0 1e-04 0.9 20 "PR" 0.259462671136106 0.557046622093942 0.16391030050514 0.351628752101621 0.492695083652784 0.55215846347396 0.319204275830499 0.356602679521648 0.75215775478889 0.553761806191992 0.483114576335639 0.354971310326932 0.0726671834308079 0.0382489196371194 0.0501121890257189 0.927332816569192 0.961751080362881 0.949887810974281 97
7532 649630 2 0.05 0 1e-04 0.9 20 "PR" 0.25765003774048 0.560000874469654 0.160537568217606 0.348677863055067 0.495710772263843 0.552522174351453 0.32069460631207 0.35627056209906 0.753360810004323 0.554983991508233 0.481232174529676 0.353771536804859 0.0957432508768757 0.043463196539632 0.0613212864439341 0.904256749123124 0.956536803460368 0.938678713556066 76
7533 749477 3 0.05 0 1e-04 0.9 20 "PR" 0.260663757646115 0.559268405063852 0.163039789174529 0.349422349348132 0.491086796877442 0.55068627527336 0.320457591931176 0.358030572489465 0.751750554523558 0.553561963911392 0.483497381105705 0.355146714802485 0.0859612726529533 0.0481180899513995 0.0612203633449226 0.914038727347047 0.951881910048601 0.938779636655077 117
7534 438463 4 0.05 0 1e-04 0.9 20 "PR" 0.256684373979286 0.557281555032941 0.161998718426377 0.351414155329177 0.493532637941426 0.54873051009517 0.324874949749318 0.360004920261132 0.750217011920712 0.551561116402721 0.486873668175695 0.357161448253513 0.0783494404921142 0.0474937350503969 0.0580351909651672 0.921650559507886 0.952506264949603 0.941964809034833 83
7535 149808 5 0.05 0 1e-04 0.9 20 "PR" 0.256335572593512 0.556305593562125 0.16252297024395 0.352355098309241 0.491898195520007 0.550942064574627 0.321260908241365 0.358209061441319 0.748233768113519 0.552687605540078 0.483783878485315 0.356301031438472 0.0815100198135498 0.0438159412170889 0.0567232268875922 0.91848998018645 0.956184058782911 0.943276773112408 109
7536 1121555 1 3 0 1e-04 0.9 20 "PR" 0.2580375313188 0.564572012939346 0.157410880516525 0.344042932525653 0.488020073771833 0.545923307367059 0.328490458343136 0.364675841287231 0.746057605090633 0.55187347726921 0.485901338859661 0.358091989371501 0.609835716239664 0.0120334529734422 0.218565776168639 0.390164283760336 0.987966547026558 0.781434223831361 89
7537 477834 2 3 0 1e-04 0.9 20 "PR" 0.264326280103087 0.566401577970398 0.159764792971808 0.342170235130065 0.482435039410453 0.547733245398561 0.322627713870961 0.363161618326501 0.74676131951354 0.553841839128136 0.482392506842769 0.356287490141755 0.281230420622779 0.00763357236029311 0.104404526341591 0.718769579377221 0.992366427639707 0.895595473658409 107
7538 351142 3 3 0 1e-04 0.9 20 "PR" 0.257849230165755 0.563818906574474 0.15785243296757 0.344768859936942 0.487505811561718 0.547728193731589 0.32573365912506 0.362893229887632 0.745355041727472 0.552853536352527 0.48358609209263 0.35711504241945 0.204565934520092 0.00876692887359963 0.0764586194333656 0.795434065479908 0.9912330711264 0.923541380566634 106
7539 986417 4 3 0 1e-04 0.9 20 "PR" 0.260756287616525 0.564911937485504 0.158729523740921 0.343714475739898 0.48287132341474 0.544125940075055 0.32835457286887 0.366806231833925 0.743627611031266 0.550861678259536 0.487084096609791 0.359324370509948 0.263580578636865 0.0105537553277107 0.0991773084340007 0.736419421363135 0.989446244672289 0.900822691565999 106
7540 1061481 5 3 0 1e-04 0.9 20 "PR" 0.256539753754916 0.561085966753669 0.159074327226453 0.347578594588138 0.485457214842575 0.543081150558642 0.331401833771697 0.367688761371007 0.741996968597491 0.548807942431244 0.49047616099815 0.361289966395458 0.282153989290896 0.0110297215198899 0.104684420185905 0.717846010709104 0.98897027848011 0.895315579814095 103
7541 582596 1 0.05 0.25 1e-04 0.9 20 "PR" 0.255049737678304 0.534995506633703 0.178393707343538 0.374048259263915 0.487734369864376 0.535256435639134 0.341451152165148 0.373788211708505 0.742784107542681 0.535025328589477 0.519844859508686 0.374021490074508 0.137775184081741 0.0590603271829169 0.0860879640840615 0.862224815918259 0.940939672817083 0.913912035915939 94
7542 920697 2 0.05 0.25 1e-04 0.9 20 "PR" 0.251975762211409 0.533607203143316 0.177381172867791 0.375505935930879 0.491648078612525 0.537635819682244 0.340539304310284 0.371525912086471 0.743623840823933 0.536139670305763 0.517920477178075 0.373008908250864 0.0942213748495157 0.0477482780325436 0.0635068623624932 0.905778625150484 0.952251721967456 0.936493137637507 101
7543 550359 3 0.05 0.25 1e-04 0.9 20 "PR" 0.252424218294406 0.535747188653193 0.175924598601688 0.373285903206716 0.492970860036924 0.540491387703177 0.336938356537651 0.368458991040239 0.74539507833133 0.538751213597153 0.512862955139339 0.370229024038572 0.104735540786109 0.0530398939153475 0.0705581347579006 0.895264459213891 0.946960106084652 0.929441865242099 115
7544 1288762 4 0.05 0.25 1e-04 0.9 20 "PR" 0.253136459691552 0.532260462686515 0.179270585366454 0.376801802220881 0.490071863776792 0.537874735671013 0.338940963311908 0.371101790997049 0.743208323468344 0.535866559590037 0.518211548678362 0.373140597620711 0.0886822688396917 0.0459969971485534 0.0605478335119698 0.911317731160308 0.954003002851447 0.93945216648803 106
7545 962625 5 0.05 0.25 1e-04 0.9 20 "PR" 0.253594487810667 0.537140997449507 0.175613694841564 0.371842619038952 0.490796102734325 0.538433403655028 0.338539272966375 0.370550623673194 0.744390590544992 0.537865101943343 0.514152967807939 0.371120698607576 0.192954361415614 0.0579408272390303 0.103943823382922 0.807045638584386 0.94205917276097 0.896056176617077 103
7546 243507 1 3 0.25 1e-04 0.9 20 "PR" 0.25810216328976 0.55700712845575 0.163182530224639 0.351687903772256 0.482776333990857 0.533612661413338 0.343634150923525 0.377313866043503 0.740878497280617 0.541135052037398 0.506816681148164 0.369070914404067 0.862409807645946 0.0230228336039124 0.314942984852246 0.137590192354054 0.976977166396088 0.685057015147754 107
7547 262495 2 3 0.25 1e-04 0.9 20 "PR" 0.254205592258021 0.546938217061319 0.1683565739357 0.361837578012534 0.485041201316492 0.535067962869897 0.342590623253172 0.375640710498839 0.739246793574513 0.538765131316649 0.510947197188872 0.371321462910812 0.776616374367327 0.0247303677392209 0.283260784764083 0.223383625632673 0.975269632260779 0.716739215235917 105
7548 166535 3 3 0.25 1e-04 0.9 20 "PR" 0.256578247593995 0.554777255018626 0.163826808332746 0.353962625156894 0.484377329584879 0.534596684534548 0.343203467645457 0.376354014529622 0.740955577178873 0.541050502538959 0.507030275978202 0.369191943673097 0.850460394723245 0.0235238252729876 0.309532228283653 0.149539605276755 0.976476174727012 0.690467771716347 106
7549 592682 4 3 0.25 1e-04 0.9 20 "PR" 0.255869121974218 0.556600300036907 0.161981379123963 0.352086692023266 0.484897124089367 0.53391634647644 0.344779278017994 0.377105350572641 0.740766246063585 0.541231178718472 0.506760657141957 0.369037154591835 0.853174178668547 0.0235533763586491 0.309683514506484 0.146825821331453 0.976446623641351 0.690316485493516 111
7550 1132130 5 3 0.25 1e-04 0.9 20 "PR" 0.256535927576021 0.556604622977946 0.162433242227328 0.352090574381319 0.480081970022156 0.529230480663174 0.348676948775894 0.381814965078679 0.736617897598177 0.538099562449361 0.511110191003222 0.37218856704258 0.869012788846194 0.0263436236852293 0.319138888023506 0.130987211153806 0.973656376314771 0.680861111976494 103
7551 52182 1 0.05 0.5 1e-04 0.9 20 "PR" 0.242223526475301 0.500845918674968 0.197612634717141 0.408351345869915 0.481169433183166 0.520640098088362 0.359687708177357 0.388514035958546 0.723392959658468 0.51370484849411 0.557300342894497 0.395465827219736 0.200028120778229 0.0671013070982616 0.111780527643565 0.799971879221771 0.932898692901738 0.888219472356435 100
7552 770596 2 0.05 0.5 1e-04 0.9 20 "PR" 0.244477042938394 0.500725954090801 0.199607138614684 0.408454973354605 0.475824594059013 0.516219349424979 0.362897282551713 0.392979921263523 0.720301636997406 0.510657124407171 0.562504421166397 0.398538254857148 0.206284382390677 0.0770950689903954 0.121076417936076 0.793715617609323 0.922904931009605 0.878923582063925 98
7553 215914 3 0.05 0.5 1e-04 0.9 20 "PR" 0.245541001181379 0.502194633967624 0.199230365311542 0.406989775678667 0.479000514457629 0.520394823119071 0.358363054949631 0.388721654887527 0.724541515639009 0.513906502736442 0.557593420261172 0.395235092554199 0.189856638421806 0.0741775351391084 0.113516200539219 0.810143361578194 0.925822464860892 0.886483799460781 110
7554 281652 4 0.05 0.5 1e-04 0.9 20 "PR" 0.246055267363432 0.499705829075161 0.201833519056213 0.409578219498927 0.473484030115558 0.516490418105278 0.360837746011252 0.392792421422675 0.71953929747899 0.51048474041201 0.562671265067465 0.398800802826567 0.193189201122692 0.0723842734197295 0.113829385605336 0.806810798877308 0.92761572658027 0.886170614394664 103
7555 259644 5 0.05 0.5 1e-04 0.9 20 "PR" 0.243320259699287 0.499689100283588 0.199495682048434 0.409495966334362 0.479461301680358 0.519466769535694 0.360325212193847 0.38967257244085 0.722781561379645 0.512507926353383 0.559820894242282 0.396648769796186 0.185119904202323 0.0776620880257343 0.113974494059408 0.814880095797677 0.922337911974266 0.886025505940592 114
7556 477542 1 3 0.5 1e-04 0.9 20 "PR" 0.255980633101667 0.554322407384969 0.163813750499824 0.354405405015647 0.479522518027054 0.521790783951031 0.35970157462648 0.389366517532849 0.73550315112872 0.532410596162712 0.523515325126304 0.377959914359313 0.943729634273264 0.0324797971256542 0.348626411878753 0.0562703657267362 0.967520202874346 0.651373588121247 107
7557 353225 2 3 0.5 1e-04 0.9 20 "PR" 0.255772242470966 0.557443545520362 0.161322279851799 0.351243253327936 0.478111716464365 0.518611608930791 0.363749604738664 0.392540555869705 0.733883958935331 0.53125818313291 0.525071884590463 0.37910098241471 0.954693362007816 0.0376406587296071 0.355904339526988 0.0453066379921841 0.962359341270393 0.644095660473011 105
7558 857099 3 3 0.5 1e-04 0.9 20 "PR" 0.26046573455774 0.552229660882438 0.168309844561862 0.356493158832703 0.474925827115636 0.523372069126102 0.353481500112798 0.387615093390057 0.735391561673376 0.532921459318981 0.52179134467466 0.37732283808022 0.948156982301841 0.045520793377319 0.364370990061232 0.0518430176981587 0.954479206622681 0.635629009938768 104
7559 446423 4 3 0.5 1e-04 0.9 20 "PR" 0.261328934596105 0.555548652985616 0.166292815009471 0.35310616825467 0.474309610382643 0.52165766049391 0.355443058238677 0.38914907467603 0.735638544978748 0.532937227737461 0.521735873248148 0.377160833607891 0.93878131061393 0.0389436233280233 0.357440943017705 0.0612186893860697 0.961056376671977 0.642559056982295 81
7560 431597 5 3 0.5 1e-04 0.9 20 "PR" 0.25448163103684 0.55223626320164 0.16442762337584 0.356461498932421 0.47893598350552 0.518989987802655 0.363289900213003 0.391897998024806 0.73341761454236 0.529823151977946 0.527717523588843 0.380355615713303 0.888692655460267 0.0501713065108121 0.340079547987722 0.111307344539733 0.949828693489188 0.659920452012278 107
7561 15360 1 0.05 0 1e-04 1 20 "PR" 0.261937391297942 0.562056063507153 0.161588095728113 0.346582062886096 0.493102606507106 0.557132912668535 0.312376992170763 0.351649556695783 0.755039997805048 0.558724528757018 0.473965087898876 0.350011376920295 0.0519059165144993 0.0242085047737721 0.033809997270162 0.948094083485501 0.975791495226228 0.966190002729838 89
7562 414031 2 0.05 0 1e-04 1 20 "PR" 0.254360299404396 0.560437561222987 0.158097240471371 0.348208268373861 0.500656392614735 0.55768018960551 0.316153617958323 0.351043670765666 0.755016692019131 0.558501199677193 0.474250858429694 0.350198795759385 0.0623012716324398 0.0285591941807412 0.0399213906915885 0.93769872836756 0.971440805819259 0.960078609308411 88
7563 327797 3 0.05 0 1e-04 1 20 "PR" 0.255239515566561 0.56223027134847 0.157381718653444 0.34640459247345 0.498668025147822 0.556178462267115 0.317546313323669 0.352644374523632 0.753907540714384 0.558109223592499 0.474928031977112 0.350654065694762 0.0522040000468498 0.0227859870182864 0.0327365166625483 0.94779599995315 0.977214012981714 0.967263483337452 82
7564 862543 4 0.05 0 1e-04 1 20 "PR" 0.260316606376743 0.563205859546224 0.159734074878358 0.345386491935148 0.494021119450143 0.557912348060185 0.311721760604674 0.350778942932759 0.754337725826887 0.559624625477682 0.471455835483032 0.349035160529433 0.053903017930049 0.0253846631000169 0.0352176956973061 0.946096982069951 0.974615336899983 0.964782304302694 83
7565 129707 5 0.05 0 1e-04 1 20 "PR" 0.257717279910645 0.564457286491319 0.157209423799538 0.34415068991469 0.495506075412854 0.554433922034058 0.317821706886438 0.35433685682736 0.7532233553235 0.557730894256752 0.475031130685976 0.350987544146854 0.059369634041817 0.0263560852194309 0.0376338861122208 0.940630365958183 0.973643914780569 0.962366113887779 89
7566 1306962 1 3 0 1e-04 1 20 "PR" 0.259005476717554 0.562135168516505 0.159788921159243 0.346508081709544 0.484281764310388 0.545095689809888 0.327641255087736 0.365678284155538 0.743287241027942 0.550550627183225 0.487430176246979 0.359537728310286 0.445037755150713 0.0070392493376749 0.159557502784488 0.554962244849287 0.992960750662325 0.840442497215512 98
7567 691218 2 3 0 1e-04 1 20 "PR" 0.257944264325526 0.563910929360563 0.15770939500131 0.344688196655576 0.488927934350092 0.548802601599158 0.324996763356257 0.361819689306805 0.746872198675618 0.553658075683921 0.482706158357567 0.356310464811642 0.220623268964914 0.0077131494640034 0.081208279291535 0.779376731035086 0.992286850535997 0.918791720708465 99
7568 1050870 3 3 0 1e-04 1 20 "PR" 0.257640860547887 0.561563569523192 0.159413040795665 0.347066198935232 0.487810682515024 0.547903114403168 0.325284978981253 0.36243946580527 0.745451543062911 0.552208873879861 0.484698019776918 0.357583022337759 0.247811261751385 0.00502588150672011 0.0888880610312094 0.752188738248615 0.99497411849328 0.911111938968791 83
7569 400063 4 3 0 1e-04 1 20 "PR" 0.258569161901684 0.561751814467108 0.159774233829415 0.34690580666212 0.485978873893372 0.54593632579728 0.327848268655048 0.365067483420164 0.744548035795056 0.550992567771097 0.487622502484464 0.359253794312278 0.463380264626209 0.00510546244234411 0.164213133609792 0.536619735373791 0.994894537557656 0.835786866390208 104
7570 922200 5 3 0 1e-04 1 20 "PR" 0.261313812169527 0.559745492357722 0.162984787751897 0.348931724590755 0.481142268173196 0.543791238527917 0.327370395659857 0.367076910974225 0.742456080342724 0.54893636826766 0.490355183411754 0.361220416284684 0.127375474945547 0.00501040265545832 0.0480584138671387 0.872624525054453 0.994989597344542 0.951941586132861 98
7571 1260880 1 0.05 0.25 1e-04 1 20 "PR" 0.252076764375187 0.531897727720174 0.178798484435795 0.37716209007125 0.490748554251232 0.53783881172194 0.339651115027407 0.371337311075427 0.742825318626419 0.535699132884282 0.518449599463201 0.373441543849794 0.0870720035064233 0.034342417178001 0.0522563222453293 0.912927996493577 0.965657582821999 0.947743677754671 92
7572 79583 2 0.05 0.25 1e-04 1 20 "PR" 0.254370716140076 0.539258462955419 0.174522238333324 0.369745872432763 0.490514305812221 0.53818355577285 0.339019428470403 0.37095962640652 0.744885021952298 0.538422147356199 0.513541666803727 0.370677842649391 0.147455802862464 0.0351721387006381 0.0735118882713985 0.852544197137536 0.964827861299362 0.926488111728601 77
7573 1175674 3 0.05 0.25 1e-04 1 20 "PR" 0.254014405571848 0.536310860419672 0.176604944617224 0.372750859273382 0.490843023364818 0.539417897864573 0.337185687203643 0.369690772048716 0.744857428936666 0.538231356072316 0.513790631820867 0.370865543344819 0.0756104522846015 0.0330607297034302 0.0475790925150095 0.924389547715398 0.96693927029657 0.952420907484991 89
7574 30586 4 0.05 0.25 1e-04 1 20 "PR" 0.253638727378328 0.535164092070189 0.177299584612454 0.374001514915574 0.489751901681986 0.539305761753885 0.337031993102225 0.370025194105842 0.743390629060314 0.537771542854933 0.51433157771468 0.371507771166808 0.0964311317206213 0.0298157530854121 0.0525634650583227 0.903568868279379 0.970184246914588 0.947436534941677 89
7575 635510 5 0.05 0.25 1e-04 1 20 "PR" 0.256641410863584 0.535124723408267 0.179395229659061 0.373933161169493 0.488157504018121 0.539779929828472 0.334825037772454 0.369357446402055 0.744798914881706 0.538050583957331 0.514220267431515 0.371063896217083 0.0629433199443262 0.0297903429865122 0.0412238285443737 0.937056680055674 0.970209657013488 0.958776171455626 94
7576 234148 1 3 0.25 1e-04 1 20 "PR" 0.260468526162457 0.561349413550788 0.161232914714026 0.347334348701028 0.484165596818103 0.538412347464847 0.337051332795859 0.372306953184194 0.74463412298056 0.54590049901838 0.498284247509884 0.364161477784164 0.887659185237159 0.0154972565827306 0.320020732996138 0.112340814762841 0.984502743417269 0.679979267003862 89
7577 410015 2 3 0.25 1e-04 1 20 "PR" 0.262719289336255 0.564842400353463 0.159986592754296 0.34376527033126 0.479581393209101 0.533449184488537 0.342065033413812 0.377831274246336 0.742300682545356 0.543817939479936 0.502051626168107 0.366591189844796 0.892740979303361 0.0180129360727759 0.326816526586134 0.107259020696639 0.981987063927224 0.673183473413866 101
7578 744263 3 3 0.25 1e-04 1 20 "PR" 0.255558013258237 0.554080012317945 0.163695817616591 0.35471293180256 0.484677125537344 0.533594462637036 0.344911085984028 0.377273591533489 0.740235138795581 0.540216175431418 0.508606903600619 0.36998596480706 0.852087120910809 0.0163247130516812 0.304456390928837 0.147912879089191 0.983675286948319 0.695543609071163 90
7579 187968 4 3 0.25 1e-04 1 20 "PR" 0.256215003925439 0.552266126907871 0.165514520428262 0.35650530644616 0.479986508242975 0.528848704133886 0.349341950871871 0.382437668038824 0.736201512168414 0.536426637330635 0.514856471300133 0.374053192459743 0.875382384916769 0.0188260219139339 0.316496157852356 0.124617615083231 0.981173978086066 0.683503842147644 99
7580 871218 5 3 0.25 1e-04 1 20 "PR" 0.257715058453276 0.5551387655596 0.164252530396259 0.353596960962314 0.483089813369808 0.533003432730994 0.344382548278156 0.377791799105821 0.740804871823084 0.540243999526918 0.508635078674414 0.369883353609354 0.681458097668925 0.0228027738261729 0.251552673017621 0.318541902331075 0.977197226173827 0.748447326982379 97
7581 1161175 1 0.05 0.5 1e-04 1 20 "PR" 0.240275513741401 0.497442277491363 0.199048831818768 0.411798103205513 0.483363185059401 0.521264322113558 0.360531436505838 0.388106681835809 0.723638698800802 0.512962022876052 0.559580268324606 0.39636970600913 0.105579043169522 0.0381533531580055 0.0606498291851745 0.894420956830478 0.961846646841995 0.939350170814826 98
7582 890371 2 0.05 0.5 1e-04 1 20 "PR" 0.241537796393362 0.499019768359456 0.198668703167408 0.410222318477673 0.481358880496655 0.519324407802622 0.362185121539518 0.390006895972844 0.722896676890016 0.512225805324845 0.560853824706926 0.397079129122492 0.112489190551393 0.039475984732038 0.0639710580769526 0.887510809448607 0.960524015267962 0.936028941923047 91
7583 115792 3 0.05 0.5 1e-04 1 20 "PR" 0.238905540220526 0.493890133950472 0.201047088945974 0.415371670091876 0.480217178895387 0.517777002840656 0.36375844556607 0.391513179627466 0.719122719115913 0.509450260715357 0.564805534512043 0.399834340882355 0.0950329834384895 0.0327401376750668 0.0535343253999465 0.90496701656151 0.967259862324933 0.946465674600053 87
7584 90781 4 0.05 0.5 1e-04 1 20 "PR" 0.241939961442389 0.500744037164509 0.197524528031373 0.408475850488833 0.483022895678945 0.522620240867633 0.358028656936877 0.38665666723215 0.724962857121333 0.514943133812606 0.555553184968251 0.394319048594415 0.122380934769352 0.0400656097521682 0.0676555801301769 0.877619065230648 0.959934390247832 0.932344419869823 89
7585 682762 5 0.05 0.5 1e-04 1 20 "PR" 0.238052884832063 0.496986659744715 0.19767823457315 0.412246722976195 0.483041205057566 0.519284217391199 0.363717980930033 0.390090668036828 0.72109408988963 0.511571416626289 0.561396215503183 0.397760449710949 0.099236330955234 0.0345430349157374 0.0559980191066702 0.900763669044766 0.965456965084263 0.94400198089333 96
7586 860833 1 3 0.5 1e-04 1 20 "PR" 0.257274883075354 0.556905982501894 0.162638498085987 0.351777612964509 0.477205924079633 0.519894967622417 0.361230645069199 0.391415022427862 0.734480807154987 0.532016659361992 0.523869143155186 0.378443803584638 0.949638584850908 0.025940509609664 0.34829463020996 0.0503614151490924 0.974059490390336 0.65170536979004 91
7587 529535 2 3 0.5 1e-04 1 20 "PR" 0.256430604318721 0.56007293353663 0.159741147764453 0.348592348163207 0.478965593859585 0.520278981172613 0.36209391682107 0.391137793445885 0.735396198178306 0.533250491803438 0.521835064585523 0.377278487894314 0.945151558120532 0.0230132601942786 0.343265817752555 0.0548484418794677 0.976986739805721 0.656734182247445 103
7588 1065102 3 3 0.5 1e-04 1 20 "PR" 0.259151967534444 0.554044570609681 0.16602648036398 0.354652462384453 0.475957014717097 0.521441924337148 0.35765550073514 0.389832876071952 0.735108982251542 0.532198588106181 0.52368198109912 0.378234958529625 0.93520512107771 0.0283292503158914 0.347081456375921 0.0647948789222895 0.971670749684109 0.652918543624079 100
7589 65575 4 3 0.5 1e-04 1 20 "PR" 0.257290160813972 0.55491319697389 0.164229639619394 0.353762580387787 0.475153500368634 0.51824504824727 0.362298026996674 0.393087760539886 0.732443661182606 0.530257251971946 0.526527666616068 0.38021545651375 0.929811260466099 0.023677136553803 0.340827305140498 0.0701887395339012 0.976322863446197 0.659172694859502 101
7590 999814 5 3 0.5 1e-04 1 20 "PR" 0.252506680157675 0.546128805409613 0.167732504580716 0.36261473100818 0.481171777327059 0.522164011593963 0.360323581361222 0.389152271873945 0.733678457484733 0.529964343232542 0.528056085941938 0.380519129991858 0.847363634942003 0.0244516128501788 0.307229839067373 0.152636365057997 0.975548387149821 0.692770160932627 105
7591 853226 1 0.05 0 1e-04 0 30 "PR" 0.260612961483189 0.564861534012767 0.158650923512328 0.343757418229031 0.49951122669492 0.560290647127354 0.310936475072005 0.348353450368474 0.760124188178109 0.56181861679164 0.469587398584332 0.346817323105812 0.999278321168185 0.997196813581612 0.997909935108655 0.000721678831815075 0.0028031864183877 0.00209006489134534 764
7592 106094 2 0.05 0 1e-04 0 30 "PR" 0.259208044064894 0.564463988642322 0.158133586719867 0.344165609969089 0.500425284152077 0.56055771329804 0.311051475391686 0.348073496657392 0.75963332821697 0.561868999294793 0.469185062111553 0.346761989861291 0.999567900703952 0.999532347205978 0.999544471124914 0.000432099296048199 0.000467652794021823 0.000455528875086314 3601
7593 931097 3 0.05 0 1e-04 0 30 "PR" 0.262512728091447 0.562464356406247 0.161654785472761 0.346157757829908 0.496331005246602 0.56028560658168 0.308944042731286 0.348342790484344 0.75884373333805 0.561018228071267 0.470598828204047 0.347608392746623 0.999322512074072 0.999396507509653 0.999370919127462 0.0006774879259281 0.00060349249034674 0.000629080872537673 3601
7594 167876 4 0.05 0 1e-04 0 30 "PR" 0.259351356134963 0.557709040612293 0.163288313956613 0.350984164211611 0.498059930871158 0.558237820618773 0.312971913919834 0.350421894962504 0.757411287006121 0.558033269737193 0.476260227876447 0.350638195510827 0.999652707915745 0.999619192971572 0.999630669475127 0.000347292084254664 0.000380807028427629 0.00036933052487318 3601
7595 906971 5 0.05 0 1e-04 0 30 "PR" 0.258819238113053 0.565104679398221 0.157395476496586 0.343509127932773 0.501808751705853 0.561349291842075 0.31079124827034 0.347281440759929 0.760627989818906 0.56260073119181 0.468186724766926 0.346024668627045 0.999619900126427 0.999609315674773 0.999612915018551 0.000380099873573011 0.000390684325226872 0.000387084981448859 3601
7596 510916 1 3 0 1e-04 0 30 "PR" 0.259826014922549 0.566068331997338 0.157297093508769 0.342545727929953 0.49210610536343 0.553626353780551 0.317770730949332 0.355368828306014 0.751932120285979 0.557572135011012 0.475067824458101 0.351306273749279 0.998411653258243 0.99893373149358 0.998753653445811 0.0015883467417568 0.0010662685064195 0.00124634655418867 3529
7597 878932 2 3 0 1e-04 0 30 "PR" 0.263164104526181 0.567607245373507 0.158170435537787 0.340962495351061 0.490585727198155 0.554130436136919 0.315824891166371 0.354876361374362 0.753749831724335 0.558524823481658 0.473995326704157 0.350340842847645 0.999179253953494 0.988911079729317 0.992489397124669 0.000820746046506063 0.011088920270683 0.00751060287533135 1249
7598 544284 3 3 0 1e-04 0 30 "PR" 0.262169768729051 0.567719652670168 0.157462652069635 0.340858173140564 0.488545248817324 0.549727786039719 0.321242677894627 0.359391981927647 0.750715017546375 0.55562193277288 0.478705329964262 0.353324119389004 0.987161646718201 0.99720867937374 0.993708856670053 0.0128383532817989 0.00279132062625973 0.006291143329947 408
7599 157428 4 3 0 1e-04 0 30 "PR" 0.260628075625866 0.567140298956659 0.156971821073276 0.34141324132586 0.492963165127938 0.557860382809397 0.312214966695869 0.351333074726347 0.753591240753804 0.560816415287148 0.469186787769145 0.348171814002307 0.999599608647298 0.999327918209677 0.999421791038516 0.000400391352702374 0.000672081790323026 0.000578208961483634 3601
7600 1284171 5 3 0 1e-04 0 30 "PR" 0.25860934181524 0.563451080479139 0.158514539344349 0.345149115606717 0.491264209128432 0.552292638851498 0.31970452891669 0.356956313998113 0.749873550943672 0.555758978039637 0.478219068261039 0.353286941414559 0.958324337986534 0.998718287975217 0.984805974296025 0.0416756620134664 0.00128171202478304 0.0151940257039753 3601
7601 345183 1 0.05 0.25 1e-04 0 30 "PR" 0.25615941992736 0.562241586110202 0.157870590350072 0.346430748195516 0.504272754990628 0.560236508263064 0.31391441503849 0.348433505780146 0.760432174917988 0.560886173252643 0.471785005388562 0.347784911292348 0.999669446145407 0.999618471818245 0.999635636909988 0.000330553854593091 0.000381528181754866 0.000364363090012369 3601
7602 420200 2 0.05 0.25 1e-04 0 30 "PR" 0.258869351301132 0.563467979836327 0.158641336629411 0.345191979246465 0.503081483069933 0.563222157556128 0.308820487359011 0.345410199032304 0.761950834371065 0.563288466408397 0.467461823988421 0.345353502630241 0.998685054669819 0.998249103315646 0.998397202713402 0.00131494533018061 0.00175089668435365 0.00160279728659795 293
7603 967521 3 0.05 0.25 1e-04 0 30 "PR" 0.262138860112817 0.569863458294915 0.15587200951434 0.338695865730701 0.500129914001223 0.564018911506744 0.305903044171724 0.344558339877354 0.76226877411404 0.565986379954407 0.461775053686064 0.34258514005781 0.999711735322522 0.999651318716563 0.999672075884917 0.000288264677477598 0.000348681283436571 0.000327924115082503 3601
7604 1125870 4 0.05 0.25 1e-04 0 30 "PR" 0.256981924480931 0.561205476934621 0.159179469423288 0.347433853889283 0.502424782927543 0.560799405390778 0.311940809245542 0.3478408805757 0.759406707408474 0.560909045967226 0.471120278668829 0.347731360145205 0.999708461882259 0.999654754739278 0.999672927662618 0.000291538117740562 0.000345245260722301 0.000327072337382238 3601
7605 1181957 5 0.05 0.25 1e-04 0 30 "PR" 0.256431058524302 0.561671190554065 0.158449091039415 0.34693966021252 0.502495058769171 0.560254566216789 0.312744495061701 0.348383326071535 0.758926117293473 0.560711489466308 0.471193586101115 0.347917572312151 0.999699169675029 0.999620227431968 0.999646894956162 0.000300830324970497 0.000379772568032311 0.000353105043838103 3601
7606 252496 1 3 0.25 1e-04 0 30 "PR" 0.258210913703639 0.563472637416951 0.158244002532606 0.345127059567937 0.492560669505952 0.55370554224813 0.318163523396771 0.355423449107179 0.75077158320959 0.556749309496664 0.476407525929377 0.352214133316471 0.999761924963068 0.997823862515699 0.99848961225053 0.000238075036932386 0.00217613748430088 0.00151038774946971 410
7607 780458 2 3 0.25 1e-04 0 30 "PR" 0.257793507109543 0.562049226492552 0.159075068555906 0.346607660630338 0.493046163138001 0.554726064957237 0.316840263138241 0.354295667080311 0.750839670247544 0.556899602448183 0.475915331694147 0.352011618183676 0.999725153787596 0.99967182044387 0.99969011414176 0.000274846212404257 0.000328179556130249 0.000309885858240349 3601
7608 1309917 3 3 0.25 1e-04 0 30 "PR" 0.259142620171784 0.562867995888892 0.159275221120045 0.345792669315983 0.492672282973549 0.555398788547257 0.315798130742263 0.353729856692292 0.751814903145334 0.557632514433329 0.475073351862308 0.351352931390462 0.999742905092538 0.999599366064288 0.99964879860681 0.000257094907461741 0.000400633935712043 0.000351201393190101 3601
7609 1081426 4 3 0.25 1e-04 0 30 "PR" 0.256266110999513 0.560194459906959 0.159515647417933 0.348434746440812 0.496627811755633 0.55739179430684 0.314421284629455 0.351263410365867 0.752893922755146 0.558129997055299 0.473936932047389 0.350521652524172 0.999705872979291 0.99956288085301 0.999611524838907 0.000294127020709424 0.000437119146989545 0.000388475161093117 3601
7610 1169095 5 3 0.25 1e-04 0 30 "PR" 0.258204332477087 0.56462033619658 0.157361657900149 0.343965424857112 0.494541568817472 0.555807039909682 0.315941045827471 0.353153493097966 0.75274590129456 0.558593379480503 0.47330270372762 0.35024990188916 0.997157313701402 0.999037516112729 0.998393344145459 0.00284268629859805 0.000962483887270718 0.00160665585454145 2220
7611 977259 1 0.05 0.5 1e-04 0 30 "PR" 0.262930756124257 0.56511879089398 0.159870589438332 0.3434928564467 0.498558991285732 0.562306221390044 0.307337268157056 0.346326914804482 0.761489747409989 0.563258854294412 0.467207857595388 0.345367144439504 0.999687633836064 0.999468171430229 0.999543914174095 0.000312366163936357 0.000531828569771129 0.000456085825904748 3601
7612 1208416 2 0.05 0.5 1e-04 0 30 "PR" 0.256229651063148 0.562420220461708 0.15777562124857 0.346187061814379 0.502987213698834 0.560172256581047 0.313292178701737 0.348487881527513 0.759216864761983 0.560908323712187 0.471067799950307 0.347734290766148 0.999799619008921 0.999658467031593 0.999706088193061 0.000200380991079465 0.000341532968407087 0.000293911806938813 3601
7613 1282723 3 0.05 0.5 1e-04 0 30 "PR" 0.261080995840267 0.561359574402147 0.161623176925855 0.347290310378742 0.49662394508682 0.55838856652824 0.311902097943768 0.350268364138814 0.757704940927087 0.559390562323593 0.473525274869623 0.349264342421045 0.999792982850605 0.999724547529244 0.999748116354955 0.000207017149394866 0.00027545247075568 0.000251883645045242 3601
7614 475374 4 0.05 0.5 1e-04 0 30 "PR" 0.261390795696007 0.561584575366866 0.161653697447222 0.347073561853636 0.498009511852515 0.559272826025912 0.311480242801211 0.349390640808716 0.759400307548522 0.560039669648644 0.473133940248432 0.348622573051023 0.999804470461697 0.999370695359239 0.99951994525821 0.000195529538303497 0.000629304640761402 0.000480054741790226 3601
7615 814798 5 0.05 0.5 1e-04 0 30 "PR" 0.255248130218139 0.560957706457891 0.158248829459643 0.34767758741932 0.504554960861475 0.562705779878614 0.310526301163081 0.345911313525955 0.759803091079614 0.562083951714026 0.468775130622723 0.346539660512293 0.999788980827292 0.999658340858361 0.999702238631251 0.000211019172708111 0.000341659141639035 0.000297761368749535 3601
7616 363646 1 3 0.5 1e-04 0 30 "PR" 0.258189995314755 0.563519625035767 0.158232555665209 0.345057995289435 0.493308554911981 0.554494440352851 0.31726975530986 0.354574494536294 0.751498550226736 0.557318658344521 0.475502310975069 0.351594977341063 0.999823003619763 0.998768029451507 0.99913008441155 0.00017699638023724 0.00123197054849261 0.000869915588450079 409
7617 164909 2 3 0.5 1e-04 0 30 "PR" 0.259409474334336 0.55747284453533 0.163577035244602 0.351229273008319 0.489660868972539 0.552969627352361 0.317028077297135 0.355812970659639 0.749070343306875 0.554211047760339 0.480605112541737 0.354553492560081 0.999835232200457 0.999656336732383 0.999718239342683 0.00016476779954334 0.000343663267616741 0.000281760657317055 3601
7618 312539 3 3 0.5 1e-04 0 30 "PR" 0.257061250104602 0.564550537108522 0.156774816538968 0.344049077563961 0.493378003715514 0.552953852359749 0.319616723041812 0.356178158056264 0.750439253820115 0.556569798789728 0.476391539580781 0.352396513394428 0.999785715996262 0.998758625850672 0.999109930883682 0.00021428400373789 0.00124137414932825 0.000890069116317789 3601
7619 1004202 4 3 0.5 1e-04 0 30 "PR" 0.259136202146168 0.566090384639263 0.156902119210904 0.342512963077908 0.492803028837507 0.554519088785258 0.316482114186624 0.354196591203291 0.751939230983675 0.558160123011858 0.473384233397528 0.350525773207499 0.999770336599346 0.99929667073341 0.999459593947214 0.000229663400653737 0.000703329266590179 0.000540406052785651 3601
7620 1134002 5 3 0.5 1e-04 0 30 "PR" 0.258775166048843 0.566609754467891 0.156258919836969 0.341987867386745 0.492717820789366 0.552567503243472 0.31969236426919 0.356556976145568 0.751492986838209 0.557066156358721 0.475951284106159 0.351893491002777 0.999828039938362 0.999664547018363 0.999720739252037 0.000171960061638433 0.000335452981637261 0.000279260747963438 3601
7621 52177 1 0.05 0 1e-04 0.1 30 "PR" 0.255394141060661 0.558427864564857 0.160301793249147 0.350246367070799 0.502393420266667 0.556514079952597 0.318366279650988 0.352216574617382 0.757787561327328 0.557126139049457 0.478668072900135 0.35158598488614 0.998061651386869 0.996825240374747 0.997241825644396 0.00193834861313067 0.00317475962525275 0.00275817435560358 3522
7622 877195 2 0.05 0 1e-04 0.1 30 "PR" 0.25686199603698 0.560617152010716 0.159537167981227 0.348061836225393 0.500978597948623 0.555980205836639 0.318280783773072 0.352742401408869 0.757840593985603 0.557513991553704 0.4778179517543 0.351194345977213 0.997310656589979 0.998192588951961 0.997893894665431 0.00268934341002126 0.00180741104803953 0.00210610533456916 3408
7623 218510 3 0.05 0 1e-04 0.1 30 "PR" 0.258672180510481 0.559561286920121 0.161452446619781 0.349101996525843 0.500613474428589 0.555375299573253 0.318800690267677 0.353409194046342 0.75928565493907 0.556774290834437 0.480253136887458 0.351969435244313 0.997883674484059 0.996094679013488 0.996703794500383 0.00211632551594074 0.0039053209865118 0.00329620549961723 2210
7624 969852 4 0.05 0 1e-04 0.1 30 "PR" 0.259158934642049 0.562246934849658 0.159726060018699 0.346340221927947 0.498301855688436 0.555222838397369 0.317555876422632 0.353499517238252 0.757460790330485 0.557586637438385 0.477281936441331 0.351090115824616 0.999392985172269 0.999410370938238 0.999404428732411 0.000607014827730462 0.000589629061762254 0.000595571267589263 3601
7625 1252343 5 0.05 0 1e-04 0.1 30 "PR" 0.261491541397965 0.558070749748805 0.164338151678551 0.350612295248519 0.495912888569668 0.554797966460588 0.316707407925496 0.353957848082894 0.757404429967633 0.555895978229678 0.481045559604048 0.352835106220589 0.896512947701024 0.880805306998092 0.886225651339791 0.103487052298976 0.119194693001908 0.113774348660209 1601
7626 1086886 1 3 0 1e-04 0.1 30 "PR" 0.254562267238195 0.558404585147035 0.159858583474084 0.350263578248742 0.492931158357094 0.544951607816322 0.331387551418875 0.364404643567802 0.747493425595289 0.549180223136502 0.49124613489296 0.359957995753503 0.999641657200064 0.999366974304719 0.999460362808744 0.00035834279993556 0.000633025695280641 0.000539637191255836 3601
7627 449468 2 3 0 1e-04 0.1 30 "PR" 0.256375083904352 0.563108393387629 0.157419091888324 0.345527168800163 0.494968387016788 0.551378574128972 0.322752386365802 0.357624218228772 0.75134347092114 0.555077316101907 0.480171478254126 0.353811943628065 0.790848754820738 0.61818477641857 0.677001440828473 0.209151245179262 0.38181522358143 0.322998559171527 283
7628 356640 3 3 0 1e-04 0.1 30 "PR" 0.25936917361211 0.565830544829621 0.157193013066612 0.342771945586616 0.490550227413513 0.547604937697819 0.325617205147426 0.361586539990866 0.749919401025623 0.553505439401708 0.482810218214039 0.355499510963041 0.999521649729508 0.998693809091554 0.998979403571432 0.000478350270491722 0.00130619090844576 0.00102059642856822 774
7629 903917 4 3 0 1e-04 0.1 30 "PR" 0.257385134546765 0.562637983520582 0.158437269974428 0.345914133153627 0.491364492500923 0.546521348298439 0.327609814462141 0.362612710702541 0.748749627047688 0.551694492754312 0.486047084436569 0.357252992363719 0.999600439244031 0.999549093066711 0.999566704812423 0.000399560755969278 0.000450906933288706 0.000433295187577085 3601
7630 538699 5 3 0 1e-04 0.1 30 "PR" 0.259343412607832 0.559019883209569 0.162364401632199 0.349673948962618 0.48901196955014 0.5470517736333 0.325475770856949 0.362198785307922 0.748355382157972 0.550842691120457 0.487840172489147 0.358231731612404 0.987034253700313 0.998264336918 0.994378493375807 0.0129657462996866 0.0017356630819998 0.0056215066241926 2324
7631 503286 1 0.05 0.25 1e-04 0.1 30 "PR" 0.256741239610358 0.55492610339617 0.16374922929268 0.353754274707214 0.499775194922369 0.554361158038646 0.31980050210115 0.354409578057955 0.756516434532727 0.55452427275037 0.48354973139383 0.354216131654343 0.998901958559932 0.999249210482706 0.999131364574825 0.00109804144006846 0.000750789517294273 0.000868635425174946 3601
7632 961926 2 0.05 0.25 1e-04 0.1 30 "PR" 0.259714512446713 0.557376739363015 0.163745642807069 0.351301624062305 0.495735605179482 0.551651223287756 0.321283676843248 0.357130315447655 0.755450117626195 0.553584559560362 0.485029319650317 0.355161965488362 0.9991389468449 0.999012441121542 0.999055893969678 0.00086105315510024 0.000987558878457894 0.000944106030322017 3601
7633 1051989 3 0.05 0.25 1e-04 0.1 30 "PR" 0.256430647916754 0.558728204269058 0.160689516285002 0.349971525667608 0.500928192536305 0.554362566153761 0.32050425818891 0.354378973809431 0.757358840453059 0.555809396312303 0.481193774473912 0.352918470782205 0.999732791230225 0.999662487878764 0.999686274793341 0.000267208769774543 0.00033751212123643 0.000313725206658591 3601
7634 697477 4 0.05 0.25 1e-04 0.1 30 "PR" 0.2552506336835 0.560364487948141 0.15874299498848 0.348289626651314 0.503513015508152 0.555980637155038 0.319766227133265 0.352774425304434 0.758763649191652 0.557431753414687 0.478509222121745 0.351289747858005 0.998080204928451 0.997636139188564 0.997785428720207 0.00191979507154898 0.00236386081143652 0.00221457127979313 3409
7635 1109488 5 0.05 0.25 1e-04 0.1 30 "PR" 0.257497566255981 0.560903997651959 0.159703021536991 0.347744547636078 0.500138898055416 0.553273102607366 0.321602558787565 0.355503627270384 0.757636464311396 0.555825415482253 0.481305580324556 0.352908389681807 0.998989193201939 0.996987631373131 0.997667114948483 0.00101080679806105 0.00301236862686894 0.00233288505151684 3173
7636 962376 1 3 0.25 1e-04 0.1 30 "PR" 0.261543712809425 0.562627462072215 0.160993376609239 0.346013523395648 0.486864658775375 0.545596627157754 0.326205322499821 0.363410039593779 0.7484083715848 0.551171915277101 0.48719869910906 0.357719909020467 0.997835108902771 0.966652320578142 0.977521429805593 0.00216489109722886 0.0333476794218575 0.0224785701944066 2089
7637 1069388 2 3 0.25 1e-04 0.1 30 "PR" 0.262010450337811 0.560591032229494 0.162850071038574 0.348062195368587 0.484024344344683 0.541486409711431 0.330535346321499 0.367728678087231 0.746034794682495 0.547733976719113 0.493385417360073 0.361301015091357 0.999706505593482 0.999566290517579 0.999615400029673 0.000293494406518411 0.00043370948242058 0.000384599970326774 3601
7638 1129814 3 3 0.25 1e-04 0.1 30 "PR" 0.25710420900061 0.558629612007921 0.161343905490681 0.349980788119642 0.49176337657291 0.546788526568996 0.327713673967111 0.362538698135027 0.74886758557352 0.550496623685616 0.489057579457792 0.358601421294844 0.979680775394137 0.762090546232006 0.836695368570504 0.0203192246058633 0.237909453767994 0.163304631429496 767
7639 433413 4 3 0.25 1e-04 0.1 30 "PR" 0.258247282029447 0.56318520904377 0.158521056417581 0.345469345569455 0.489238869552717 0.54253933345871 0.332500495103811 0.366619571690645 0.747486151582164 0.549213880015942 0.491021551521392 0.359786899913592 0.999690342071308 0.999610323820433 0.999637884086678 0.000309657928692019 0.000389676179567273 0.000362115913322056 3601
7640 1265432 5 3 0.25 1e-04 0.1 30 "PR" 0.263196504547057 0.561005253485805 0.163223095079049 0.347601409286375 0.48818173734094 0.550204371908072 0.319830639486969 0.358872271263326 0.751378241887997 0.553738032689006 0.483053734566019 0.355184049464882 0.999745543249365 0.995895170129986 0.997242015257242 0.000254456750634918 0.00410482987001362 0.00275798474275843 1367
7641 852596 1 0.05 0.5 1e-04 0.1 30 "PR" 0.256716809765473 0.557192237823538 0.162016111693823 0.351473226892711 0.498742319011187 0.552906515448426 0.321318022690429 0.355847655398366 0.75545912877666 0.55433454766873 0.483334134384252 0.354389793119407 0.999781676978567 0.999580540878006 0.999648845740415 0.000218323021432654 0.000419459121993774 0.000351154259584593 3601
7642 1194829 2 0.05 0.5 1e-04 0.1 30 "PR" 0.256275618283468 0.557932209233814 0.161159721247415 0.35075947273779 0.500724387820254 0.551872590542164 0.324073552283351 0.356934388273084 0.757000006103723 0.553893274140944 0.485233273530766 0.354875152236895 0.999541294192994 0.998502013485548 0.998853530289986 0.000458705807006294 0.00149798651445233 0.00114646971001374 3174
7643 642343 3 0.05 0.5 1e-04 0.1 30 "PR" 0.256588044956729 0.561637440574354 0.158614488996648 0.346985462841796 0.502766622007668 0.556531474069611 0.318502122370971 0.352220315867869 0.759354666964397 0.558231756653602 0.477116611367619 0.350476966487969 0.999704474998624 0.999451365420362 0.999536829223512 0.000295525001376268 0.000548634579638453 0.00046317077648756 3601
7644 893700 4 0.05 0.5 1e-04 0.1 30 "PR" 0.258842901365976 0.557357364174599 0.163261599933675 0.351319968808178 0.497293334829496 0.552659028404606 0.320756956259317 0.356110044820425 0.756136236195472 0.554235005581429 0.484018556192993 0.354503131208086 0.996872690607753 0.993185889392982 0.994447075022091 0.00312730939224682 0.00681411060701809 0.00555292497790913 292
7645 756449 5 0.05 0.5 1e-04 0.1 30 "PR" 0.259946480610045 0.563750023236806 0.159066716604755 0.344798097161818 0.499054711998074 0.556944887502443 0.315530220241842 0.351780168655028 0.759001192608119 0.55922240790427 0.474596936846598 0.349443080522098 0.999115756420898 0.998916776152197 0.998984858523397 0.000884243579101731 0.00108322384780272 0.00101514147660297 3601
7646 819897 1 3 0.5 1e-04 0.1 30 "PR" 0.256932097678033 0.563150770497601 0.157696085674312 0.345506842411149 0.490139349447535 0.544435846283169 0.330567781546703 0.364935753707455 0.747071447125569 0.550452744405767 0.488263867221016 0.35869225604567 0.999807614499635 0.999025051784221 0.999293507138487 0.000192385500365123 0.00097494821577918 0.000706492861513373 2215
7647 865692 2 3 0.5 1e-04 0.1 30 "PR" 0.25761530732525 0.560103120502124 0.160414327458817 0.348567518018027 0.488612547002033 0.543182292266813 0.331405170799392 0.366096217562545 0.746227854327283 0.548636142646531 0.491819498258209 0.360449294032894 0.999803379318173 0.999336182609453 0.99949708747089 0.000196620681827296 0.000663817390547366 0.000502912529109611 3601
7648 1255439 3 3 0.5 1e-04 0.1 30 "PR" 0.258400372201544 0.562484473459493 0.159138904291897 0.346137065181302 0.490033474063979 0.547663772605825 0.325826632543247 0.361919747291982 0.748433846265522 0.552420144683745 0.484965536835144 0.356854384033872 0.999795250926304 0.999589690237278 0.999660548717521 0.000204749073696172 0.000410309762721669 0.000339451282479125 3601
7649 526754 4 3 0.5 1e-04 0.1 30 "PR" 0.256078582839045 0.556810883423637 0.161921583232019 0.351862109237628 0.487883745631575 0.542079606106488 0.332928658915124 0.36762731988883 0.74396232847062 0.546781395128957 0.494850242147143 0.362594372325594 0.999821770785889 0.998711018838376 0.999092760667861 0.000178229214111032 0.00128898116162377 0.000907239332139393 1973
7650 1024543 5 3 0.5 1e-04 0.1 30 "PR" 0.255481168172578 0.559901027980097 0.159244243680503 0.348699697510853 0.491491543057568 0.544760123442945 0.330701696992158 0.364617013618939 0.746972711230146 0.549581899208023 0.489945940672661 0.359548225241384 0.999796131704147 0.999671720644402 0.99971419316225 0.000203868295852894 0.000328279355598113 0.000285806837750018 3601
7651 587678 1 0.05 0 1e-04 0.2 30 "PR" 0.254973495020612 0.557625458724388 0.16058024007809 0.351040664411554 0.499685591023551 0.548380530694969 0.328778820512716 0.360459359161135 0.754659086044163 0.551446355032857 0.489359060590806 0.357335790626878 0.885535177564267 0.878049203265397 0.880574889529991 0.114464822435733 0.121950796734603 0.119425110470009 1845
7652 825598 2 0.05 0 1e-04 0.2 30 "PR" 0.255229282007324 0.554694744133231 0.162957190409142 0.354005392709921 0.497638487322958 0.544873596462658 0.332722781786532 0.364015754450588 0.752867769330282 0.548137988834917 0.495679972195673 0.360688228844678 0.999511941083719 0.999145948287865 0.999269837311018 0.000488058916280616 0.000854051712134724 0.000730162688982332 3601
7653 352296 3 0.05 0 1e-04 0.2 30 "PR" 0.255407958441701 0.553115257691432 0.164256826529015 0.355623789816561 0.497544870933896 0.54507851118528 0.332246608537832 0.363803102445276 0.752952829375597 0.547757478800444 0.496503435066847 0.361076437598916 0.975253007651813 0.978534955206013 0.977423070915052 0.0247469923481867 0.0214650447939871 0.0225769290849482 893
7654 582021 4 0.05 0 1e-04 0.2 30 "PR" 0.256629149197625 0.557730430001851 0.161574652322655 0.350965617712184 0.499214949967443 0.550751515621422 0.324848314823589 0.358037580827449 0.755844099165069 0.553076450530505 0.486422967146243 0.355681619703757 0.635508757734521 0.627116730599268 0.629962920219265 0.364491242265479 0.372883269400732 0.370037079780735 888
7655 874375 5 0.05 0 1e-04 0.2 30 "PR" 0.261840963954681 0.553897179765421 0.167793190040495 0.354835601111242 0.491031621729353 0.545176878861108 0.32779328089303 0.36369200593372 0.752872585684035 0.548152567558479 0.495586470933526 0.360669731309541 0.999636335525176 0.999541034539965 0.999574134519526 0.000363664474823702 0.000458965460035287 0.000425865480474423 3601
7656 1029290 1 3 0 1e-04 0.2 30 "PR" 0.257090145698057 0.56156785333613 0.159040347281449 0.347095777675724 0.487702566552167 0.538107160188551 0.338635052855057 0.371642784863717 0.744792712250224 0.545721654845468 0.497675400136505 0.363679799078382 0.922878039313643 0.764645448523245 0.819104614645787 0.0771219606863565 0.235354551476755 0.180895385354213 1487
7657 600470 2 3 0 1e-04 0.2 30 "PR" 0.260410075056817 0.565482841627447 0.158116694081677 0.343116837404976 0.48567693858185 0.536001168856806 0.340117548286071 0.373720363910139 0.746087013638667 0.545683363010193 0.498234242367748 0.363674661551078 0.994223424711964 0.998777316851967 0.997193993836753 0.0057765752880358 0.00122268314803281 0.00280600616324699 3601
7658 4769 3 3 0 1e-04 0.2 30 "PR" 0.263524097911847 0.562552051038897 0.162241522653338 0.346094068473875 0.480800822881007 0.535110626815972 0.33821806820808 0.374649966070819 0.744324920792854 0.544246648341386 0.500459590861418 0.365149905217702 0.998674913543261 0.998299143304554 0.998431712936255 0.00132508645673883 0.00170085669544591 0.00156828706374456 3044
7659 847956 4 3 0 1e-04 0.2 30 "PR" 0.260679501310993 0.564101945772783 0.159325222799657 0.344490685911926 0.48711423660433 0.541776785310972 0.332056494212034 0.367509493941148 0.747793737915323 0.54914400829508 0.491381717011691 0.359915720420711 0.795457790716037 0.708355730780131 0.738624597810962 0.204542209283963 0.291644269219869 0.261375402189038 524
7660 990984 5 3 0 1e-04 0.2 30 "PR" 0.258008461589855 0.561602701583851 0.159507245024718 0.347023063439571 0.488481565683064 0.538749359718335 0.337460224754026 0.370580972903475 0.746490027272919 0.546264321843686 0.496967469778744 0.362837214539716 0.961090231809808 0.985527648181656 0.977108719879273 0.0389097681901925 0.0144723518183443 0.0228912801207275 2804
7661 927554 1 0.05 0.25 1e-04 0.2 30 "PR" 0.258839202522438 0.556240835065607 0.164058610198299 0.352423520290356 0.493489162778132 0.543778909526081 0.331649681314212 0.365113297671285 0.75232836530057 0.547984403146256 0.495708291512511 0.360830823331427 0.999713827493988 0.999525986811158 0.999590490691406 0.00028617250601168 0.000474013188842174 0.000409509308594188 3601
7662 689860 2 0.05 0.25 1e-04 0.2 30 "PR" 0.258793586929268 0.558811722761059 0.162136514331992 0.349847536023203 0.496179357452785 0.548388339216498 0.326408661839495 0.360436323465972 0.754972944382053 0.551902087914763 0.488545176171487 0.356866839772878 0.99882780126081 0.997460316011017 0.997928324447416 0.00117219873918995 0.0025396839889832 0.00207167555258363 3526
7663 983350 3 0.05 0.25 1e-04 0.2 30 "PR" 0.256074130565999 0.551783281294138 0.165767902890568 0.356963508472753 0.495247752428178 0.543476728806013 0.333282575515085 0.365412834456012 0.751321882994177 0.546260917991037 0.499050478405653 0.362580751453226 0.999689326379355 0.999575256184342 0.999614084725856 0.000310673620645369 0.000424743815658214 0.000385915274144485 3601
7664 969770 4 0.05 0.25 1e-04 0.2 30 "PR" 0.25824490973821 0.554602907065903 0.164983347607835 0.354124644627557 0.494266606488999 0.54574731078747 0.329132463144596 0.363093657661425 0.752511516227209 0.548728742903113 0.494115810752431 0.360073964713305 0.980809557311781 0.977031577675654 0.978326278991207 0.0191904426882188 0.0229684223243462 0.0216737210087929 1500
7665 152875 5 0.05 0.25 1e-04 0.2 30 "PR" 0.255540591619016 0.551419605741262 0.16570371337769 0.357324296320801 0.494353029802058 0.5419444087887 0.335023841852858 0.366942495244316 0.749893621421074 0.545110164203925 0.500727555230548 0.363728857286564 0.996901103644036 0.996874778107328 0.996883735622358 0.00309889635596419 0.00312522189267179 0.00311626437764166 2569
7666 447335 1 3 0.25 1e-04 0.2 30 "PR" 0.255914454048401 0.564127535966522 0.156371195443199 0.344506660058487 0.487938431534393 0.534321247693077 0.34474052428589 0.375646380534344 0.743852885582794 0.543978588709699 0.501111719729089 0.365563988067759 0.999756667822867 0.995141164144659 0.996723122253374 0.000243332177133461 0.0048588358553408 0.00327687774662557 3408
7667 797178 2 3 0.25 1e-04 0.2 30 "PR" 0.259786758277056 0.564637373175097 0.158383892959509 0.343948124775166 0.487013593526535 0.538304268620639 0.337406840203803 0.371185061100142 0.746800351803591 0.546994366578186 0.495790733163312 0.362200036246762 0.999637489150426 0.998901215207369 0.999156423037599 0.000362510849574112 0.00109878479263078 0.000843576962400663 3601
7668 308482 3 3 0.25 1e-04 0.2 30 "PR" 0.254821362302813 0.559082364711023 0.159412491698351 0.349567795499973 0.488631410498271 0.535015006366241 0.343932583946854 0.374651337783656 0.743452772801084 0.542799390703115 0.503345075645206 0.366542355963598 0.999406723568578 0.994857278461787 0.996411671241195 0.000593276431421933 0.005142721538213 0.00358832875880482 404
7669 995164 4 3 0.25 1e-04 0.2 30 "PR" 0.257465198976703 0.5636858984609 0.157663817336787 0.344874467382714 0.485428711076386 0.534826676197031 0.341960296862079 0.374673898034263 0.742893910053088 0.544241726844914 0.499624114198865 0.364955752384527 0.999760478109146 0.999547402247167 0.999620950295489 0.000239521890854095 0.000452597752832864 0.000379049704511021 3601
7670 677817 5 3 0.25 1e-04 0.2 30 "PR" 0.261631488767796 0.560513921433633 0.16257160480618 0.34815263854914 0.483924896410237 0.535993474622655 0.338467879455686 0.373309040534819 0.745556385178033 0.544110250834426 0.501039484261867 0.364985573063092 0.999739056049052 0.997492755205844 0.998278201587754 0.000260943950948121 0.00250724479415566 0.0017217984122464 288
7671 342643 1 0.05 0.5 1e-04 0.2 30 "PR" 0.255616660773974 0.558854767596284 0.160081128326269 0.349860160234951 0.499734061546912 0.547174127151882 0.330590981670182 0.361678855989127 0.755350722320886 0.551051623540058 0.490672109996451 0.357755541665554 0.99723141996258 0.990683011623468 0.992894937398676 0.00276858003741986 0.00931698837653234 0.00710506260132419 1012
7672 1121578 2 0.05 0.5 1e-04 0.2 30 "PR" 0.257634556977231 0.553181864523386 0.165707932864752 0.355537331672356 0.496849478397276 0.548388128357839 0.326884029319823 0.360465513201902 0.754484035374507 0.549994117459609 0.492591962184575 0.358814215715064 0.999607305906053 0.999526234526664 0.999553899132663 0.000392694093946644 0.000473765473335958 0.00044610086733694 3601
7673 762536 3 0.05 0.5 1e-04 0.2 30 "PR" 0.258192622236556 0.555209946728649 0.164461634757404 0.353491787134381 0.496581705982597 0.547178999421412 0.328500935486479 0.361693297053372 0.754774328219154 0.549882085484305 0.492962570243883 0.358932704654378 0.999225859516486 0.998132199090432 0.99850586913506 0.000774140483514465 0.00186780090956784 0.00149413086494035 525
7674 362870 4 0.05 0.5 1e-04 0.2 30 "PR" 0.254712077947744 0.552118182609866 0.164612452258368 0.356571005492022 0.497800112723788 0.546803649174901 0.329923766334559 0.362056982700305 0.752512190671531 0.548560702012424 0.494536218592927 0.360242662188472 0.999779490615654 0.999641645911314 0.999688269163119 0.000220509384346389 0.000358354088685629 0.000311730836880981 3601
7675 1100367 5 0.05 0.5 1e-04 0.2 30 "PR" 0.257386204637635 0.558105693275894 0.161824631380298 0.350559400410611 0.496545922253324 0.547548806487936 0.327995665249659 0.36127049397965 0.753932126890958 0.551083585660041 0.489820296629957 0.357684095190352 0.99979877553623 0.999622187583051 0.999682374787494 0.000201224463770335 0.000377812416949109 0.000317625212505911 3601
7676 1299006 1 3 0.5 1e-04 0.2 30 "PR" 0.259508077217058 0.564226311085539 0.158454207254098 0.344354729994195 0.485538186670312 0.535674117210273 0.340613556402038 0.373911448760177 0.74504626388737 0.545052742086141 0.499067763656137 0.364206837662761 0.999816453594205 0.989213547008111 0.992892315319551 0.000183546405795096 0.0107864529918886 0.00710768468044868 3055
7677 1029119 2 3 0.5 1e-04 0.2 30 "PR" 0.263455997430768 0.567504507550936 0.15842026087467 0.341043226763025 0.48196191470781 0.535762079599862 0.338065784968201 0.37409951818168 0.745417912138579 0.546370993262689 0.496486045842871 0.363056981146874 0.99980428820235 0.999497968315504 0.999605799026801 0.000195711797650392 0.000502031684495723 0.000394200973198492 3601
7678 846554 3 3 0.5 1e-04 0.2 30 "PR" 0.257719417505351 0.558532665019259 0.16169817249384 0.350105690678137 0.485690991260934 0.535013383085866 0.341678154614878 0.374752973452139 0.743410408766286 0.542746120598428 0.503376327108718 0.366653774270003 0.999826560480965 0.953330490371629 0.969402586649637 0.000173439519035255 0.0466695096283714 0.0305974133503633 1368
7679 682873 4 3 0.5 1e-04 0.2 30 "PR" 0.256561946987579 0.557975874931885 0.161507036709905 0.350626375851528 0.483051843312589 0.530946047484601 0.346078268129861 0.378764537329124 0.739613790300168 0.539738508643664 0.507585304839767 0.369614178569328 0.99982966663529 0.999565927872693 0.999657091893428 0.000170333364710151 0.000434072127307106 0.000342908106572269 3601
7680 3815 5 3 0.5 1e-04 0.2 30 "PR" 0.257836207150709 0.567331156004388 0.155127174772486 0.341196653131256 0.485091836528893 0.532952128622952 0.344796286570854 0.376789533548917 0.742928043679602 0.544156186853513 0.49992346134334 0.365195120655938 0.999634298234242 0.989014152087416 0.992682748209888 0.000365701765758494 0.0109858479125842 0.00731725179011215 3171
7681 1112000 1 0.05 0 1e-04 0.3 30 "PR" 0.254732072889298 0.554807137657803 0.162566166675697 0.353904693653422 0.495765763349338 0.538089406883266 0.341957245301221 0.370872097168053 0.750497836238637 0.543625136390567 0.504523411976918 0.365253677217321 0.999582978941822 0.999255727372467 0.999366508709259 0.000417021058177487 0.000744272627532927 0.000633491290740808 3601
7682 839762 2 0.05 0 1e-04 0.3 30 "PR" 0.2583011956302 0.550442200543363 0.168178766095836 0.358258240551069 0.490554664421662 0.538306115402569 0.338030524830771 0.370652860627575 0.748855860051862 0.542408558957343 0.506209290926607 0.366462860502292 0.967891635733685 0.956161531382425 0.960200110092911 0.0321083642663153 0.0438384686175746 0.0397998899070893 886
7683 651197 3 0.05 0 1e-04 0.3 30 "PR" 0.260218299308397 0.554905349707436 0.166009726680647 0.353777278737077 0.492963449410695 0.548257026270225 0.324640260818844 0.360543927438466 0.753181748719093 0.550506237515963 0.490649987499491 0.358254667650118 0.609236676004301 0.590683735709479 0.597087049734354 0.390763323995699 0.409316264290521 0.402912950265646 1122
7684 705680 4 0.05 0 1e-04 0.3 30 "PR" 0.255050755386381 0.550143036971795 0.166272770151991 0.358541367015664 0.493513657111531 0.538750673335587 0.339332027963276 0.370194037022663 0.748564412497913 0.5425583073504 0.505604798115268 0.366299209604424 0.999662252211768 0.999486224933503 0.999546097598767 0.000337747788232277 0.000513775066497024 0.000453902401232985 3601
7685 442717 5 0.05 0 1e-04 0.3 30 "PR" 0.257107411494716 0.554690981990522 0.164184331606406 0.354003747918334 0.495365920404224 0.548129415823294 0.326423670584537 0.360663546879867 0.752473331898941 0.550315487605662 0.490608002190943 0.358444865547885 0.557593062445261 0.550132269900002 0.552678838391132 0.442406937554739 0.449867730099998 0.447321161608868 891
7686 523432 1 3 0 1e-04 0.3 30 "PR" 0.255618953619673 0.561181679997007 0.158382021052045 0.347436600628003 0.483011187584866 0.523444570764339 0.357926286291744 0.386231265793817 0.738630141204539 0.535696598602372 0.516308307343789 0.373640431919881 0.999542245856377 0.998782507140989 0.999043978379319 0.000457754143622758 0.00121749285901056 0.000956021620680799 3601
7687 653002 2 3 0 1e-04 0.3 30 "PR" 0.255489786579877 0.562110113743321 0.157585462645328 0.346511192209036 0.491259080989734 0.539347447373656 0.338477739465042 0.369785778865303 0.746748867569611 0.546707067801034 0.49606320211037 0.36226224858332 0.881555397756379 0.560602552168434 0.670031428288383 0.118444602243621 0.439397447831566 0.329968571711617 1244
7688 730523 3 3 0 1e-04 0.3 30 "PR" 0.261560225919693 0.566503677423697 0.158027548343815 0.342086060825908 0.487553840458567 0.544020467698686 0.32927765186521 0.365518765389794 0.74911406637826 0.551449964077587 0.487305200209024 0.35778039669837 0.855511780677233 0.29482050170579 0.490033711208682 0.144488219322767 0.70517949829421 0.509966288791318 286
7689 329658 4 3 0 1e-04 0.3 30 "PR" 0.259924441795019 0.559887066188034 0.162103554379604 0.348753060655077 0.476433879372762 0.520684304118716 0.357529852374474 0.389155971207097 0.736358321167781 0.533654231733784 0.519633406754079 0.37579383736318 0.999590757342657 0.994799896217823 0.996481568886598 0.000409242657342536 0.00520010378217739 0.00351843111340171 763
7690 80097 5 3 0 1e-04 0.3 30 "PR" 0.254791081110901 0.554050285514647 0.163196102868539 0.354596831165374 0.485960067124384 0.527695287692187 0.352129532972237 0.381332473545845 0.740751148235284 0.536318846454319 0.515325635840776 0.372584398770869 0.999579875841538 0.999270521186402 0.999376471559634 0.000420124158462263 0.000729478813598364 0.000623528440366432 3601
7691 642573 1 0.05 0.25 1e-04 0.3 30 "PR" 0.258016836263101 0.551576140109933 0.167139016832836 0.357173784553275 0.491247167670051 0.536658875276673 0.34105454451191 0.372324152040793 0.749264003933153 0.541682288609141 0.508193561344746 0.367222153084406 0.933026849644799 0.887559013278014 0.903179518027403 0.0669731503552011 0.112440986721986 0.0968204819725972 888
7692 99029 2 0.05 0.25 1e-04 0.3 30 "PR" 0.254614619949427 0.551096752646469 0.165317170728145 0.357663116114842 0.493560821588926 0.536279061631392 0.343277603849743 0.372685293905581 0.748175441538353 0.541213147995958 0.508594774577888 0.367683107480002 0.999187102294858 0.998385599348584 0.998657711868624 0.000812897705142238 0.00161440065141592 0.00134228813137568 3601
7693 1021912 3 0.05 0.25 1e-04 0.3 30 "PR" 0.260670366049988 0.550939413480775 0.169337954385036 0.357746881014862 0.48647268576549 0.535554661771414 0.339441925424807 0.373424148192903 0.747143051815479 0.540798300359966 0.508779879809844 0.368080678960948 0.999607618601403 0.999259825506688 0.999380880420329 0.000392381398597052 0.000740174493311955 0.000619119579670569 3601
7694 1268053 4 0.05 0.25 1e-04 0.3 30 "PR" 0.255724547139302 0.551501155066227 0.165698909492076 0.357201336537934 0.49190912372169 0.536987677154405 0.341010133700899 0.371958140520167 0.747633670860991 0.541849544963675 0.506709043192975 0.367014716209867 0.998982121362266 0.995824016832439 0.996901767253284 0.00101787863773375 0.0041759831675606 0.00309823274671637 528
7695 270577 5 0.05 0.25 1e-04 0.3 30 "PR" 0.2537667977359 0.547389810348746 0.167606751301948 0.361368008676797 0.491799617854448 0.533835886370359 0.345810581755744 0.375151228093847 0.745566415590348 0.538345806469623 0.513417333057692 0.370564839363648 0.947171967615963 0.919121407304093 0.928648377523636 0.0528280323840373 0.0808785926959074 0.0713516224763642 1967
7696 715182 1 3 0.25 1e-04 0.3 30 "PR" 0.258135456878758 0.555205394152836 0.164524903360807 0.353525257833495 0.475744001925648 0.518301395559807 0.360990197103905 0.391532135852036 0.733879458804405 0.53041931442533 0.525515100464713 0.379060033582796 0.999659764539473 0.982733369015658 0.988655018955758 0.000340235460526638 0.0172666309843421 0.0113449810442422 290
7697 389088 2 3 0.25 1e-04 0.3 30 "PR" 0.259869760148621 0.559398908406626 0.162387786891038 0.349245891405648 0.478279802151854 0.522756803234713 0.355216862800107 0.386833403712193 0.738149562300475 0.534889559127117 0.517604649691145 0.374391020938764 0.999671587097625 0.997063997750418 0.997977047046893 0.000328412902374605 0.00293600224958198 0.00202295295310648 1606
7698 147137 3 3 0.25 1e-04 0.3 30 "PR" 0.261313997614995 0.562131417523826 0.161176791921317 0.346472378840689 0.4785220046561 0.524766966646314 0.352169492464794 0.384807277610662 0.739836002271096 0.537177542832422 0.513346284386111 0.372078746380254 0.999676553810154 0.999415479973679 0.999507189569732 0.0003234461898462 0.000584520026321139 0.000492810430267629 3601
7699 1000778 4 3 0.25 1e-04 0.3 30 "PR" 0.258938326348686 0.556282776196152 0.164143874079378 0.352399318030918 0.476507750748267 0.520434598562779 0.357931535843363 0.389424475894838 0.735446077096953 0.532292420293832 0.522075409922741 0.377181598708887 0.999738192507859 0.998398853856696 0.998868018040899 0.000261807492140814 0.00160114614330363 0.00113198195910064 3048
7700 583712 5 3 0.25 1e-04 0.3 30 "PR" 0.255935515475433 0.555088458463383 0.163224685008915 0.353588239192091 0.485820897045882 0.529546414462384 0.349656517031408 0.379903558129081 0.741756412521315 0.537910027916373 0.512881202040323 0.371288425032085 0.999684704284562 0.998284010201344 0.998765528354719 0.000315295715438422 0.00171598979865625 0.00123447164528097 2570
7701 911601 1 0.05 0.5 1e-04 0.3 30 "PR" 0.255137462203371 0.546982702157894 0.168872124015033 0.361795667218639 0.489960355330313 0.533547599327851 0.345058120186053 0.375434640204378 0.745097817533683 0.538048196518485 0.513930244201086 0.370865733163078 0.999566413615959 0.999054581238337 0.999229465721536 0.000433586384041424 0.000945418761662493 0.000770534278463959 3601
7702 849327 2 0.05 0.5 1e-04 0.3 30 "PR" 0.257052821792972 0.552436849239967 0.165884412440782 0.356301957163474 0.491247468490214 0.535460758129621 0.342916224420254 0.373517110453742 0.748300290283186 0.541141453597036 0.508800636861036 0.367756300343865 0.999395844496351 0.998608664670562 0.998878343341265 0.000604155503648861 0.00139133532943766 0.00112165665873546 3601
7703 1021376 3 0.05 0.5 1e-04 0.3 30 "PR" 0.258215029531937 0.549817625099319 0.168635307115804 0.358907394550701 0.488844766853077 0.535462991905531 0.341310892054009 0.373521358407381 0.747059796385014 0.540324120349945 0.509946199169813 0.368572295563507 0.999235930852743 0.996206716516552 0.997251395158424 0.000764069147257174 0.00379328348344814 0.00274860484157636 1129
7704 6563 4 0.05 0.5 1e-04 0.3 30 "PR" 0.257361285592753 0.551138378309571 0.167053735427161 0.357566370147177 0.487219282835298 0.533237735805228 0.343656180374258 0.375730521841196 0.74458056842805 0.539271854459696 0.510709915801419 0.369607543946603 0.998711104886511 0.990230456751273 0.993153381844819 0.00128889511348888 0.00976954324872654 0.00684661815518064 3048
7705 1304108 5 0.05 0.5 1e-04 0.3 30 "PR" 0.261236774286288 0.553686000523875 0.167576474787307 0.354965586011974 0.486898334217262 0.537604254515385 0.336646512676547 0.371337141851279 0.74813510850355 0.543088478822645 0.504222987463854 0.365754002998228 0.999741212542111 0.999271768795488 0.999435286551752 0.000258787457888947 0.000728231204512232 0.000564713448247905 3601
7706 1203541 1 3 0.5 1e-04 0.3 30 "PR" 0.259344319825826 0.556160993591603 0.164601399629443 0.352539245349765 0.477359198283384 0.522261337755618 0.355851508642042 0.38758527838585 0.73670351810921 0.533484766515475 0.520452908271485 0.375986266133258 0.999009869831586 0.886416824032769 0.925864779679394 0.000990130168414019 0.113583175967231 0.074135220320606 1374
7707 299506 2 3 0.5 1e-04 0.3 30 "PR" 0.255420623666073 0.558218582487349 0.160504563496749 0.350436625580738 0.482499950866101 0.522377250779777 0.359195513607681 0.387470840178335 0.737920574532173 0.534088572737888 0.51970007710443 0.375373248162291 0.999831943914307 0.998947221537973 0.99925190796915 0.000168056085693279 0.00105277846202707 0.000748092030849724 3601
7708 373419 3 3 0.5 1e-04 0.3 30 "PR" 0.259477765296775 0.565111583984263 0.157800798167345 0.343510216244194 0.480034951573518 0.524157707496033 0.354737415459838 0.385449708477227 0.739512716870293 0.537576878620304 0.512538213627184 0.371712247871561 0.99982154626993 0.997701976557946 0.998441152129993 0.000178453730069711 0.00229802344205438 0.00155884787000752 1489
7709 628237 4 3 0.5 1e-04 0.3 30 "PR" 0.255883199402223 0.553722567334045 0.164180059767266 0.355006027558494 0.479988086992689 0.520241047720347 0.360326706937177 0.388943926950822 0.735871286394912 0.531198008595961 0.524506766704443 0.377839860547453 0.981342192206125 0.608313347052457 0.737307573723718 0.0186578077938748 0.391686652947543 0.262692426276282 777
7710 1147821 5 3 0.5 1e-04 0.3 30 "PR" 0.261413399140205 0.561056686414211 0.162020336364824 0.347579346761057 0.476995127681005 0.524654857778489 0.351829459005219 0.385302778356429 0.73840852682121 0.53676695459074 0.513849795370043 0.372757476653952 0.999818025866277 0.995675647695209 0.997134916616845 0.000181974133723178 0.00432435230479136 0.00286508338315504 291
7711 204834 1 0.05 0 1e-04 0.4 30 "PR" 0.25244924294723 0.543904886897552 0.169419776706836 0.364859650715629 0.488292600674153 0.525713953813851 0.356236836997217 0.383351896881496 0.740741843621383 0.531756509329783 0.525656613704052 0.3772090761939 0.99956906710333 0.999293266516365 0.999386983898665 0.000430932896669778 0.000706733483635507 0.00061301610133549 3601
7712 1143071 2 0.05 0 1e-04 0.4 30 "PR" 0.25490570695127 0.548549472564092 0.167450684042632 0.360177243682995 0.488273755279942 0.527894746872932 0.352724215542149 0.381145108205299 0.743179462231212 0.534786071684614 0.520174899584781 0.374149254128722 0.999117097419729 0.998573940154472 0.998759619851005 0.000882902580270664 0.00142605984552793 0.00124038014899507 3601
7713 653706 3 0.05 0 1e-04 0.4 30 "PR" 0.256953787031235 0.545862365199218 0.17096504986304 0.362926088014951 0.484721355058563 0.528658359685733 0.34909138028797 0.380346596682664 0.741675142089798 0.534472078010045 0.520056430151009 0.374459758676777 0.85964585927975 0.866812691793456 0.864336745258366 0.14035414072025 0.133187308206544 0.135663254741634 2334
7714 534639 4 0.05 0 1e-04 0.4 30 "PR" 0.253399942213258 0.551544630876869 0.164212377191966 0.357130226749391 0.491596626972753 0.534075651871807 0.345652611262539 0.374875059751094 0.744996569186011 0.539860719708424 0.509864988454505 0.368998543442999 0.787764245173015 0.75597119820587 0.766754837710785 0.212235754826985 0.24402880179413 0.233245162289215 1845
7715 1161907 5 0.05 0 1e-04 0.4 30 "PR" 0.252138300109184 0.545423027957744 0.168095106992825 0.363328918715603 0.490279832611116 0.532895736704617 0.346684763390319 0.37604907017451 0.7424181327203 0.537040796654739 0.514779870383143 0.371840120865061 0.804067269305605 0.786044921819865 0.792152995916192 0.195932730694395 0.213955078180135 0.207847004083808 2218
7716 643718 1 3 0 1e-04 0.4 30 "PR" 0.26274939930027 0.560809900100841 0.163065464885728 0.347839374354084 0.468824761174212 0.511506346305004 0.366435493139896 0.398361642771526 0.731574160474482 0.52795666580313 0.529500958025624 0.381509979247873 0.994893406846356 0.933286952935196 0.955250434273716 0.00510659315364363 0.0667130470648043 0.0447495657262843 3040
7717 758558 2 3 0 1e-04 0.4 30 "PR" 0.261027001420176 0.564022727630425 0.15954547714755 0.344595873219163 0.468455246933422 0.507618990910747 0.372817522557852 0.402462049435013 0.729482248353598 0.526294211404441 0.532362999705402 0.3833079147087 0.997506193863324 0.99849004543334 0.99814094463813 0.00249380613667597 0.00150995456666009 0.00185905536186963 3601
7718 696210 3 3 0 1e-04 0.4 30 "PR" 0.259143741908081 0.568317946589784 0.155303526225677 0.340195950313098 0.488103416521874 0.543476535318398 0.331041145838042 0.366330153220641 0.747247158429955 0.551581755797303 0.486344672063718 0.357807700081036 0.541066033962508 0.188050930462723 0.310123509650923 0.458933966037492 0.811949069537277 0.689876490349077 404
7719 1197997 4 3 0 1e-04 0.4 30 "PR" 0.260219561116548 0.566291485931098 0.157399046968092 0.34229773251038 0.486273189395603 0.543566802266482 0.329844576904462 0.366342151539061 0.746492750512151 0.551014956008748 0.487243623872554 0.358466447772499 0.473645841791959 0.173969160799967 0.278171154778655 0.526354158208041 0.826030839200033 0.721828845221345 282
7720 267471 5 3 0 1e-04 0.4 30 "PR" 0.257131091831663 0.557946364181396 0.161757753214872 0.350695911298554 0.489403045838783 0.548450203041161 0.324663495792734 0.361393400042252 0.746534137670446 0.551351609492206 0.486421249007607 0.358106878549321 0.537579049255825 0.134842260414562 0.273495467066951 0.462420950744175 0.865157739585438 0.726504532933049 279
7721 912721 1 0.05 0.25 1e-04 0.4 30 "PR" 0.251377695464511 0.543481325087286 0.169119722392244 0.365314513754101 0.488645072662262 0.52568701849655 0.356645225684297 0.383372016444659 0.740022768126773 0.531560239353068 0.525764948076541 0.377411797047118 0.939665398743678 0.869323298028739 0.893147949282611 0.0603346012563221 0.130676701971262 0.106852050717389 1847
7722 9197 2 0.05 0.25 1e-04 0.4 30 "PR" 0.256181955648455 0.544416024222215 0.171560521789222 0.364382232585689 0.484922972779718 0.525908626269181 0.353476908636 0.38313658796819 0.741104928428173 0.532141755794863 0.525037430425222 0.376820265724201 0.999675454231801 0.999350851666894 0.99946271842477 0.000324545768199076 0.000649148333105985 0.00053728157522967 3601
7723 1247918 3 0.05 0.25 1e-04 0.4 30 "PR" 0.254964267951498 0.548043282107591 0.167874702892521 0.360648113525444 0.487383529388673 0.527965198707306 0.351986196045526 0.381069457880762 0.742347797340171 0.534673145773984 0.519860898938047 0.374246781668025 0.99675511416179 0.992392969179223 0.99388639069629 0.00324488583820967 0.00760703082077666 0.00611360930371044 1016
7724 1273974 4 0.05 0.25 1e-04 0.4 30 "PR" 0.253508546013025 0.542765771135694 0.171066921019484 0.366022448393862 0.485370794211879 0.524761717254518 0.355651486256469 0.384287843846194 0.738879340224904 0.530772445290817 0.526718407275953 0.378189813311504 0.916743778961475 0.887265357833363 0.897349480071577 0.0832562210385253 0.112734642166637 0.102650519928423 1250
7725 941516 5 0.05 0.25 1e-04 0.4 30 "PR" 0.25396073626286 0.547593634699524 0.167598085680708 0.361136763255773 0.487599620510191 0.526587837942023 0.354397362196542 0.382454621412981 0.741560356773051 0.533571700593965 0.52199544787725 0.375366952999703 0.975579835692268 0.93564294787352 0.94927344824469 0.0244201643077319 0.0643570521264799 0.0507265517553104 1491
7726 1059103 1 3 0.25 1e-04 0.4 30 "PR" 0.257296259519489 0.555199963112949 0.163929247645333 0.35352543623428 0.482347215317545 0.526001313286913 0.353440963298691 0.383853593813695 0.739643474837035 0.535578808861408 0.517370210944024 0.373909828968825 0.949522253441608 0.436709095261313 0.614390617109028 0.0504777465583917 0.563290904738687 0.385609382890972 766
7727 203650 2 3 0.25 1e-04 0.4 30 "PR" 0.25496113028231 0.554212893095059 0.163258290813348 0.35450148544756 0.485685823095371 0.530233420909177 0.349638678100392 0.37989789559749 0.740646953377681 0.537972786293696 0.51289696891374 0.37170440494693 0.923173374749417 0.186617831548419 0.439476531392895 0.0768266252505834 0.813382168451581 0.560523468607105 281
7728 1007899 3 3 0.25 1e-04 0.4 30 "PR" 0.256729369910708 0.558266628425565 0.161298141871985 0.350372300794038 0.483073401382658 0.526640872850168 0.35315129193307 0.38333238745253 0.739802771293366 0.536959594698166 0.514449433805055 0.372582720033023 0.948318386076935 0.297711051878161 0.522553087392857 0.0516816139230654 0.702288948121839 0.477446912607143 411
7729 1157103 4 3 0.25 1e-04 0.4 30 "PR" 0.258855758030313 0.560042249543328 0.161297328414568 0.348590213955055 0.482586165410851 0.528236929117593 0.350388212973973 0.38190050359501 0.741441923441164 0.538680222218873 0.511685541388541 0.370968487830983 0.931119750325666 0.21550998056534 0.464364744719176 0.0688802496743337 0.78449001943466 0.535635255280824 283
7730 1147051 5 3 0.25 1e-04 0.4 30 "PR" 0.258888263430325 0.562071287326509 0.159701307440513 0.346537827738226 0.479556563444579 0.524829584243248 0.353865238191323 0.385412870681828 0.738444826874903 0.53704760165937 0.513566545631836 0.372668289771664 0.955714755243912 0.241374174043811 0.490620128348604 0.0442852447560884 0.758625825956189 0.509379871651396 277
7731 208610 1 0.05 0.5 1e-04 0.4 30 "PR" 0.256745004885635 0.549267855496194 0.168087724327701 0.359436979318433 0.486176056593859 0.528295154948017 0.350610518164795 0.380745297965649 0.742921061479493 0.535342905777992 0.518698242492496 0.373584744544351 0.999636202956196 0.998312388999658 0.998768353892533 0.000363797043803642 0.00168761100034214 0.00123164610746702 3531
7732 803978 2 0.05 0.5 1e-04 0.4 30 "PR" 0.254562064743269 0.545353092261495 0.1697234674208 0.363393385256551 0.484474714326046 0.524074465157582 0.356129630887334 0.384986710148426 0.739036779069315 0.531196627314514 0.525853098308134 0.377759143351476 0.998525872642741 0.992007285770982 0.994244824448609 0.0014741273572593 0.00799271422901774 0.005755175551391 411
7733 220950 3 0.05 0.5 1e-04 0.4 30 "PR" 0.257008721693118 0.549743471582542 0.167874096156309 0.358941283271212 0.487288781317414 0.530197029722786 0.348373619752343 0.378830862831328 0.744297503010532 0.536774318642582 0.516247715908652 0.37213806200694 0.998055566051729 0.993832931881221 0.995286540570617 0.00194443394827092 0.0061670681187787 0.0047134594293826 1611
7734 812044 4 0.05 0.5 1e-04 0.4 30 "PR" 0.255252095072124 0.545915493227639 0.16971129202899 0.362848086131142 0.48477082286225 0.524551295030795 0.355584033074246 0.384505708186128 0.740022917934374 0.531708921579261 0.525295325103236 0.37724977423574 0.999793037855231 0.999430408406972 0.999555049229806 0.000206962144769033 0.000569591593028002 0.000444950770193826 3601
7735 1201932 5 0.05 0.5 1e-04 0.4 30 "PR" 0.254776642019944 0.548985546793221 0.167023208013485 0.35968995103266 0.486069034507657 0.5259216067309 0.354362383045053 0.38312974578432 0.740845676527601 0.533615441485787 0.521385591058538 0.375310538260406 0.999497048752792 0.996874642415652 0.997773152482401 0.000502951247208503 0.00312535758434773 0.00222684751759954 654
7736 18037 1 3 0.5 1e-04 0.4 30 "PR" 0.25880752365459 0.559560046072588 0.161591313156532 0.349091231461826 0.476182110106877 0.514992869146086 0.366346359726877 0.394901016669433 0.734989633761467 0.529669918852119 0.527937672883408 0.379819207598795 0.982157034532033 0.463793233692876 0.645127980817107 0.0178429654679667 0.536206766307124 0.354872019182893 301
7737 945378 2 3 0.5 1e-04 0.4 30 "PR" 0.256698786043734 0.554220875439539 0.16437310868388 0.354505429227294 0.473019386258434 0.509303624799814 0.373868811819902 0.40101425397784 0.729718172302168 0.524029586691169 0.538241920503782 0.385774101846625 0.979215616141525 0.397785680867671 0.601019862660808 0.0207843838584751 0.602214319132329 0.398980137339192 654
7738 975456 3 3 0.5 1e-04 0.4 30 "PR" 0.257607971097991 0.557945385299652 0.162073107486537 0.350701231031433 0.475155707084291 0.51244159678021 0.369820801709716 0.397499786715952 0.732763678182282 0.527359190670547 0.531893909196253 0.382160743099368 0.987715517281217 0.444467275161613 0.634169334843276 0.0122844827187833 0.555532724838387 0.365830665156724 529
7739 934893 4 3 0.5 1e-04 0.4 30 "PR" 0.259449853408784 0.560012315198417 0.161705195354558 0.34865558499069 0.479396996752562 0.519788544399632 0.36029819534512 0.389542788118266 0.738846850161347 0.53307809215342 0.522003390699678 0.376035677196034 0.985792963465667 0.554134407720697 0.704751127254363 0.0142070365343325 0.445865592279303 0.295248872745637 290
7740 837499 5 3 0.5 1e-04 0.4 30 "PR" 0.255012864695223 0.5573070626574 0.160895045880874 0.351373006692439 0.47613787235853 0.510165543036547 0.374766095997284 0.400190881141061 0.731150737053753 0.525499846796519 0.535661141878158 0.384317306493071 0.987220845192679 0.399225911437202 0.60294782738168 0.0127791548073214 0.600774088562798 0.39705217261832 289
7741 201368 1 0.05 0 1e-04 0.5 30 "PR" 0.260046123665241 0.557459717623395 0.163934790974984 0.351228549762428 0.491733591721967 0.546815978662768 0.326332709081877 0.361950293173508 0.751779715387207 0.550389888875614 0.490267500056861 0.35835044733948 0.368224321578991 0.292768926227085 0.318823023329721 0.631775678421009 0.707231073772915 0.681176976670279 165
7742 196602 2 0.05 0 1e-04 0.5 30 "PR" 0.255441756790198 0.554020155616569 0.163741282598916 0.35467058411049 0.493019664805765 0.543158998221177 0.333015025454994 0.36566091485253 0.748461421595963 0.546763470943254 0.496756308053909 0.362013788833836 0.401240050195269 0.377210097971864 0.385396482185776 0.598759949804731 0.622789902028136 0.614603517814224 887
7743 648989 3 0.05 0 1e-04 0.5 30 "PR" 0.258206042586003 0.553383676022825 0.165938111460445 0.355318464750226 0.488484850404536 0.538328211933165 0.337226020474216 0.370527226877848 0.746690892990539 0.543380473323124 0.503164131934661 0.365423600826946 0.440392735442259 0.418965549590799 0.426356531416486 0.559607264557741 0.581034450409201 0.573643468583514 1005
7744 255062 4 0.05 0 1e-04 0.5 30 "PR" 0.257907070702199 0.558286935206932 0.16189923184718 0.35031807393028 0.494630133506467 0.54900611997714 0.324856128711062 0.359763265458429 0.752537204208666 0.552096125520804 0.486755360558242 0.356618255447441 0.317875551704809 0.242243273030012 0.26812595596462 0.682124448295191 0.757756726969988 0.73187404403538 404
7745 1127859 5 0.05 0 1e-04 0.5 30 "PR" 0.259829136008184 0.558692696421885 0.162928799026191 0.349965849260162 0.491166421323641 0.546361424182051 0.326705353031757 0.362403034569812 0.750995557331825 0.550506679575133 0.489634152057948 0.35822224771526 0.290957950032666 0.23082903373222 0.251590258967563 0.709042049967334 0.76917096626778 0.748409741032437 285
7746 1312979 1 3 0 1e-04 0.5 30 "PR" 0.257821235004132 0.561962590991491 0.159189571071222 0.346677569010652 0.488115660305566 0.544627418395099 0.329895975673475 0.365619027368198 0.745936895309698 0.550199935340771 0.489085546744697 0.359527658063671 0.521819939234495 0.0792254651134447 0.232000222828518 0.478180060765505 0.920774534886555 0.767999777171482 163
7747 932851 2 3 0 1e-04 0.5 30 "PR" 0.256150668635861 0.560408067066772 0.159272842644944 0.348239939194445 0.489385255650611 0.541843876341754 0.334190943184109 0.367822779009046 0.745535924286473 0.547814608187083 0.493463785829052 0.361524595076858 0.535663592513256 0.176637948239416 0.299720260749741 0.464336407486744 0.823362051760584 0.700279739250259 169
7748 455356 3 3 0 1e-04 0.5 30 "PR" 0.257251094719399 0.563673034904199 0.157575545699457 0.344948871540417 0.488543058053072 0.542924659850462 0.332222769853325 0.366976484207726 0.745794152772472 0.54963559521668 0.489798315552782 0.359856415196584 0.503812519040223 0.118254557612277 0.250949828299074 0.496187480959777 0.881745442387723 0.749050171700926 169
7749 172573 4 3 0 1e-04 0.5 30 "PR" 0.261348333550923 0.560295635281149 0.16254709096591 0.348313379369033 0.485123714673312 0.546225941229634 0.324692807698986 0.363418233598202 0.746472048224235 0.550772220737898 0.487239898664896 0.358535004468155 0.469790644044211 0.101935314877864 0.230546600453342 0.530209355955789 0.898064685122136 0.769453399546658 173
7750 29767 5 3 0 1e-04 0.5 30 "PR" 0.261844463258718 0.564427071858699 0.159746002421119 0.344199745954008 0.486457454408564 0.545486499631259 0.326691504912766 0.364264142861771 0.748301917667282 0.551721687201079 0.486437507333885 0.357663177946375 0.374974804330191 0.0984644280142471 0.195019356834346 0.625025195669809 0.901535571985753 0.804980643165654 164
7751 1286914 1 0.05 0.25 1e-04 0.5 30 "PR" 0.251781137349321 0.537335232618797 0.174179981808978 0.37150702549374 0.483805058932573 0.521096606028261 0.360625063665873 0.387982069156626 0.735586196281895 0.526467517659393 0.53480504547485 0.382532741251133 0.698215567927961 0.642675823696731 0.661634313323669 0.301784432072039 0.357324176303269 0.338365686676331 1847
7752 727046 2 0.05 0.25 1e-04 0.5 30 "PR" 0.25581019128884 0.542091795587136 0.17315884658419 0.366774619766812 0.487642229611632 0.5303508487076 0.348533504604461 0.378678294402503 0.743452420900472 0.534265540481424 0.521692351188651 0.3747091601873 0.550371075956699 0.429954438139276 0.471307662317339 0.449628924043301 0.570045561860724 0.528692337682661 286
7753 761575 3 0.05 0.25 1e-04 0.5 30 "PR" 0.252610077839099 0.535255003059882 0.176454607856197 0.373693608858868 0.488808864347126 0.531161494541837 0.348128893531228 0.377848422766873 0.741418942186225 0.53248190538578 0.524583501387424 0.376507860126024 0.465233476920336 0.324035826607008 0.372109897298871 0.534766523079664 0.675964173392992 0.627890102701129 408
7754 508364 4 0.05 0.25 1e-04 0.5 30 "PR" 0.251812521736983 0.54144696087722 0.170915628477451 0.367350482646916 0.485790770108009 0.522721473700293 0.359435673070839 0.386359572241431 0.737603291844992 0.528911634453682 0.53035130154829 0.380075502735333 0.752468447974233 0.669687723265213 0.697860492049491 0.247531552025767 0.330312276734787 0.302139507950509 1606
7755 817123 5 0.05 0.25 1e-04 0.5 30 "PR" 0.253847815131302 0.53846595801651 0.174711664399628 0.370402239138939 0.484914950008423 0.52490089469116 0.355127157713211 0.384158222335466 0.738762765139725 0.529425809180323 0.52983882211284 0.379569469367008 0.561680313347298 0.494590199303559 0.517591233587981 0.438319686652702 0.505409800696441 0.482408766412019 174
7756 732934 1 3 0.25 1e-04 0.5 30 "PR" 0.260860991387891 0.562322681675205 0.160763318428711 0.346334972289268 0.47859366503289 0.522552648255773 0.356175509329617 0.38717523795478 0.739454656420782 0.535684235070771 0.516938827758328 0.373693081113184 0.959498405321267 0.373302246191937 0.578894785138493 0.0405015946787332 0.626697753808063 0.421105214861507 770
7757 796093 2 3 0.25 1e-04 0.5 30 "PR" 0.260924278368871 0.562159381887004 0.16094606833959 0.346476478357467 0.46467594521482 0.502132875274051 0.379098775770138 0.407914051373352 0.725600223583691 0.521946140995682 0.540044844109728 0.387640084085591 0.979340689533282 0.724212919938368 0.815114818695942 0.020659310466718 0.275787080061632 0.184885181304058 2325
7758 800617 3 3 0.25 1e-04 0.5 30 "PR" 0.257386889116905 0.56066591863283 0.15986419371766 0.347990266080903 0.474420740781924 0.512300767029254 0.369211051747547 0.397207933056219 0.731807629898829 0.528081219165704 0.529075245465206 0.38115226241248 0.938152570689199 0.539793521014717 0.678824532471822 0.0618474293108013 0.460206478985283 0.321175467528178 1486
7759 24253 4 3 0.25 1e-04 0.5 30 "PR" 0.258207515717208 0.555501191622697 0.164289114747507 0.353195259951056 0.482492503691709 0.529087231137742 0.34875399208951 0.380782244236287 0.740700019408917 0.537779000921648 0.513043106837017 0.371706930966057 0.916467553427045 0.181781227661455 0.437017805227299 0.0835324465729553 0.818218772338545 0.562982194772701 283
7760 538214 5 3 0.25 1e-04 0.5 30 "PR" 0.258770641884139 0.555672020733797 0.164483908837528 0.353017799398505 0.478644903979043 0.521494895505448 0.357075109506869 0.387615224875363 0.737415545863183 0.53281000058422 0.521559018344398 0.376161085252084 0.930869561289577 0.519752689611854 0.663205758889888 0.0691304387104227 0.480247310388146 0.336794241110112 1244
7761 710954 1 0.05 0.5 1e-04 0.5 30 "PR" 0.251913608164111 0.537813183677558 0.173949897447912 0.371009417134814 0.479244351336813 0.513420784060765 0.369590754863603 0.39572858157413 0.731157959500925 0.52153806589385 0.543540652311515 0.387502560880708 0.892568577387391 0.662869955726167 0.741683713900285 0.107431422612609 0.337130044273833 0.258316286099715 300
7762 837246 2 0.05 0.5 1e-04 0.5 30 "PR" 0.250673941848615 0.539235877437936 0.171925751704663 0.369551907525898 0.480517126087044 0.513361563679499 0.370743778477003 0.395831101209134 0.731191067935659 0.521906861670558 0.542669530181666 0.387152291925906 0.975695666555061 0.878011902478745 0.91135587489764 0.024304333444939 0.121988097521255 0.0886441251023598 537
7763 321968 3 0.05 0.5 1e-04 0.5 30 "PR" 0.251630872121253 0.539909759230646 0.172042873375008 0.368883369895127 0.477476627330065 0.510993867868224 0.372262650308866 0.398134803900944 0.729107499451317 0.520599850220811 0.544305523683874 0.388417303207791 0.99459331816548 0.981836143149446 0.986217063435118 0.00540668183451966 0.0181638568505535 0.0137829365648821 3052
7764 496534 4 0.05 0.5 1e-04 0.5 30 "PR" 0.251591771846423 0.543134746100569 0.169536883588368 0.365584611199915 0.476733422999045 0.510070973899646 0.373216262032365 0.399070271410233 0.728325194845469 0.520995895246051 0.542753145620733 0.388006015735383 0.998110998521088 0.992039453616116 0.994125062422604 0.00188900147891167 0.00796054638388374 0.00587493757739622 1492
7765 247915 5 0.05 0.5 1e-04 0.5 30 "PR" 0.250338456862372 0.540580560222043 0.170592141256565 0.368185776559824 0.479202292903855 0.51117947371906 0.373228264234005 0.397950728273597 0.729540749766227 0.520885639187714 0.54382040549057 0.388124489428214 0.999751788765517 0.999150701677133 0.999355924096118 0.000248211234483172 0.000849298322866762 0.000644075903881964 3601
7766 882902 1 3 0.5 1e-04 0.5 30 "PR" 0.258117999112575 0.55766524905343 0.162641556417289 0.351030413961743 0.466206303121736 0.500541548526272 0.382948283838703 0.40997882309456 0.724324302234311 0.51933820563478 0.545589840255992 0.390589115560996 0.987743153685605 0.57932647149748 0.723665464878067 0.0122568463143949 0.42067352850252 0.276334535121933 1491
7767 29562 2 3 0.5 1e-04 0.5 30 "PR" 0.259400032876393 0.561036363176249 0.160856698829399 0.347598749127096 0.472254212192876 0.508952294893712 0.373696067382606 0.401562070882782 0.73165424506927 0.526123604484274 0.534552766212006 0.383777764711042 0.979117658016381 0.244525360632783 0.503100293417884 0.0208823419836188 0.755474639367217 0.496899706582116 185
7768 751324 3 3 0.5 1e-04 0.5 30 "PR" 0.258569969035208 0.55976804678431 0.161261415754787 0.348883551401324 0.472413079546402 0.508205100385515 0.374976354716961 0.402259064007631 0.73098304858161 0.525142702117825 0.536237770471747 0.38473449554679 0.97564797353038 0.227055708852743 0.489949894063371 0.0243520264696203 0.772944291147257 0.510050105936629 283
7769 26093 4 3 0.5 1e-04 0.5 30 "PR" 0.254997528521025 0.559541097582921 0.159247622535939 0.34909367804742 0.47585594989414 0.508521325108773 0.377244718177477 0.401845153641606 0.730853478415165 0.525030188768905 0.536492340713417 0.384782034471815 0.982174223680176 0.185047996503277 0.461152620933914 0.0178257763198243 0.814952003496723 0.538847379066086 102
7770 1068402 5 3 0.5 1e-04 0.5 30 "PR" 0.260243168884088 0.563845754165342 0.159239697224142 0.344806762104649 0.468932179999023 0.505030956741833 0.377545257916385 0.405261580658783 0.729175348883111 0.524373592572582 0.536784955140527 0.38538664228798 0.987483542550312 0.329989152780581 0.562625372686352 0.0125164574496885 0.670010847219419 0.437374627313648 650
7771 203042 1 0.05 0 1e-04 0.6 30 "PR" 0.253370923793379 0.54861572153631 0.166457622910421 0.360127131964639 0.485967489093501 0.529600940663699 0.349477581139518 0.379312936897066 0.73933841288688 0.535864044764922 0.515935204049939 0.372993740213245 0.479118006729427 0.444108799067871 0.456066852073661 0.520881993270573 0.555891200932129 0.543933147926339 1004
7772 248822 2 0.05 0 1e-04 0.6 30 "PR" 0.258715378668615 0.550460307541063 0.168487246777514 0.35822329317466 0.481127658284001 0.530100157261702 0.345184983215255 0.378815583952463 0.739843036952616 0.536942259456187 0.513672229992769 0.371895331530501 0.511097825045491 0.466137045439074 0.481805539751508 0.488902174954509 0.533862954560926 0.518194460248492 1244
7773 637769 3 0.05 0 1e-04 0.6 30 "PR" 0.260409189478924 0.549940526463863 0.170095071732741 0.35872020941659 0.479562458647987 0.531378112869327 0.342258546099959 0.377540377408623 0.739971648126911 0.537697174327552 0.5123536178327 0.371133552467497 0.462669615853956 0.427205552659063 0.439647712301303 0.537330384146044 0.572794447340937 0.560352287698697 1129
7774 366581 4 0.05 0 1e-04 0.6 30 "PR" 0.255000230812202 0.552854879051803 0.1642848008594 0.355815286344078 0.486518299628971 0.532347210368693 0.345440436648203 0.376529464492017 0.741518530441173 0.539140251119929 0.509725237507603 0.369668233313395 0.450864461243788 0.415954607320895 0.427918155360435 0.549135538756212 0.584045392679105 0.572081844639565 889
7775 286453 5 0.05 0 1e-04 0.6 30 "PR" 0.260553560971628 0.559522078893439 0.16264097366497 0.349090544164943 0.48862526103738 0.543830520724775 0.328926690609569 0.364945062072516 0.749178822009009 0.549097413505495 0.491567664274538 0.359623616415045 0.275296693559323 0.248041882808975 0.257496419290152 0.724703306440676 0.751958117191025 0.742503580709848 407
7776 431223 1 3 0 1e-04 0.6 30 "PR" 0.259874269126609 0.564329835005481 0.158656460730872 0.344307497433011 0.477524412826425 0.52921503355094 0.346775268351072 0.380857410596178 0.737398681953035 0.540662788273009 0.505431729081944 0.368946556180246 0.675320601983696 0.238578003900813 0.391776397329686 0.324679398016304 0.761421996099187 0.608223602670314 644
7777 16356 2 3 0 1e-04 0.6 30 "PR" 0.260440950124984 0.560806674953356 0.161711438099583 0.347838546555452 0.485297282208672 0.543933294625574 0.328822550281268 0.366166283797457 0.745738232333656 0.549423792733234 0.490533988380851 0.360200972943253 0.465197833433857 0.0628942116208295 0.203198141820642 0.534802166566143 0.93710578837917 0.796801858179358 158
7778 656812 3 3 0 1e-04 0.6 30 "PR" 0.257450685308034 0.558360372985942 0.161676810059744 0.350274046031854 0.491860667005701 0.548970757093047 0.324115812051368 0.359993736266199 0.749311352313736 0.551895174877035 0.485792622111112 0.356963416092241 0.45465771810215 0.0877257279353719 0.213626725456139 0.54534228189785 0.912274272064628 0.786373274543861 96
7779 422402 4 3 0 1e-04 0.6 30 "PR" 0.257815462316019 0.555340660628182 0.164158182618452 0.353392627738478 0.467863650300541 0.512872713888019 0.365852625033197 0.397791761374554 0.72567911261656 0.526783947674475 0.530010807651649 0.383252053963038 0.614684722356429 0.364905343607873 0.453148309416539 0.385315277643571 0.635094656392127 0.546851690583461 1125
7780 1310995 5 3 0 1e-04 0.6 30 "PR" 0.255716550014888 0.563752367864628 0.156506323479618 0.344830628506912 0.490111398031423 0.545634831620389 0.329776041004918 0.364472292161342 0.745827948046311 0.551391109321995 0.486282364484536 0.358231978468939 0.582951596589003 0.0894419482686785 0.25838365500949 0.417048403410997 0.910558051731321 0.74161634499051 168
7781 105639 1 0.05 0.25 1e-04 0.6 30 "PR" 0.251596316708191 0.535539927882301 0.175482730457576 0.373354399487158 0.480074986618435 0.515410212505241 0.367219175744371 0.393696028837829 0.731671303326626 0.522045653961879 0.542701906201947 0.386990583469006 0.622389114171134 0.536660604349192 0.566035759537359 0.377610885828866 0.463339395650808 0.433964240462641 1132
7782 387708 2 0.05 0.25 1e-04 0.6 30 "PR" 0.250044564860772 0.536698329660649 0.173558212262107 0.372275471812443 0.490339944430548 0.527073562059463 0.355888308675098 0.381959637107124 0.74038450929132 0.5301813874235 0.529446520937206 0.378833149799796 0.343028552105176 0.298972235508859 0.313825403197553 0.656971447894824 0.70102776449114 0.686174596802448 407
7783 1307046 3 0.05 0.25 1e-04 0.6 30 "PR" 0.256327416024645 0.532944598669816 0.180925535263862 0.37603764825571 0.480079935400418 0.522501429585757 0.35569543922973 0.386566295009134 0.736407351425063 0.525995050821984 0.536620974493592 0.383044277380622 0.399998230506812 0.37661215867726 0.384737275544285 0.600001769493188 0.62338784132274 0.615262724455715 291
7784 49226 4 0.05 0.25 1e-04 0.6 30 "PR" 0.25295591764093 0.530842029149087 0.180243833384562 0.378147740294784 0.482708514972016 0.523040391801192 0.356698133150168 0.386030072792113 0.735664432612946 0.525599526175148 0.53694196653473 0.383444245591891 0.391606774884419 0.284929906288713 0.321559679345033 0.608393225115581 0.715070093711287 0.678440320654967 531
7785 1156219 5 0.05 0.25 1e-04 0.6 30 "PR" 0.253885166434539 0.530628301106999 0.18109205350613 0.378313402181185 0.477541064735785 0.517940266924032 0.361215042432743 0.391146531503161 0.731426231170325 0.522167770337722 0.542307095938873 0.386870638323224 0.538929035987993 0.474372174074814 0.496730512167844 0.461070964012007 0.525627825925186 0.503269487832156 886
7786 1266707 1 3 0.25 1e-04 0.6 30 "PR" 0.259760912882457 0.557019856476723 0.164136785215819 0.351685678508847 0.479961341416141 0.52662487344568 0.351053056134748 0.383453706102905 0.739722254298598 0.536646783580038 0.515189841350568 0.372982531100599 0.895980626069658 0.124433155917044 0.394319745960436 0.104019373930342 0.875566844082956 0.605680254039564 159
7787 1058873 2 3 0.25 1e-04 0.6 30 "PR" 0.266257817731487 0.563085259006096 0.163470444971235 0.345553290120855 0.477044259841873 0.529858241085628 0.344200545269882 0.380581930805482 0.74330207757336 0.541088868765395 0.507670990241117 0.368749122294339 0.935265817743627 0.0790249364545187 0.384580792903563 0.0647341822563732 0.920975063545481 0.615419207096437 99
7788 94902 3 3 0.25 1e-04 0.6 30 "PR" 0.255540795408161 0.550675879484279 0.166399710634171 0.358090012776304 0.476382398676488 0.518305805379982 0.362045769379438 0.392172386875271 0.731923194084649 0.528854210177576 0.528445480013609 0.38107101643844 0.868890414828559 0.11041450501111 0.374180221248783 0.131109585171441 0.88958549498889 0.625819778751217 176
7789 813348 4 3 0.25 1e-04 0.6 30 "PR" 0.260260165831414 0.562806716443713 0.160023104131546 0.34580712104406 0.473599685580714 0.516092885482074 0.363525768232561 0.394257823296223 0.733859851412128 0.531505835891635 0.523548872364108 0.378276663825028 0.929011898209749 0.204631210879058 0.459901721242242 0.0709881017902506 0.795368789120942 0.540098278757758 165
7790 270124 5 3 0.25 1e-04 0.6 30 "PR" 0.260259148877154 0.558045773984731 0.16365498662776 0.350668914953721 0.481624017964161 0.529237391737007 0.348192720097116 0.380939180074934 0.741883166841315 0.538781502095614 0.511847706724875 0.370915852935875 0.897355119978822 0.104406244513149 0.381613479005118 0.102644880021178 0.895593755486851 0.618386520994882 163
7791 1087514 1 0.05 0.5 1e-04 0.6 30 "PR" 0.247723262336244 0.530846577144229 0.176503105752061 0.378002124045282 0.479146924665413 0.509724094916026 0.375751702785367 0.399451940813723 0.726870187001658 0.516685966521688 0.552254808537428 0.392381745840404 0.763079374474906 0.465842005803169 0.566774648284265 0.236920625525094 0.534157994196831 0.433225351715735 173
7792 198501 2 0.05 0.5 1e-04 0.6 30 "PR" 0.248717510679578 0.519599253106193 0.186562146098967 0.389370870340762 0.47410794065783 0.507949089968897 0.374755530602652 0.401239793648919 0.722825451337408 0.511828941893614 0.561317676701619 0.397286203193677 0.717631932891606 0.488919054887005 0.5674606284877 0.282368067108394 0.511080945112995 0.4325393715123 656
7793 1118867 3 0.05 0.5 1e-04 0.6 30 "PR" 0.248561180570824 0.531743506043375 0.176373165551032 0.377098356527692 0.478350158933175 0.50933736651734 0.375731872828289 0.399829084875188 0.726911339503999 0.51673987746211 0.552105038379321 0.3923190035283 0.834126035696088 0.641429009601165 0.707065257176328 0.165873964303912 0.358570990398834 0.292934742823672 894
7794 583367 4 0.05 0.5 1e-04 0.6 30 "PR" 0.246438827710604 0.523384410303328 0.181680757151994 0.385517804014815 0.475482841072852 0.507138317561261 0.377301647611607 0.402046426214927 0.721921668783456 0.512498264870646 0.558982404763601 0.396592465521239 0.745465836489292 0.503881636127129 0.586118015519173 0.254534163510708 0.496118363872871 0.413881984480827 411
7795 352547 5 0.05 0.5 1e-04 0.6 30 "PR" 0.251870871614113 0.516282732086227 0.191721701810512 0.392719699850684 0.470781762113142 0.510041063341488 0.368711019388516 0.399159427717651 0.722652633727255 0.512144701722351 0.560432721199028 0.396987731498472 0.628533434352784 0.355307441970353 0.450443196118175 0.371466565647216 0.644692558029647 0.549556803881825 171
7796 986294 1 3 0.5 1e-04 0.6 30 "PR" 0.257924857643638 0.556972564908916 0.163030944075323 0.351670954815768 0.473283662101482 0.509315569994887 0.373749438212501 0.401073948580185 0.73120851974512 0.525018793775719 0.536780382287824 0.384801263832312 0.969742200613792 0.143340788526821 0.432919564076992 0.0302577993862075 0.856659211473179 0.567080435923008 111
7797 365136 2 3 0.5 1e-04 0.6 30 "PR" 0.255090788263055 0.558475490016537 0.16005132170995 0.350186713948983 0.475572744763879 0.508104597726377 0.377886002973104 0.402549357645 0.730663533026935 0.524475844114265 0.537937324683054 0.385537417682137 0.977117505294899 0.169182831387383 0.449317673215062 0.0228824947051006 0.830817168612617 0.550682326784938 172
7798 497110 3 3 0.5 1e-04 0.6 30 "PR" 0.256444540557945 0.551046815685925 0.166610450321876 0.357648448232857 0.472727663209651 0.508171962500726 0.374743503983924 0.401824558079631 0.729172203767597 0.522305121201415 0.5413539543058 0.387264802329575 0.925312811958796 0.183228685522986 0.442559359810662 0.074687188041204 0.816771314477014 0.557440640189338 173
7799 376106 4 3 0.5 1e-04 0.6 30 "PR" 0.257455349256265 0.5654440449932 0.156353345421444 0.343134155839433 0.463916227335191 0.494822523538001 0.391367606451985 0.416104047226416 0.721371576591457 0.517733375155189 0.547720951873429 0.392437885266295 0.989405108313533 0.302587104861387 0.545237057356002 0.0105948916864672 0.697412895138613 0.454762942643998 770
7800 1156339 5 3 0.5 1e-04 0.6 30 "PR" 0.25415515145628 0.549690459494795 0.166132850413707 0.358982083374768 0.471655650206178 0.505601116557174 0.378860287484672 0.404958452940841 0.725810801662457 0.520060442965354 0.544993137898379 0.389885653055109 0.961700688353684 0.195308470456676 0.462070031263717 0.0382993116463164 0.804691529543324 0.537929968736283 172
7801 647219 1 0.05 0 1e-04 0.7 30 "PR" 0.25883189120785 0.557974763320238 0.162805328530733 0.350696444649043 0.490489296715099 0.544220720346421 0.329751976741342 0.36456363809431 0.749321187922949 0.548811345856371 0.492557305272075 0.35993527280862 0.22316705397346 0.172857820939262 0.190195617423051 0.77683294602654 0.827142179060738 0.809804382576949 164
7802 264183 2 0.05 0 1e-04 0.7 30 "PR" 0.261055544196772 0.556072280913038 0.165659899255629 0.352653520648271 0.490142269647062 0.548361505164136 0.323144018571818 0.360377204052253 0.751197813843834 0.550934018528295 0.488803917827447 0.357801035088772 0.172301127325047 0.132702536174726 0.146444953933603 0.827698872674953 0.867297463825274 0.853555046066397 71
7803 235194 3 0.05 0 1e-04 0.7 30 "PR" 0.256016460209219 0.562255851942327 0.157814682127979 0.346355847587382 0.496777242542783 0.551373776622241 0.323338763380915 0.357315483630927 0.752793702752002 0.554923190380014 0.481153445508894 0.353741100197772 0.206789624624868 0.160422937658257 0.176162262216004 0.793210375375132 0.839577062341743 0.823837737783996 402
7804 581760 4 0.05 0 1e-04 0.7 30 "PR" 0.255860877114601 0.554880788451089 0.163275128542335 0.353810163226251 0.493299299719814 0.547654454063264 0.326342650177841 0.361072764358845 0.749160176834415 0.550022546769124 0.489617778720176 0.358693222025405 0.206677922301931 0.125767292763376 0.153365272265619 0.793322077698069 0.874232707236624 0.846634727734381 162
7805 999552 5 0.05 0 1e-04 0.7 30 "PR" 0.2562117898 0.556268735916651 0.162431719311322 0.352397719574934 0.495712676156542 0.549474672138578 0.325141766974098 0.359272682136913 0.751924465956542 0.551714939975912 0.48757348628542 0.35700559748559 0.156807261280541 0.123241688468883 0.134665706879291 0.843192738719459 0.876758311531117 0.865334293120709 165
7806 660864 1 3 0 1e-04 0.7 30 "PR" 0.262984255185945 0.560783233743893 0.163248432750311 0.347896125663921 0.48227418390772 0.543440035133084 0.327838582387226 0.366837533394756 0.745258439093665 0.549146386154533 0.491087015137536 0.360606442868921 0.665778993942677 0.0722638787067133 0.281422309589158 0.334221006057323 0.927736121293287 0.718577690410842 159
7807 1055504 2 3 0 1e-04 0.7 30 "PR" 0.256061868986758 0.55808504992272 0.161056144793368 0.35055915841986 0.486283290848424 0.541522787324084 0.3333724941902 0.368327247741444 0.742345159835182 0.546790221963858 0.494428638983568 0.362671346102431 0.310324220541471 0.108536034601723 0.178021834644476 0.689675779458529 0.891463965398277 0.821978165355524 286
7808 829606 3 3 0 1e-04 0.7 30 "PR" 0.254784355699458 0.557378301608963 0.160708874968766 0.351288551887678 0.487634835333102 0.542597752385708 0.332913831773415 0.36769374895698 0.742419191032559 0.547257159451834 0.493622706742181 0.362514688577457 0.339263245277179 0.0408830167190311 0.143188070710107 0.660736754722821 0.959116983280969 0.856811929289893 117
7809 823818 4 3 0 1e-04 0.7 30 "PR" 0.258647192373657 0.558587658835148 0.162245371090021 0.3500738073313 0.482107342580939 0.538886838417877 0.334779953440812 0.371607656936181 0.740754534954596 0.545264521344923 0.497025324530833 0.364637156926623 0.64109773968278 0.0491791411551015 0.255548249991705 0.35890226031722 0.950820858844899 0.744451750008295 99
7810 856565 5 3 0 1e-04 0.7 30 "PR" 0.257051084019157 0.562623218984084 0.158199282120031 0.345976509513778 0.485603897001151 0.540001745040882 0.335647933387615 0.370482621908928 0.742654981020308 0.547284778918293 0.493847215507646 0.362593925351503 0.748525280646229 0.0409649427953776 0.285393596225428 0.251474719353771 0.959035057204622 0.714606403774572 159
7811 893853 1 0.05 0.25 1e-04 0.7 30 "PR" 0.251159943942476 0.530889512721225 0.179032380322107 0.37811114518155 0.486162666047197 0.526726120012216 0.353629026368223 0.382340858925 0.737322609989673 0.52800245899272 0.53266140669033 0.38104330640051 0.267131844833234 0.180218822769067 0.209802732902814 0.732868155166766 0.819781177230933 0.790197267097186 171
7812 1210329 2 0.05 0.25 1e-04 0.7 30 "PR" 0.254631365712623 0.533267523774571 0.179482421669724 0.375760633069784 0.484813849867567 0.527664668258106 0.351018124293307 0.38136874293431 0.73944521558019 0.529468095122923 0.530500545963032 0.379564572000839 0.239551746814822 0.193168034718557 0.209123465805871 0.760448253185178 0.806831965281443 0.790876534194129 289
7813 902423 3 0.05 0.25 1e-04 0.7 30 "PR" 0.255533813393115 0.533148504380227 0.180221916050024 0.375814574955216 0.471734740406198 0.511005995741808 0.368593204006258 0.398112199884914 0.727268553799314 0.518377773076538 0.548815120056282 0.390689066141845 0.470185907176944 0.415401833806895 0.434573481356052 0.529814092823056 0.584598166193105 0.565426518643948 1013
7814 443136 4 0.05 0.25 1e-04 0.7 30 "PR" 0.254430466679322 0.532010260178708 0.180353564614681 0.376989880616742 0.48481849202028 0.529759497886204 0.347760415880641 0.379255442695394 0.739248958699602 0.53039400471964 0.528113980495321 0.378617071235665 0.239628101729082 0.159090327805387 0.186796779269403 0.760371898270918 0.840909672194613 0.813203220730597 290
7815 1060467 5 0.05 0.25 1e-04 0.7 30 "PR" 0.250856093304432 0.527543946455269 0.181487044723629 0.381517691187967 0.48557625159648 0.527347640901509 0.352259828887922 0.381687556434178 0.736432344900912 0.527296963165914 0.533746873611551 0.381748284721592 0.207158876429628 0.150448573466004 0.169763503351754 0.792841123570372 0.849551426533996 0.830236496648246 169
7816 521109 1 3 0.25 1e-04 0.7 30 "PR" 0.258524384050986 0.555538655219264 0.164542157585458 0.353143255884903 0.482157672248996 0.529182758400299 0.348862739950676 0.381140562882126 0.740682056299982 0.53783323719826 0.513404897536134 0.371953370562729 0.872064672638837 0.0819221187331353 0.35691748156621 0.127935327361163 0.918077881266865 0.64308251843379 160
7817 107519 2 3 0.25 1e-04 0.7 30 "PR" 0.257827021135933 0.558582522222344 0.161735774140243 0.350094247322251 0.481743933814053 0.527927216861202 0.351332553308073 0.382853638111635 0.739570954949987 0.538013715797431 0.513068327448316 0.372078566585333 0.910519080221519 0.064711175513374 0.358653467487746 0.0894809197784813 0.935288824486626 0.641346532512254 158
7818 692032 3 3 0.25 1e-04 0.7 30 "PR" 0.259655013173373 0.55642770839047 0.164522214003556 0.352240124518466 0.476437368338376 0.523792481090942 0.354054802638371 0.387109809380409 0.73609238151175 0.534588221315828 0.518577016641926 0.375580925598157 0.905951979243366 0.0835253723476998 0.372661399658173 0.0940480207566344 0.9164746276523 0.627338600341827 171
7819 380091 4 3 0.25 1e-04 0.7 30 "PR" 0.260407611707477 0.561040659405134 0.16154023982889 0.347555903074818 0.478275722094607 0.526634224217042 0.350463239071491 0.38397426306439 0.738683333802084 0.53805494738322 0.51200347890038 0.371892434425182 0.908757643883489 0.0534009665127562 0.353790395036143 0.0912423561165113 0.946599033487244 0.646209604963857 106
7820 636797 5 3 0.25 1e-04 0.7 30 "PR" 0.259345559065234 0.56018322375799 0.161484084583619 0.348464634395857 0.477512373845457 0.522085440396357 0.357175128769026 0.388561972300571 0.736857932910691 0.534671796476984 0.518659213352645 0.37532402255681 0.927660414911996 0.102262970807891 0.391454505024272 0.0723395850880038 0.89773702919211 0.608545494975728 170
7821 1246820 1 0.05 0.5 1e-04 0.7 30 "PR" 0.251131525697463 0.52342181494578 0.185025904188407 0.385486091453568 0.470352583978871 0.505400367915197 0.376149120090845 0.403803901828692 0.721484109676333 0.511488879021471 0.561175024279252 0.397614911536196 0.720661521867602 0.372327254164683 0.493194088458699 0.279338478132398 0.627672745835317 0.506805911541301 286
7822 1105055 2 0.05 0.5 1e-04 0.7 30 "PR" 0.247681871625213 0.515599160433356 0.189131491339863 0.393398760103481 0.470877601833178 0.504793018154598 0.377600293748816 0.404422466952962 0.718559473458391 0.508366651045648 0.566731785088679 0.400775636684115 0.576420225689027 0.325308010421676 0.411702719715273 0.423579774310973 0.674691989578324 0.588297280284727 410
7823 495081 3 0.05 0.5 1e-04 0.7 30 "PR" 0.24158615608147 0.505979742054539 0.192679237628554 0.40310811657591 0.476461380772912 0.506805138202915 0.378615722195139 0.402402823735765 0.718047536854382 0.506432284316785 0.571294959823693 0.402735837203834 0.450751063220721 0.264343772262682 0.327079660244645 0.549248936779279 0.735656227737318 0.672920339755355 170
7824 1299209 4 0.05 0.5 1e-04 0.7 30 "PR" 0.249292951985152 0.515027272404764 0.190912295965508 0.393970278756763 0.465461655944075 0.500297038463836 0.380836970859956 0.408930271189375 0.714754607929227 0.505199150371125 0.571749266825464 0.403950596169761 0.585129631780099 0.361997717104517 0.439618249944082 0.414870368219901 0.638002282895483 0.560381750055918 530
7825 199439 5 0.05 0.5 1e-04 0.7 30 "PR" 0.244436910186987 0.516020842695969 0.186406214811386 0.39296302861997 0.470362164170209 0.500042865805741 0.385245013047625 0.409180565647118 0.714799074357195 0.505260550633511 0.571651227859011 0.40388357350798 0.636875375928168 0.391477899807764 0.47515544121466 0.363124624071832 0.608522100192236 0.52484455878534 532
7826 920593 1 3 0.5 1e-04 0.7 30 "PR" 0.258277868381389 0.554505049078934 0.165127286016258 0.354225652830543 0.465463742364947 0.500163520978552 0.383589025427009 0.410810108868156 0.723741610746337 0.518097350495701 0.548716311443267 0.392146067530323 0.975183315357495 0.0790432628587828 0.396487481214855 0.0248166846425046 0.920956737141217 0.603512518785145 102
7827 226225 2 3 0.5 1e-04 0.7 30 "PR" 0.25583395024619 0.557282522565851 0.161473389081657 0.351400628584053 0.472643961760081 0.505565550673183 0.379899789000879 0.405107127517087 0.728477912006271 0.522378130619367 0.541373178082535 0.387656070413873 0.969731415841781 0.101594233846142 0.404303460094654 0.0302685841582194 0.898405766153858 0.595696539905346 161
7828 466267 3 3 0.5 1e-04 0.7 30 "PR" 0.258468756032322 0.557118464764499 0.163336100681973 0.351530899746266 0.469320192297685 0.505838036896155 0.377035052627608 0.405039817600468 0.727788948330007 0.522764959732929 0.54037115330958 0.387381415487135 0.972775885515685 0.0839151172493513 0.397465148276429 0.0272241144843149 0.916084882750649 0.602534851723571 160
7829 636194 4 3 0.5 1e-04 0.7 30 "PR" 0.257551938197098 0.558513291604531 0.161640565852379 0.350146329094233 0.471096307145395 0.505291435092602 0.378886195588403 0.405123227879949 0.728648245342493 0.522733333509518 0.540526761440782 0.387111683408617 0.967989031972266 0.112920293801577 0.412855803813684 0.0320109680277335 0.887079706198423 0.587144196186316 111
7830 160524 5 3 0.5 1e-04 0.7 30 "PR" 0.2612486795589 0.56036365793304 0.162503899488336 0.348271194417226 0.468886414671659 0.50696724709584 0.374473127304961 0.403598299437614 0.730135094230559 0.524661749255224 0.536977026793297 0.38527098377692 0.966674406017974 0.106306873085293 0.411889217892894 0.0333255939820259 0.893693126914707 0.588110782107106 166
7831 96177 1 0.05 0 1e-04 0.8 30 "PR" 0.259767401489258 0.561376095528582 0.160789759869482 0.347248949585258 0.493752806422463 0.552262612799886 0.31974316220868 0.356447684361171 0.753520207911721 0.555301661775228 0.480532922078162 0.353380190307663 0.123058300263233 0.0794236373831277 0.0944433584595153 0.876941699736767 0.920576362616872 0.905556641540485 160
7832 617015 2 0.05 0 1e-04 0.8 30 "PR" 0.257782488359999 0.558240859333986 0.161919996285397 0.35040360028059 0.491431475288155 0.547466399090107 0.325720193256875 0.361272399450655 0.749213963648154 0.551030131329003 0.487640189542272 0.357677615404417 0.151618620259139 0.114863801716692 0.12748669372914 0.848381379740861 0.885136198283308 0.87251330627086 284
7833 717323 3 0.05 0 1e-04 0.8 30 "PR" 0.260108221304042 0.558191043027762 0.16344664424196 0.35050971562366 0.489955725509426 0.548995877899099 0.322208555763042 0.359750401139928 0.750063946813468 0.552058827872528 0.485655200005003 0.356672872983069 0.140483102665486 0.0926154785130499 0.109188711961112 0.859516897334514 0.90738452148695 0.890811288038888 161
7834 938344 4 0.05 0 1e-04 0.8 30 "PR" 0.25898104592428 0.561266504792171 0.160424841836536 0.347384655830947 0.493196758696726 0.551432432405338 0.32082845291303 0.357276054733376 0.752177804621005 0.554687166002629 0.481253294749566 0.354003010448456 0.12599245551992 0.0817903210143671 0.0969838219581213 0.87400754448008 0.918209678985633 0.903016178041879 108
7835 1108301 5 0.05 0 1e-04 0.8 30 "PR" 0.263798587133032 0.559272592149866 0.164916037191691 0.349384945871184 0.490727797138963 0.555322306653881 0.3131116771246 0.353348377413639 0.754526384271995 0.55664034074194 0.478027714316291 0.352026503599926 0.108358123166859 0.0580789757739504 0.0756452455492269 0.891641876833141 0.94192102422605 0.924354754450773 72
7836 373073 1 3 0 1e-04 0.8 30 "PR" 0.256232102726306 0.563405571450261 0.157067972480397 0.345185594460526 0.488222962109296 0.545103088590402 0.329958131604413 0.365417446512116 0.744455064835602 0.5509502599966 0.487026104084809 0.358953610461186 0.427638094097373 0.0183364538633679 0.159049357396445 0.572361905902627 0.981663546136632 0.840950642603555 101
7837 531296 2 3 0 1e-04 0.8 30 "PR" 0.257286423727749 0.559341632128702 0.16087192806488 0.349321553997108 0.485180684991275 0.542504262371592 0.332273583471788 0.368346122243811 0.742467108719025 0.547872878826496 0.493145511536668 0.362271172590277 0.235427888501172 0.0128101644269706 0.0899048244795173 0.764572111498828 0.987189835573029 0.910095175520483 113
7838 1094505 3 3 0 1e-04 0.8 30 "PR" 0.256711730949451 0.560697341235674 0.159454198719153 0.347978992643245 0.487471308569888 0.543569134312239 0.331677169971232 0.36695884002128 0.744183039519339 0.549044608783918 0.491131368690385 0.360888462608421 0.463645719276275 0.0211544466593093 0.17363636606476 0.536354280723725 0.978845553340691 0.82636363393524 154
7839 3587 4 3 0 1e-04 0.8 30 "PR" 0.260105947873244 0.563239738016065 0.159656267670233 0.345380681783673 0.486233373569483 0.545758847945096 0.327034299566414 0.364502967839426 0.746339321442728 0.551388610117008 0.486690567236648 0.358343208957302 0.50242418535839 0.0265873192734692 0.192207410318886 0.49757581464161 0.973412680726531 0.807792589681114 110
7840 179088 5 3 0 1e-04 0.8 30 "PR" 0.258876992740771 0.560594578076442 0.160843306250547 0.348029415374571 0.485795178654263 0.54593915187193 0.326814945900871 0.364349064353787 0.744672171395034 0.550611903663686 0.487658252151417 0.359136674843696 0.528094136678594 0.0279627830187858 0.201682252035629 0.471905863321406 0.972037216981214 0.798317747964371 110
7841 1162490 1 0.05 0.25 1e-04 0.8 30 "PR" 0.253455419153924 0.536404626068841 0.176108080667216 0.372594734580561 0.488186481022416 0.531328954725643 0.347940451188264 0.377777906821016 0.741641900176339 0.532918729840643 0.52404853185548 0.376153887096351 0.220405619536903 0.125176801572469 0.157692723588538 0.779594380463097 0.874823198427531 0.842307276411463 281
7842 443070 2 0.05 0.25 1e-04 0.8 30 "PR" 0.257725168154037 0.532192914315986 0.182545534945742 0.37684124746362 0.482623773291532 0.529315153990143 0.346858457382113 0.379740018234512 0.740348941445569 0.530164115573198 0.529403992327855 0.378885099016173 0.163990009409176 0.109084291418975 0.128187131090799 0.836009990590824 0.890915708581025 0.871812868909201 172
7843 1182424 3 0.05 0.25 1e-04 0.8 30 "PR" 0.251220073164279 0.53040276181225 0.179440760503891 0.378669826475268 0.488375554344755 0.529643052495586 0.350464641904459 0.379378817560792 0.739595627509034 0.529802014045383 0.52990540240835 0.379237907966807 0.144352868689197 0.0991084588561257 0.114472957721546 0.855647131310803 0.900891541143874 0.885527042278454 162
7844 451776 4 0.05 0.25 1e-04 0.8 30 "PR" 0.253144919690019 0.530552266723203 0.180705117606541 0.378485143334011 0.483433656993411 0.526815062451266 0.351366300852316 0.382210319254597 0.73657857668343 0.527969030310765 0.532071418458857 0.381061637652264 0.181194644409365 0.107660660534779 0.13291389209633 0.818805355590635 0.892339339465221 0.86708610790367 90
7845 150372 5 0.05 0.25 1e-04 0.8 30 "PR" 0.249887618585772 0.528309286993736 0.180134279338382 0.380740151706279 0.484675261709648 0.524583698017061 0.356253061183007 0.384482483293418 0.73456288029542 0.525661961867963 0.536387340521388 0.383400140626956 0.189365706747435 0.134745218769516 0.153311939655933 0.810634293252565 0.865254781230484 0.846688060344067 292
7846 51944 1 3 0.25 1e-04 0.8 30 "PR" 0.259885388494224 0.559913925269971 0.161981472341831 0.34876161856202 0.477334753369064 0.524203667437376 0.35447957809495 0.386879902130161 0.737220141863288 0.535973026077489 0.516461050436781 0.37432561070912 0.913311304716193 0.0409645267902532 0.347353918657745 0.0866886952838068 0.959035473209747 0.652646081342255 115
7847 1286448 2 3 0.25 1e-04 0.8 30 "PR" 0.255620843588343 0.555357219498776 0.162810950970749 0.353416378395719 0.483325867081922 0.526850996426595 0.354284836866454 0.384039708586689 0.738946710670264 0.536142704162204 0.517095787837203 0.374064171450784 0.90136601131216 0.0348283714507786 0.333755910988409 0.0986339886878401 0.965171628549221 0.666244089011591 112
7848 154549 3 3 0.25 1e-04 0.8 30 "PR" 0.256063612230923 0.552681129799873 0.165146640773713 0.356127803497521 0.48269077534702 0.52576041796666 0.35470990344139 0.384582447829981 0.738754387577943 0.534542623350525 0.519856544215103 0.37530390584079 0.8613814819674 0.0487263014470141 0.329519822354746 0.1386185180326 0.951273698552986 0.670480177645254 109
7849 909223 4 3 0.25 1e-04 0.8 30 "PR" 0.252460308772392 0.534113968312397 0.177321063983563 0.374806538073796 0.485381609834919 0.531702758409062 0.346493053957487 0.378130874294237 0.737841918607312 0.532275465945786 0.52381411794105 0.37726081309279 0.508055054411975 0.048071945857393 0.205535407295194 0.491944945588025 0.951928054142607 0.794464592704806 102
7850 305425 5 3 0.25 1e-04 0.8 30 "PR" 0.258469532014793 0.548996110391906 0.169578071002133 0.359765549088095 0.480873387873199 0.529992838069374 0.347119646743286 0.380610106387266 0.739342919887992 0.536186589116315 0.516697717745419 0.373814148141914 0.772985349891282 0.0419703048269878 0.29716613165001 0.227014650108718 0.958029695173012 0.70283386834999 105
7851 1165530 1 0.05 0.5 1e-04 0.8 30 "PR" 0.239984146921039 0.498594406273592 0.197802381396666 0.410545662884651 0.475828516661179 0.507555123766861 0.376860164618566 0.401661653887401 0.715812663582219 0.50439825475402 0.574662546015232 0.404793365538739 0.328121497485197 0.140033526819432 0.203212352538091 0.671878502514803 0.859966473180568 0.796787647461909 160
7852 393443 2 0.05 0.5 1e-04 0.8 30 "PR" 0.240246096307927 0.498101065972341 0.198589680879011 0.411031010452747 0.475435574283445 0.507876180575352 0.376070332978797 0.401334655641386 0.715681670591372 0.504385482119075 0.574660013857808 0.404799869742088 0.325304258608326 0.141269475537819 0.203177368480291 0.674695741391674 0.858730524462181 0.796822631519709 164
7853 488271 3 0.05 0.5 1e-04 0.8 30 "PR" 0.239490078025739 0.490950571221859 0.204323681780693 0.418245292401724 0.469262394510328 0.502004751278497 0.381057204613672 0.407249011986512 0.708752472536066 0.498036954904109 0.585380886394366 0.411198360214531 0.263978245663921 0.135868983337932 0.179260154114682 0.736021754336079 0.864131016662068 0.820739845885318 166
7854 1062332 4 0.05 0.5 1e-04 0.8 30 "PR" 0.238120813106575 0.498287109929448 0.19657563153663 0.410866292449099 0.475024973169698 0.50504883703759 0.380690334983746 0.404203967654641 0.713145786276274 0.502611197213624 0.577265966520377 0.406609643057592 0.309070311956042 0.154536068353647 0.206211866568975 0.690929688043958 0.845463931646353 0.793788133431025 167
7855 326089 5 0.05 0.5 1e-04 0.8 30 "PR" 0.239859742728609 0.501488380687147 0.19512841512398 0.407620832391537 0.47429876829542 0.504216567680251 0.381387582290838 0.404999566265863 0.714158511024029 0.503157083870775 0.576515997414818 0.406024120790832 0.358535126571986 0.171553183171635 0.234394976136034 0.641464873428014 0.828446816828365 0.765605023863966 162
7856 634184 1 3 0.5 1e-04 0.8 30 "PR" 0.25450480095692 0.558331899406614 0.159793118031455 0.350347846880396 0.47498798291391 0.506700929771318 0.38030392913676 0.404278676176759 0.72949278387083 0.523426451272105 0.540097047168216 0.386815991831754 0.958384735618842 0.0595160336291539 0.37098910653577 0.0416152643811578 0.940483966370846 0.62901089346423 116
7857 1044811 2 3 0.5 1e-04 0.8 30 "PR" 0.258105767166065 0.55770248546043 0.162504005289007 0.350949436874054 0.47251561579317 0.507728717158993 0.375651274315583 0.40252238927446 0.730621382959235 0.524199435096585 0.53815527960459 0.385529095760183 0.950827674471335 0.0879112022495607 0.390557338115926 0.0491723255286649 0.912088797750439 0.609442661884074 109
7858 934748 3 3 0.5 1e-04 0.8 30 "PR" 0.259526558638195 0.554046022417886 0.166321748190694 0.354663579534577 0.470311337809177 0.508700708672719 0.373165759416878 0.40220584198806 0.729837896447371 0.523750464516448 0.539487507607572 0.386432527844589 0.960112191304538 0.0553043360381499 0.37521054461542 0.0398878086954625 0.94469566396185 0.62478945538458 102
7859 11533 4 3 0.5 1e-04 0.8 30 "PR" 0.253395586172381 0.548656217606786 0.166489115598904 0.36006735339915 0.472585631389443 0.505949469296173 0.379291299820561 0.404818986357711 0.725981217561824 0.519846044144168 0.545780415419465 0.390265977015072 0.939335477617747 0.0492290026267803 0.358184608943468 0.0606645223822525 0.95077099737322 0.641815391056532 88
7860 887317 5 3 0.5 1e-04 0.8 30 "PR" 0.254667022275842 0.547285089116795 0.168355992365736 0.361460691799799 0.465618452131319 0.499801370679991 0.385066936249894 0.411621435486725 0.720285474407161 0.515439726761663 0.55342292861563 0.395104915515496 0.946560566354655 0.0713406130490444 0.378988611408726 0.0534394336453454 0.928659386950956 0.621011388591274 164
7861 474372 1 0.05 0 1e-04 0.9 30 "PR" 0.260216576468692 0.563840595920116 0.159197028496825 0.344799127639554 0.495286835056333 0.555560013074129 0.315957255278849 0.353261846522797 0.755503411525025 0.558280587791084 0.475154283775674 0.350482195173291 0.0996199777430021 0.0492821468094385 0.0665981052571356 0.900380022256998 0.950717853190561 0.933401894742864 80
7862 508083 2 0.05 0 1e-04 0.9 30 "PR" 0.258311267435338 0.560059216335853 0.160874903828646 0.348629229291627 0.497137039357598 0.555105753635525 0.317652100882422 0.353631817281679 0.755448306792936 0.556714681732215 0.478527004711068 0.352007381035967 0.081473846751239 0.0409936990687328 0.0548232804417904 0.918526153248761 0.959006300931267 0.94517671955821 95
7863 1030627 3 0.05 0 1e-04 0.9 30 "PR" 0.257376810920791 0.563247792098791 0.157936138536998 0.345361074370253 0.495665570344648 0.553539123455915 0.319221124990136 0.355192569903548 0.753042381265439 0.556747360079788 0.477157263527134 0.351944305652861 0.0678025297708435 0.0435364820467039 0.0518171144979407 0.932197470229156 0.956463517953296 0.948182885502059 113
7864 1281214 4 0.05 0 1e-04 0.9 30 "PR" 0.25597785542674 0.559356226676511 0.159952631505426 0.349293883684674 0.495791235796095 0.551303673510094 0.322516338718325 0.357415428252663 0.751769091222835 0.553938847248671 0.482468970223751 0.354757868985277 0.0887260521752366 0.0595188229096799 0.0694502285700049 0.911273947824763 0.94048117709032 0.930549771429995 101
7865 335866 5 0.05 0 1e-04 0.9 30 "PR" 0.25475324459954 0.559697690334538 0.15897153845161 0.348955422299825 0.496187559422709 0.549336737190844 0.325886890470228 0.35941380869359 0.750940804022249 0.552736891809275 0.484858428921837 0.355981867876657 0.104754243095766 0.0622975150454887 0.0766755731145235 0.895245756904234 0.937702484954511 0.923324426885477 105
7866 153191 1 3 0 1e-04 0.9 30 "PR" 0.260278989691126 0.561564415544784 0.160983475782482 0.347091215848137 0.486195599844767 0.548592260276393 0.323036672798895 0.361744180862508 0.746474589535893 0.552731491132239 0.484020148581377 0.357058678777771 0.248251541556242 0.0133719668778852 0.095228206740763 0.751748458443758 0.986628033122115 0.904771793259237 98
7867 926225 2 3 0 1e-04 0.9 30 "PR" 0.257978321893561 0.562538986533141 0.158806199400366 0.346059671995637 0.485974175791772 0.544191167524501 0.329634740178213 0.366373584493813 0.743952497685333 0.550078694321933 0.488440939578579 0.359855434564115 0.527924100340087 0.0111734225829845 0.190168548849724 0.472075899659913 0.988826577417016 0.809831451150276 92
7868 1052423 3 3 0 1e-04 0.9 30 "PR" 0.257382024324432 0.563887756103754 0.157526569719117 0.344722686992035 0.488494422906123 0.547551830312455 0.326419487988728 0.362966604153486 0.745876447230555 0.552749931198884 0.483946057707845 0.357157566458802 0.217958874092569 0.0102590309583762 0.0818727824991926 0.782041125907431 0.989740969041624 0.918127217500807 102
7869 617095 4 3 0 1e-04 0.9 30 "PR" 0.258763155963758 0.557168938280541 0.163381326648094 0.351508641438096 0.485639820065914 0.547689777752162 0.324505701899553 0.363013430284269 0.744402976029672 0.550507251591222 0.487887028547647 0.359547793045119 0.185406456252574 0.00766236465709749 0.0694756941139357 0.814593543747426 0.992337635342903 0.930524305886064 101
7870 138736 5 3 0 1e-04 0.9 30 "PR" 0.261837445622874 0.563933604697563 0.16015417127179 0.344644674447406 0.481949462475726 0.544622853076113 0.326535946508042 0.365982574753672 0.743786908098601 0.550879294505483 0.486690117779831 0.359064331137103 0.475267785914039 0.0128465816519148 0.175440136193992 0.524732214085961 0.987153418348085 0.824559863806008 108
7871 1262498 1 0.05 0.25 1e-04 0.9 30 "PR" 0.251524329950449 0.537062456746009 0.17425242898308 0.371888679575347 0.488283712416168 0.529099156248235 0.351335091641864 0.37998738165186 0.739808042366617 0.531646464164492 0.525587520624944 0.377396234702341 0.286915110304396 0.0959978536109581 0.160819637728737 0.713084889695604 0.904002146389042 0.839180362271263 99
7872 1079688 2 0.05 0.25 1e-04 0.9 30 "PR" 0.252142583037838 0.534310876726557 0.176882832332859 0.374734278730339 0.489271486419208 0.531224281339644 0.348659879182565 0.377882497693228 0.741414069457047 0.53216193621191 0.525542711515423 0.376926243060766 0.128276978328339 0.0554037994666899 0.0801732532789464 0.871723021671661 0.94459620053331 0.919826746721054 94
7873 1036910 3 0.05 0.25 1e-04 0.9 30 "PR" 0.251688763936403 0.5315714556371 0.178790816923949 0.377489032403269 0.488572163335674 0.53103177315214 0.348602053748537 0.378113206695286 0.740260927272077 0.531081296226715 0.527392870672486 0.378037768419273 0.125719423489417 0.0742164990481334 0.0917262959032605 0.874280576510583 0.925783500951867 0.908273704096739 159
7874 446538 4 0.05 0.25 1e-04 0.9 30 "PR" 0.250778973729799 0.531144416804264 0.178536227930062 0.377905406079183 0.487822332101036 0.530474002195106 0.348898252549484 0.378608843027813 0.738601305830835 0.530581654659143 0.527434480479546 0.378491767762758 0.168933800752868 0.0601873966499334 0.0971051347959862 0.831066199247132 0.939812603350067 0.902894865204014 98
7875 1158783 5 0.05 0.25 1e-04 0.9 30 "PR" 0.256233081249095 0.53223133576234 0.181479381810287 0.376823505382233 0.485911734367578 0.532663003527659 0.343788686660837 0.376337941038517 0.742144815616673 0.532408977431848 0.525268068471124 0.376611582412294 0.0971445816759833 0.0540940649941608 0.0689574136667269 0.902855418324017 0.945905935005839 0.931042586333273 86
7876 1068695 1 3 0.25 1e-04 0.9 30 "PR" 0.259811565071035 0.556088127480658 0.164887486453312 0.352610531987526 0.482021124284136 0.532280816406962 0.344738397065081 0.378602440769222 0.741832689355172 0.540100329437951 0.509625883518392 0.370067633306753 0.841839172230005 0.0274554512623223 0.312155173674281 0.158160827769995 0.972544548737678 0.687844826325719 103
7877 425366 2 3 0.25 1e-04 0.9 30 "PR" 0.254663296752969 0.552630994544022 0.164208646468464 0.356100206530009 0.484286147667183 0.529454677174743 0.350756946456893 0.38139793649872 0.738949444420151 0.536916674804534 0.514965592925357 0.373257319784189 0.828326335766456 0.0231986743359338 0.300156961491463 0.171673664233544 0.976801325664066 0.699843038508537 104
7878 946552 3 3 0.25 1e-04 0.9 30 "PR" 0.259633260114213 0.557503221672698 0.163762415058184 0.351135454054357 0.477483120803363 0.526811192498071 0.350818769046484 0.384453922727093 0.737116380917576 0.536851837410304 0.514581184104669 0.373555418386451 0.897344222872138 0.0274780912282444 0.33308379767843 0.102655777127862 0.972521908771756 0.66691620232157 114
7879 1244130 4 3 0.25 1e-04 0.9 30 "PR" 0.263585777381648 0.560952939841138 0.163531783704167 0.347700088213106 0.472063421275726 0.522919552145021 0.35257359070302 0.388185033316811 0.735649198657373 0.535671987635468 0.516105374407187 0.374617502392896 0.926260980716649 0.0243382862417575 0.346214569641941 0.0737390192833514 0.975661713758243 0.653785430358059 80
7880 112142 5 3 0.25 1e-04 0.9 30 "PR" 0.259532081831522 0.559603117380024 0.161963061667454 0.349019807996316 0.476943533467281 0.523507702701256 0.355150833050161 0.387655201565706 0.736475615298803 0.535430693923756 0.517113894717615 0.37490232300721 0.894242700478517 0.0269230576466261 0.331467361973985 0.105757299521483 0.973076942353374 0.668532638026015 101
7881 446694 1 0.05 0.5 1e-04 0.9 30 "PR" 0.247311833859517 0.51543179889913 0.188965395946781 0.393575948554572 0.475696597651578 0.510641343653717 0.371712454565473 0.398602217132375 0.723008431511095 0.512170532660847 0.560677850512255 0.396993989925977 0.509135796118213 0.13777272627679 0.264714175864544 0.490864203881787 0.86222727372321 0.735285824135456 101
7882 404425 2 0.05 0.5 1e-04 0.9 30 "PR" 0.240725908996404 0.497362206543737 0.199562567227639 0.411786447059165 0.475904191694608 0.508909347893639 0.374662083245408 0.400302431974081 0.716630100691012 0.50481400482771 0.574224650473047 0.40437755900496 0.256407383192027 0.0999508560027888 0.15263407489406 0.743592616807973 0.900049143997211 0.84736592510594 101
7883 759511 3 0.05 0.5 1e-04 0.9 30 "PR" 0.239136709564395 0.500064179040261 0.19588732871581 0.409062612068583 0.472535348177778 0.502537308343915 0.382870257414162 0.406728178297283 0.711672057742172 0.501541989089096 0.578757586129972 0.407678380895896 0.376803030399642 0.121153599388245 0.2071147277385 0.623196969600358 0.878846400611755 0.7928852722615 112
7884 943100 4 0.05 0.5 1e-04 0.9 30 "PR" 0.245480039898209 0.502325184381233 0.199000516722283 0.4067930538483 0.470952733490852 0.507372853108285 0.373383428182633 0.401849881705151 0.716432773389061 0.505503639033186 0.572383944904916 0.403684123417317 0.345144581693177 0.108956024028972 0.189974794395442 0.654855418306823 0.891043975971028 0.810025205604558 95
7885 614843 5 0.05 0.5 1e-04 0.9 30 "PR" 0.243428826388291 0.503113139049964 0.196579062272311 0.405981316539475 0.473235837506634 0.507127546321145 0.375618309933057 0.402116224923875 0.716664663894924 0.505647791588497 0.572197372205368 0.403546091384077 0.343858244396867 0.12152689921768 0.197118127651594 0.656141755603133 0.87847310078232 0.802881872348406 98
7886 793690 1 3 0.5 1e-04 0.9 30 "PR" 0.257001974367732 0.560872425852386 0.15948213761301 0.347730477439685 0.465682566108493 0.498161992100317 0.38768671888586 0.413149447480234 0.722684540476225 0.518623799736994 0.54716885649887 0.391812911077292 0.963266783281721 0.0619385961214598 0.379806897869416 0.0367332167182793 0.93806140387854 0.620193102130584 109
7887 1027958 2 3 0.5 1e-04 0.9 30 "PR" 0.256215957313715 0.559850252874635 0.159725245612333 0.348792294362802 0.473920841221129 0.507514366512854 0.37853015315478 0.403822585011524 0.730136798534844 0.524561148374408 0.538255398767113 0.385906775194214 0.960376681666945 0.0488136936412971 0.366646955023806 0.0396233183330552 0.951186306358703 0.633353044976194 103
7888 953910 3 3 0.5 1e-04 0.9 30 "PR" 0.25856530208999 0.555361645239488 0.164605256447874 0.353268661584666 0.467487648105075 0.505314452491964 0.376996259912845 0.405909276973288 0.726052950195065 0.521871896059552 0.541601516360719 0.388502649782695 0.92614333081654 0.0427150573490286 0.355387877058258 0.0738566691834597 0.957284942650971 0.644612122941742 106
7889 92539 4 3 0.5 1e-04 0.9 30 "PR" 0.256335401334181 0.553711837104547 0.164548854353224 0.354959900012538 0.467917849249055 0.502531371100271 0.382394700508278 0.408924130384657 0.724253250583235 0.519288455500193 0.546943554861502 0.391260278898556 0.952418856397266 0.046970852794197 0.365443882646136 0.0475811436027341 0.953029147205803 0.634556117353864 116
7890 343461 5 3 0.5 1e-04 0.9 30 "PR" 0.261327733899598 0.558480894976096 0.163958476009962 0.35017059494123 0.464992906638859 0.503566337081237 0.378314794388033 0.407906297613997 0.726320640538457 0.521822025025762 0.542273270397995 0.388724066690546 0.967973670101706 0.0396409999111666 0.371407076213861 0.0320263298982939 0.960359000088833 0.628592923786139 105
7891 104559 1 0.05 0 1e-04 1 30 "PR" 0.258147833537204 0.563630567422888 0.158103969847839 0.344997951840289 0.49646608899529 0.555506006219578 0.31699316625746 0.353429811643539 0.754613922532494 0.558171978979169 0.475097136105299 0.350663771626837 0.0621054494602621 0.0274692399489321 0.0393049488934694 0.937894550539738 0.972530760051068 0.960695051106531 91
7892 242705 2 0.05 0 1e-04 1 30 "PR" 0.257586879340316 0.562543685053576 0.158548542883251 0.346117851877613 0.498629976170816 0.557150527779989 0.315484840694332 0.351529098169796 0.756216855511132 0.558903773366833 0.474033383577583 0.349770984692519 0.0730704068599257 0.0342577130602652 0.0474657590256638 0.926929593140074 0.965742286939735 0.952534240974336 80
7893 919204 3 0.05 0 1e-04 1 30 "PR" 0.264343331519846 0.563424215098432 0.162008354420249 0.345212197817626 0.491532455562415 0.556448725138832 0.312121216730084 0.352298553284278 0.755875787082262 0.558782426426292 0.474129571150333 0.349928574058556 0.0648772880187224 0.0278384378056606 0.0407772613214209 0.935122711981278 0.972161562194339 0.959222738678579 86
7894 906244 4 0.05 0 1e-04 1 30 "PR" 0.259824045285431 0.562310401673596 0.160117436475566 0.346323155588692 0.494892913250523 0.556081078303428 0.315028540561097 0.352746935601544 0.754716958535954 0.558127907065653 0.475145977036664 0.350636465132554 0.0482143029990604 0.0253364283347439 0.0332053431334953 0.95178569700094 0.974663571665256 0.966794656866505 89
7895 514359 5 0.05 0 1e-04 1 30 "PR" 0.257223947277484 0.560895829228132 0.159573529787623 0.347720238683607 0.495316546814537 0.555067271527493 0.316843438560916 0.353735205794831 0.752540494092021 0.556947639310111 0.476416968348539 0.351794683539233 0.0687942206004231 0.0266700769418361 0.0410559571079393 0.931205779399577 0.973329923058164 0.958944042892061 84
7896 50938 1 3 0 1e-04 1 30 "PR" 0.26286091325398 0.562022904871664 0.162248895844763 0.346619570724794 0.483231943410461 0.546975129077241 0.324027724848968 0.363861730383086 0.746092856664441 0.551882063297816 0.48627662069373 0.358231267374637 0.218510107927166 0.00505209502096006 0.0802356544698503 0.781489892072834 0.99494790497904 0.91976434553015 98
7897 944310 2 3 0 1e-04 1 30 "PR" 0.259853715565952 0.562972914729181 0.159662430059377 0.345649189144386 0.485664124415714 0.548925018338066 0.322462038530595 0.361579026666662 0.745517839981665 0.553412736771975 0.482124468589972 0.356484446745328 0.55043656643563 0.00883417203798692 0.197527616936949 0.44956343356437 0.991165827962013 0.802472383063051 93
7898 205817 3 3 0 1e-04 1 30 "PR" 0.260653090005458 0.56386890291415 0.159490222197345 0.344719918067075 0.484970432808178 0.546025784490336 0.326580007459776 0.364859246716962 0.745623522813636 0.551853978227217 0.486070229657122 0.358280428384513 0.400376611926216 0.00817456658229527 0.145193536472049 0.599623388073784 0.991825433417705 0.854806463527951 104
7899 95031 4 3 0 1e-04 1 30 "PR" 0.258970532453962 0.564126040955889 0.158307867358985 0.344471725840175 0.485878168772729 0.546042526875991 0.327428613453305 0.364902977119718 0.744848701226691 0.551827137829375 0.48573648081229 0.358360005923353 0.181632715759022 0.00484225567849609 0.0662712148049753 0.818367284240978 0.995157744321504 0.933728785195025 101
7900 913036 5 3 0 1e-04 1 30 "PR" 0.258571859192615 0.561955436958913 0.15967653099293 0.346724837647146 0.486679417645585 0.546621617930761 0.326690484496542 0.364043303937257 0.7452512768382 0.551497388923989 0.486367015489472 0.358530296835095 0.146028458097415 0.00541895861181835 0.0541777208610114 0.853971541902585 0.994581041388182 0.945822279138989 94
7901 594468 1 0.05 0.25 1e-04 1 30 "PR" 0.252347237528871 0.531464535091354 0.179361187742601 0.377600317567707 0.490814311777 0.53581829810141 0.342850401860761 0.373388401648955 0.743161549305871 0.534200763358793 0.522211589603362 0.374961964884049 0.0666136756839291 0.0266879244806009 0.0402569346954192 0.933386324316071 0.973312075519399 0.959743065304581 87
7902 315014 2 0.05 0.25 1e-04 1 30 "PR" 0.250772125802885 0.531315127518235 0.178365008521522 0.37775471966458 0.491555900144117 0.534757524383823 0.344876027464151 0.374327231450861 0.742328025947002 0.533505375498294 0.523241035985673 0.375576294554821 0.0731733454081721 0.0334665237076631 0.046887948471562 0.926826654591828 0.966533476292337 0.953112051528438 83
7903 220277 3 0.05 0.25 1e-04 1 30 "PR" 0.254678087417956 0.528872126855096 0.183160219870344 0.380213321166505 0.484153904964515 0.530297721948799 0.34677915011308 0.378956032997805 0.738831992382472 0.529723013660934 0.529939369983424 0.379475670406654 0.0726122712406571 0.0320926490510746 0.0460651803266974 0.927387728759343 0.967907350948925 0.953934819673303 90
7904 939752 4 0.05 0.25 1e-04 1 30 "PR" 0.251742380221913 0.52874663724316 0.181181788006288 0.380338945252914 0.487455848834103 0.532355405635929 0.34602006834874 0.376895219818243 0.739198229056016 0.531002247348212 0.527201856355027 0.378196126408102 0.066514755288185 0.0276966627858424 0.0409267853310183 0.933485244711815 0.972303337214158 0.959073214668982 91
7905 16930 5 0.05 0.25 1e-04 1 30 "PR" 0.25120912613736 0.529323509757029 0.180274426569237 0.379743172765383 0.488129650905207 0.532119087748362 0.346608252867961 0.377032326422289 0.739338777042567 0.53107583560817 0.526882679437199 0.378049361985721 0.0844876571960139 0.0331785973599837 0.0506215552036358 0.915512342803986 0.966821402640016 0.949378444796364 87
7906 41050 1 3 0.25 1e-04 1 30 "PR" 0.255222019994429 0.55661456195099 0.161533999652933 0.352105112778788 0.481887592081162 0.525181224953205 0.356223665547632 0.3860510186215 0.737109612075592 0.535381975937741 0.517757665200565 0.375046652918783 0.882673596255177 0.0208016494162135 0.318373854042449 0.117326403744823 0.979198350583786 0.681626145957551 98
7907 301573 2 3 0.25 1e-04 1 30 "PR" 0.25659372695086 0.553842750018771 0.164572817564504 0.354864631453905 0.481731053814586 0.529274876286891 0.349557110256546 0.381849613532848 0.738324780765446 0.537295784496311 0.51412992782105 0.373044164573346 0.84175804275461 0.0199654232302769 0.305072037333544 0.15824195724539 0.980034576769723 0.694927962666456 100
7908 577377 3 3 0.25 1e-04 1 30 "PR" 0.261533190706879 0.56214553586471 0.161307375415182 0.346460976476724 0.47635626450549 0.524931056991548 0.352874192789922 0.386513614607191 0.737889455212369 0.537258648279627 0.514181568205104 0.373255276576596 0.901499673917976 0.0172195781034808 0.329571067319675 0.0985003260820235 0.982780421896519 0.670428932680325 104
7909 1001620 4 3 0.25 1e-04 1 30 "PR" 0.256224455729282 0.557363880397703 0.161626626549349 0.351324565182072 0.477756352674819 0.521792173749967 0.358756349235588 0.389559237427976 0.733980808404101 0.533371313808783 0.520382975784936 0.37712682606967 0.848601746959399 0.0190259461664965 0.307636465491037 0.151398253040601 0.980974053833504 0.692363534508963 97
7910 34946 5 3 0.25 1e-04 1 30 "PR" 0.257203087842091 0.559614762688213 0.160521852431694 0.349059162663027 0.475810442986715 0.52054286974776 0.359996814419675 0.391024739236465 0.733013530828806 0.533313081656705 0.520518666851369 0.377321800200846 0.870204608907553 0.0197114348674479 0.317008322078687 0.129795391092447 0.980288565132552 0.682991677921313 106
7911 1214363 1 0.05 0.5 1e-04 1 30 "PR" 0.23790038483286 0.486882334768896 0.206602798329172 0.422375913605004 0.472200111362847 0.505649722366032 0.377592510798806 0.403771782590395 0.710100496195707 0.499063574687426 0.584195309127978 0.410305671333254 0.138965909325583 0.0469154184419857 0.0778801144700962 0.861034090674417 0.953084581558014 0.922119885529904 94
7912 835163 2 0.05 0.5 1e-04 1 30 "PR" 0.23603276356562 0.483893860824175 0.207603486269883 0.425374016139278 0.474927609860021 0.508131562425702 0.375617525150313 0.401272518794862 0.710960373425641 0.499693356470888 0.583221011420196 0.409667731063468 0.0948754978277611 0.035734143473389 0.0554702944918246 0.905124502172239 0.964265856526611 0.944529705508175 89
7913 504610 3 0.05 0.5 1e-04 1 30 "PR" 0.242997384648696 0.504298993757385 0.195158625817259 0.404807565343512 0.471777798399446 0.505080447398809 0.378337121107298 0.404464989451972 0.714775183048142 0.504698324903417 0.573495746924556 0.404702658293971 0.376465950695265 0.0861328028405607 0.184896460546622 0.623534049304735 0.913867197159439 0.815103539453378 83
7914 645238 4 0.05 0.5 1e-04 1 30 "PR" 0.235139792743908 0.486422995684318 0.204588197168224 0.422829989335933 0.471398602715624 0.501756130737676 0.383505006140442 0.407700187291769 0.706538395459531 0.496411113713383 0.588093203308666 0.412980249025855 0.155542212197305 0.0530945964840666 0.0873071533591167 0.844457787802695 0.946905403515933 0.912692846640883 93
7915 227072 5 0.05 0.5 1e-04 1 30 "PR" 0.234798490966391 0.48578268583702 0.204858497985357 0.423480697370761 0.475537826230006 0.505654357165203 0.380127947281847 0.403703309167026 0.710336317196397 0.498785817745627 0.584986445267205 0.410542754360001 0.0849469522110324 0.0388987534263478 0.054184573841816 0.915053047788968 0.961101246573652 0.945815426158184 88
7916 1049886 1 3 0.5 1e-04 1 30 "PR" 0.259169897997233 0.549967522298751 0.169319994481445 0.358795328010255 0.465750406410655 0.504511431049986 0.377475217265602 0.407120111102907 0.724920304407888 0.519590960728624 0.546795211747046 0.391096575996086 0.941471178319397 0.0315965997266031 0.355240446999093 0.0585288216806034 0.968403400273397 0.644759553000907 102
7917 342793 2 3 0.5 1e-04 1 30 "PR" 0.254720502861712 0.558624461917574 0.159789362970791 0.350027271176576 0.473422237977873 0.506775549521019 0.379532759085512 0.40469715440896 0.728142740839586 0.523569738736725 0.539322122056303 0.386996941233104 0.964178125851256 0.0316934549131332 0.35587752586056 0.0358218741487439 0.968306545086867 0.64412247413944 101
7918 27813 3 3 0.5 1e-04 1 30 "PR" 0.252860350102801 0.551567641809538 0.163838114167953 0.357138449299858 0.472425276492868 0.504709132418841 0.382221563209428 0.406744561019596 0.725285626595669 0.519938341026065 0.54605967737738 0.390631672257752 0.921403805162581 0.0316101768726262 0.340108409044238 0.0785961948374194 0.968389823127374 0.659891590955762 102
7919 398281 4 3 0.5 1e-04 1 30 "PR" 0.258260167582668 0.561641575724116 0.159697465579435 0.346987157242852 0.466251908439784 0.499795858909071 0.385607265065105 0.41177796191134 0.724512076022452 0.520005699005809 0.54530473064454 0.390619294117626 0.963080844441134 0.0263969372306381 0.357675893379883 0.0369191555588656 0.973603062769362 0.642324106620117 101
7920 323944 5 3 0.5 1e-04 1 30 "PR" 0.256771081710097 0.557699524855625 0.161709290110901 0.35094729640745 0.470491873280594 0.505743436584432 0.379261237866252 0.405943803420406 0.72726295499069 0.522716169943133 0.540970527977153 0.387992130512585 0.955274891932518 0.0325272904354863 0.356367044667952 0.0447251080674823 0.967472709564514 0.643632955332048 105
7921 520503 1 0.05 0 1e-04 0 40 "PR" 0.259825088187053 0.563804740156982 0.15898189225083 0.344810263197205 0.500976753499289 0.561618283354055 0.309885929380892 0.347020512881099 0.760801841686343 0.562339723465118 0.468867821631722 0.346291240560525 0.998052938956003 0.997493091789907 0.997684220226146 0.00194706104399746 0.00250690821009349 0.00231577977385372 884
7922 408435 2 0.05 0 1e-04 0 40 "PR" 0.258229944244259 0.563472726205936 0.158256784284213 0.345148249767837 0.501958754574728 0.562744757138132 0.308819936109034 0.345868489156916 0.760188698818988 0.562947958733233 0.467076720393247 0.345668534159704 0.998713446648891 0.998827045084553 0.998788462152661 0.00128655335110954 0.00117295491544669 0.00121153784733863 3601
7923 938874 3 0.05 0 1e-04 0 40 "PR" 0.25787502454503 0.563012168632006 0.158368925275394 0.345620898431752 0.502607701772995 0.560893035602677 0.31188726481631 0.347766225235084 0.760482726318025 0.56158619180363 0.470256190091703 0.347064562062793 0.997886230237931 0.998508643056776 0.998297657713909 0.00211376976206877 0.00149135694322367 0.00170234228609127 1978
7924 198097 4 0.05 0 1e-04 0 40 "PR" 0.259358806689169 0.564685665260345 0.158046428586908 0.343960347409542 0.50038949183797 0.560385785787159 0.311262620132307 0.348220274126754 0.759748298527139 0.561826395229921 0.469309048719215 0.346793497107999 0.995748010898097 0.996102732141068 0.995981731896367 0.00425198910190297 0.00389726785893238 0.00401826810363272 1729
7925 156134 5 0.05 0 1e-04 0 40 "PR" 0.258266134325271 0.562673788525916 0.158832630247994 0.345908837297166 0.500722652524342 0.561403569955993 0.310025187699962 0.347203770408642 0.758988786849613 0.561809799178922 0.468857817947956 0.346789532858925 0.957068031798015 0.951462427252222 0.953369484439288 0.0429319682019846 0.0485375727477778 0.0466305155607124 1007
7926 544540 1 3 0 1e-04 0 40 "PR" 0.258263243877214 0.561009030097213 0.160146487032857 0.347606213209181 0.494390692040444 0.554284120415797 0.317464058375247 0.354425777868975 0.752653935917658 0.556372010110585 0.477610545408104 0.352309637132811 0.970835902835157 0.980854763890283 0.977420791126673 0.029164097164843 0.0191452361097172 0.0225792088733269 409
7927 790263 2 3 0 1e-04 0 40 "PR" 0.259364721627855 0.562345140372736 0.15982422456657 0.346288501294083 0.492823919327754 0.553724708129653 0.318165507736176 0.355405479898651 0.752188640955609 0.556405694772141 0.477989732302746 0.35256767574983 0.999630157209937 0.997411627893035 0.998175811205606 0.000369842790062689 0.00258837210696483 0.00182418879439399 403
7928 165097 3 3 0 1e-04 0 40 "PR" 0.259637671087166 0.558510595798427 0.162900113318047 0.350152376149838 0.491102848616214 0.557705586235508 0.311280136729575 0.351319180957968 0.750740519703379 0.557694289129481 0.474180250047621 0.351219445387415 0.999524970776803 0.99958864625378 0.999566622109943 0.000475029223196584 0.000411353746219801 0.000433377890057301 3601
7929 309996 4 3 0 1e-04 0 40 "PR" 0.257031858707995 0.56100675961694 0.159439824237227 0.347626828446372 0.492356139335143 0.551708129964803 0.320782237018626 0.357341599750508 0.749387998043137 0.554596227216597 0.480222061255853 0.354325153727635 0.998020634248905 0.999542963515099 0.99902146543558 0.00197936575109528 0.000457036484901229 0.000978534564419954 3601
7930 681838 5 3 0 1e-04 0 40 "PR" 0.259262771531712 0.562924476151902 0.159355778562663 0.345710130605786 0.491383644771052 0.552615924900094 0.318533317063776 0.356184637228751 0.750646416302764 0.555813266373999 0.477889095626439 0.352940132908725 0.998418253128999 0.998455661596582 0.998442762839863 0.00158174687100141 0.00154433840341829 0.00155723716013718 3287
7931 1249843 1 0.05 0.25 1e-04 0 40 "PR" 0.257620524234667 0.562734506416207 0.158406983535465 0.345888641189291 0.501934225363333 0.559876940795337 0.312957044632712 0.348781936240227 0.759554749597999 0.560829682026697 0.471364028168177 0.347817323857318 0.999547379698521 0.999489075922336 0.999508842076235 0.000452620301479382 0.000510924077664336 0.000491157923764593 3601
7932 274971 2 0.05 0.25 1e-04 0 40 "PR" 0.257924260159687 0.5637765785022 0.157858643189579 0.344856306409111 0.503054250432171 0.56295858848553 0.309227664703272 0.345646569628833 0.760978510591859 0.563213929057346 0.46708630789285 0.345400921580721 0.999716229075708 0.999657505460517 0.999677405468592 0.000283770924292074 0.000342494539483117 0.000322594531407994 3601
7933 64128 3 0.05 0.25 1e-04 0 40 "PR" 0.260596908398925 0.565642647966026 0.158071777517812 0.342931051007626 0.500963923306116 0.56364744557264 0.30693666989859 0.344965409955666 0.761560831705041 0.564297253414269 0.465008447416402 0.344302717419643 0.999666342659099 0.999616455410626 0.999633521033632 0.000333657340900648 0.000383544589373772 0.00036647896636846 3601
7934 90661 4 0.05 0.25 1e-04 0 40 "PR" 0.259197986579418 0.564463901418569 0.158106050034439 0.344177253152372 0.501011289989199 0.561504362764675 0.310077465069259 0.347113001608627 0.760209276568618 0.562476696413943 0.468183515103698 0.346149119668258 0.999723715104475 0.999670760939125 0.999688806358514 0.000276284895524574 0.000329239060875131 0.00031119364148581 3601
7935 836090 5 0.05 0.25 1e-04 0 40 "PR" 0.257867741373137 0.563531359145379 0.157984243671671 0.345087778680338 0.501205707036964 0.559624784486434 0.312941921017703 0.349014714833635 0.7590734484101 0.560926319256103 0.470926164689374 0.347706564576983 0.99969459697808 0.99968914899663 0.99969099855576 0.000305403021920191 0.000310851003370198 0.000309001444239811 3601
7936 1053643 1 3 0.25 1e-04 0 40 "PR" 0.256215206834751 0.566455787369431 0.154852045410557 0.34211098680316 0.496590004399096 0.555533318886874 0.317978513797433 0.353673151504285 0.752805211233847 0.558972023449256 0.47283055920799 0.350032426327452 0.999705881212345 0.999681296829896 0.999689653579645 0.000294118787654664 0.000318703170103729 0.000310346420355466 3601
7937 391900 2 3 0.25 1e-04 0 40 "PR" 0.255697594487944 0.563324389348819 0.15687713093853 0.345292979807453 0.49618469925812 0.555670291933507 0.317266990690026 0.353212030685776 0.751882293746064 0.557976468258276 0.474144121628555 0.350826946729212 0.999687796258422 0.999640260119598 0.999656407871723 0.000312203741578249 0.000359739880401569 0.000343592128277371 3601
7938 1037306 3 3 0.25 1e-04 0 40 "PR" 0.259252578176119 0.563986826851077 0.158529224746406 0.344660078456061 0.492643835816057 0.553014764673588 0.318360272764127 0.355697756650754 0.751896413992176 0.556505518421586 0.476889497510533 0.352191404153597 0.999776203604475 0.999476952854704 0.999579941692985 0.000223796395524662 0.000523047145296292 0.000420058307014759 3601
7939 221058 4 3 0.25 1e-04 0 40 "PR" 0.26133918917758 0.564373186810393 0.159475567772417 0.344201994282206 0.489583965601302 0.553632459091095 0.316198252779721 0.35547203201373 0.750923154778882 0.557021221388865 0.475673820552138 0.351915557796156 0.999763064185784 0.998713355297527 0.999078186885793 0.000236935814216055 0.00128664470247275 0.000921813114207293 2934
7940 1103255 5 3 0.25 1e-04 0 40 "PR" 0.257780342244393 0.564244104188222 0.157455550428853 0.344361070762875 0.493555051676085 0.553092189957783 0.319238861827079 0.355855664725301 0.751335393920478 0.556609251312229 0.476694412255932 0.352232594304012 0.999757569135843 0.999685456195479 0.999710158090249 0.000242430864157196 0.000314543804520875 0.000289841909750841 3601
7941 591196 1 0.05 0.5 1e-04 0 40 "PR" 0.258020790913252 0.565322162717737 0.156716108755772 0.343284899279233 0.503791018505043 0.562882017291707 0.309702289850088 0.345750059620626 0.761811809418296 0.563686298029572 0.466418398605861 0.344937672445788 0.999762144780903 0.999739326342043 0.999747051768493 0.000237855219097057 0.000260673657956695 0.000252948231507156 3601
7942 157781 2 0.05 0.5 1e-04 0 40 "PR" 0.262549737259938 0.562687212022888 0.161506974080267 0.345935329066999 0.497637652253548 0.561722453550189 0.307627280255611 0.346902858662849 0.760187389513486 0.56203721671106 0.469134254335878 0.346587476740454 0.999778718548169 0.999722749300509 0.999742076423469 0.00022128145183048 0.000277250699490807 0.000257923576531427 3601
7943 1243623 3 0.05 0.5 1e-04 0 40 "PR" 0.258938745207439 0.560832700428734 0.160691909549287 0.347819061373286 0.499393613323635 0.558947434625327 0.312770279476547 0.349700347504978 0.758332358531074 0.559558013361238 0.473462189025834 0.349091685759424 0.999801667746805 0.999741600913706 0.999762104458921 0.000198332253195154 0.000258399086293964 0.00023789554107902 3601
7944 971935 4 0.05 0.5 1e-04 0 40 "PR" 0.25738324600544 0.558942325171299 0.161104514699502 0.349717950706263 0.499592338440734 0.557801432851445 0.314670695487044 0.350873617921684 0.756975584446174 0.558162484556641 0.475775210186546 0.350507833133925 0.999772650163214 0.999594593008891 0.999655122714039 0.000227349836785865 0.000405406991108676 0.000344877285960666 3601
7945 184064 5 0.05 0.5 1e-04 0 40 "PR" 0.259802324283707 0.560943350082858 0.161075746983022 0.347660834466474 0.498459535520215 0.559220412438575 0.311782195340361 0.34945465381765 0.758261859803921 0.559789792518106 0.472857942323383 0.348861274364527 0.999753114199867 0.999329137659893 0.999474370412626 0.000246885800133267 0.000670862340107542 0.000525629587374276 3601
7946 66506 1 3 0.5 1e-04 0 40 "PR" 0.258795665190245 0.564179802232889 0.158084100277703 0.344383437300777 0.491582295850236 0.553094759438656 0.318538319258941 0.356077453688302 0.75037796104048 0.55654495753852 0.476622419536644 0.352437129802982 0.999835748887687 0.999724992002832 0.999763139633781 0.000164251112313233 0.000275007997167825 0.000236860366219115 3601
7947 1286550 2 3 0.5 1e-04 0 40 "PR" 0.257990738143047 0.560529291784064 0.1603935296819 0.348107467667532 0.491528088200824 0.5538722774564 0.317234588885811 0.355168593090482 0.749518826343871 0.555799370798334 0.477628118567711 0.35311736724548 0.999812248516167 0.999741129524981 0.999765589208712 0.000187751483832777 0.000258870475019258 0.000234410791287862 3601
7948 1013894 3 3 0.5 1e-04 0 40 "PR" 0.258597048831363 0.55887020267054 0.162050874774518 0.349800962549164 0.489528972452586 0.550202103275701 0.321468230223676 0.359125736841666 0.748126021283949 0.552845459832303 0.483519104998194 0.356274949138237 0.99984060327305 0.997800862741505 0.998505308246601 0.000159396726950301 0.00219913725849479 0.00149469175339903 1375
7949 596113 4 3 0.5 1e-04 0 40 "PR" 0.258616049740411 0.562441354980041 0.159280456835546 0.346229375461877 0.488247654315641 0.548516232350492 0.323276895455525 0.360841808013297 0.746863704056052 0.552965086414592 0.482557352291071 0.356175811676958 0.999838198473841 0.999723817820989 0.999763355561011 0.000161801526159242 0.000276182179010554 0.00023664443898884 3601
7950 62946 5 3 0.5 1e-04 0 40 "PR" 0.258669023386566 0.564555684553822 0.157754981896149 0.344035325182785 0.495042712766689 0.55525008229778 0.316528139322727 0.353418357851871 0.753711736153254 0.558195962006359 0.474283121218876 0.350450497342032 0.999823619868213 0.999713386344699 0.999751158366061 0.000176380131787259 0.000286613655300932 0.00024884163393937 3601
7951 328023 1 0.05 0 1e-04 0.1 40 "PR" 0.259707540904018 0.562790676427482 0.159656559163825 0.34583677359039 0.499470278874896 0.556726272014541 0.316130692038652 0.352006123669634 0.759177819778913 0.558764779605125 0.475787251202477 0.349932300046868 0.997615397003414 0.997574565804333 0.997588520979969 0.00238460299658631 0.0024254341956674 0.00241147902003129 296
7952 696482 2 0.05 0 1e-04 0.1 40 "PR" 0.258892534980728 0.557926495853562 0.162871167634924 0.350694747581251 0.496801278746493 0.555473745755658 0.316301819341078 0.353240463802663 0.755693813727221 0.55628607452715 0.479172986976002 0.352396767572598 0.990350490072864 0.989671500873407 0.98990403935516 0.00964950992713589 0.0103284991265934 0.0100959606448398 2572
7953 1183790 3 0.05 0 1e-04 0.1 40 "PR" 0.260997576312553 0.560443362567914 0.162273583214207 0.348158868396505 0.495650646661619 0.55457265587871 0.316952137808525 0.354172916865004 0.756648222974172 0.556556975580102 0.479225721022732 0.352139861018692 0.923117210357343 0.925401083645821 0.924613950733197 0.0768827896426571 0.0745989163541788 0.075386049266803 1609
7954 510424 4 0.05 0 1e-04 0.1 40 "PR" 0.257343304623788 0.558778559115737 0.161207598083603 0.349848540153385 0.498638924030143 0.554064670777698 0.319484913503679 0.354682333914004 0.755982228653931 0.55563590168613 0.480692511587282 0.353070880373794 0.999614132376288 0.999622732215721 0.999619806739242 0.000385867623711624 0.000377267784279134 0.000380193260757849 3601
7955 41262 5 0.05 0 1e-04 0.1 40 "PR" 0.255525608847739 0.560000579906933 0.159169906212759 0.348684413700389 0.502129192122368 0.554150485684315 0.321695194441814 0.35461187916641 0.757654800970107 0.556076591893392 0.480865100654572 0.352660361104218 0.999179862828534 0.999236294598035 0.999217280144992 0.000820137171466337 0.000763705401964715 0.000782719855007664 3601
7956 873646 1 3 0 1e-04 0.1 40 "PR" 0.25712102130255 0.565053468486795 0.156452227750488 0.343525268249372 0.489860682063183 0.544349637684961 0.33073235893739 0.365259359380676 0.746981703365732 0.551028539707105 0.487184586687878 0.358251848702417 0.998943485052116 0.997822164237331 0.998207173293135 0.0010565149478842 0.00217783576266935 0.00179282670686512 2321
7957 412206 2 3 0 1e-04 0.1 40 "PR" 0.260099897500209 0.559072348231014 0.162821276873099 0.349613930479661 0.491288856405168 0.552312411233817 0.3189070519416 0.356789858512424 0.751388753905377 0.554351993190147 0.481728328814699 0.35461887857302 0.986160346339147 0.99676037883593 0.993093964989976 0.0138396536608527 0.00323962116407016 0.00690603501002435 2569
7958 1130321 3 3 0 1e-04 0.1 40 "PR" 0.255673374596801 0.558330455347252 0.160664157530799 0.350316060030694 0.492583707333869 0.548979511787396 0.325227776957884 0.360327331041444 0.74825708193067 0.551745668963747 0.485891934488683 0.357355204624017 0.99967307698119 0.998608205049952 0.998971705466094 0.000326923018809909 0.00139179495004836 0.00102829453390582 1133
7959 404472 4 3 0 1e-04 0.1 40 "PR" 0.257291234494333 0.561656502686315 0.15908177791321 0.346997296080833 0.490690243595308 0.54648531050976 0.327921038502975 0.363144366077628 0.747981478089641 0.551341886187501 0.487002816416185 0.357977444076697 0.995185629817982 0.982265313226289 0.986702455388354 0.00481437018201828 0.0177346867737106 0.0132975446116464 1369
7960 654752 5 3 0 1e-04 0.1 40 "PR" 0.256157149615375 0.555142182511883 0.163289600119637 0.353521662832824 0.492648136791824 0.554097181610602 0.317524905834667 0.355013183743715 0.7488052864072 0.554152403918152 0.480814505954304 0.354818790432871 0.929309458082773 0.819270403858547 0.856919802542936 0.0706905419172267 0.180729596141453 0.143080197457064 1605
7961 1229198 1 0.05 0.25 1e-04 0.1 40 "PR" 0.257657385321295 0.55695981815832 0.162777405077058 0.351728743141171 0.499289372467277 0.554691418951325 0.318956329397964 0.354058320708627 0.756946757788571 0.555434847469122 0.481733734475022 0.35329447732698 0.99971607705284 0.999641762495534 0.999667050032147 0.000283922947159936 0.000358237504465481 0.000332949967853318 3601
7962 233127 2 0.05 0.25 1e-04 0.1 40 "PR" 0.25660128090888 0.55984724226484 0.159956467824987 0.348808194018342 0.5017049156269 0.555953162980811 0.318608619384505 0.352789654058298 0.75830619653578 0.557244330570323 0.478565087209492 0.351469457328051 0.999738801440395 0.999691380562556 0.99970741804369 0.000261198559605545 0.000308619437444253 0.000292581956309676 3601
7963 533138 3 0.05 0.25 1e-04 0.1 40 "PR" 0.258642473630558 0.557818967778347 0.162807457747135 0.350869743591963 0.498020875318343 0.55468564939468 0.318249210731831 0.354057251887553 0.756663348948901 0.555727324288368 0.481056668478966 0.352997448789931 0.999532213510967 0.999599997550433 0.999576838794058 0.00046778648903322 0.000400002449566869 0.000423161205942342 3601
7964 471287 4 0.05 0.25 1e-04 0.1 40 "PR" 0.257124845496703 0.558769992651207 0.161117971294286 0.349914073435058 0.498859516073509 0.553185651580974 0.320991974966736 0.355551133772488 0.755984361570211 0.555050051385925 0.482109946261022 0.353669199508028 0.998210198079237 0.998376168390531 0.998319769450651 0.0017898019207629 0.00162383160946901 0.00168023054934855 3601
7965 574946 5 0.05 0.25 1e-04 0.1 40 "PR" 0.256648544957711 0.562153959926118 0.158236265159539 0.346496208038254 0.501763233947826 0.555115200519571 0.319939306731484 0.353619074445159 0.758411778905537 0.557445268631332 0.478175571891024 0.351261184434944 0.999687278639959 0.999617656345056 0.999641190577195 0.000312721360040745 0.000382343654944384 0.000358809422805125 3601
7966 818289 1 3 0.25 1e-04 0.1 40 "PR" 0.255384169539507 0.562362799831753 0.157352604583009 0.346286878467753 0.494222304999509 0.548212411451519 0.327090693439532 0.360925892677467 0.749606474539016 0.552709968975386 0.484443298022541 0.356275854727968 0.993658446977199 0.959107493972645 0.970855354237114 0.00634155302280123 0.0408925060273553 0.0291446457628858 889
7967 960009 2 3 0.25 1e-04 0.1 40 "PR" 0.259824315636613 0.564848065386422 0.158239269909938 0.343723020313309 0.487503858853469 0.544518987488432 0.328873589376378 0.3651621740139 0.747328174490082 0.551184132895509 0.487112859286316 0.358136110991757 0.999724100203866 0.999532372844135 0.999598875305804 0.000275899796133835 0.000467627155864597 0.000401124694196101 3601
7968 1092912 3 3 0.25 1e-04 0.1 40 "PR" 0.259103160790244 0.565588253540831 0.157249063284235 0.342981768399338 0.493127133951713 0.54934820609409 0.323988387863582 0.359446987328915 0.752230294741957 0.554576119318262 0.481237451147817 0.354148128044023 0.998589070594845 0.996258087861761 0.997058925971295 0.00141092940515547 0.0037419121382387 0.0029410740287048 530
7969 1004607 4 3 0.25 1e-04 0.1 40 "PR" 0.259011503627095 0.564269206510042 0.158197499601204 0.344321048746992 0.488569914951697 0.546504219484927 0.326457875504186 0.362830220961975 0.747581418578792 0.552208274613135 0.48465537510539 0.356890115532036 0.999761538181758 0.99811723293608 0.998685610349464 0.000238461818242125 0.00188276706391971 0.00131438965053641 1249
7970 236663 5 3 0.25 1e-04 0.1 40 "PR" 0.261677171942418 0.563255767942295 0.160573334701023 0.345360647265919 0.487071831850314 0.54563305811326 0.326594100649475 0.363936415774762 0.748749003792732 0.551448885630285 0.487167435350497 0.357808192051394 0.997110832315281 0.997436511847729 0.997322922801615 0.00288916768471857 0.00256348815227146 0.00267707719838491 1729
7971 583217 1 0.05 0.5 1e-04 0.1 40 "PR" 0.258917009067981 0.559158573723921 0.161879811020466 0.3494939656726 0.498484272446471 0.554716502205101 0.318450073345332 0.354047926719007 0.757401281514452 0.5561995265359 0.480329884365798 0.352527181119669 0.999577444329614 0.999598205285568 0.999591112766022 0.000422555670386422 0.000401794714432471 0.000408887233977965 3601
7972 662289 2 0.05 0.5 1e-04 0.1 40 "PR" 0.262972106061904 0.561305191113054 0.16282533138682 0.347348424893772 0.494061427748765 0.554173914577301 0.316434890168905 0.354557053871389 0.757033533810669 0.556606579606892 0.479260221555725 0.352098087115802 0.999814824631001 0.999737347404622 0.999764230826654 0.000185175368999401 0.000262652595377834 0.000235769173345765 3601
7973 291801 3 0.05 0.5 1e-04 0.1 40 "PR" 0.256123890921469 0.557029970049301 0.161801707997111 0.351630325604795 0.500063273573511 0.554892955534368 0.319280014166563 0.353854428123109 0.75618716449498 0.555589235359954 0.481081722163674 0.35312906076947 0.999795510160019 0.999260248149359 0.99944149167991 0.00020448983998068 0.00073975185064104 0.000558508320089686 3601
7974 44322 4 0.05 0.5 1e-04 0.1 40 "PR" 0.255347710540911 0.557866729126542 0.160618548120884 0.350810646465913 0.501153178366269 0.554407014336991 0.320651543917305 0.354332886595843 0.756500888907181 0.555539172946188 0.48127009203819 0.353180065285153 0.999809263376516 0.99972345966203 0.999752405858115 0.000190736623484437 0.000276540337969823 0.000247594141885017 3601
7975 524086 5 0.05 0.5 1e-04 0.1 40 "PR" 0.261040569301978 0.5595978429591 0.162899527580559 0.349078957116477 0.496620670207001 0.555586852152256 0.315905937439927 0.353130424708693 0.75766123950898 0.556937066848197 0.478805465020486 0.351766711941048 0.999797379877503 0.999717261892105 0.999744847707479 0.000202620122496788 0.000282738107894681 0.000255152292520659 3601
7976 379398 1 3 0.5 1e-04 0.1 40 "PR" 0.259380036746547 0.564321644798521 0.158388344242289 0.344313149609962 0.489778564131615 0.546686204533924 0.32678448919847 0.362649881171167 0.749158600878162 0.552387029878709 0.485172833440759 0.356725074760044 0.999689176031356 0.998091210405737 0.998643185827554 0.000310823968643872 0.00190878959426335 0.00135681417244635 3601
7977 450825 2 3 0.5 1e-04 0.1 40 "PR" 0.26321011848261 0.566006484666048 0.159444590762836 0.342658902554592 0.486850427491621 0.545339259109899 0.326481524683702 0.363726407966233 0.750060545974231 0.552147757434954 0.485926115446538 0.356791808761887 0.999830855151626 0.999705427736811 0.999749304961974 0.000169144848374354 0.000294572263188607 0.00025069503802638 3601
7978 570882 3 3 0.5 1e-04 0.1 40 "PR" 0.258091546664249 0.562297317753925 0.159035908510938 0.346326523333523 0.490083850322328 0.546566108166909 0.327202219368456 0.362803064769794 0.748175396986577 0.55166112111587 0.486238127879393 0.357469211746636 0.999824831012942 0.999668957545116 0.999722621418655 0.00017516898705835 0.000331042454883632 0.000277378581344796 3601
7979 894284 4 3 0.5 1e-04 0.1 40 "PR" 0.257121476191757 0.560858725486389 0.159525513943923 0.347771346999386 0.491372413818933 0.547096941458105 0.326898869729841 0.3619882991909 0.74849389001069 0.551499396688574 0.486424383673764 0.357442324920012 0.999825305994077 0.999697588264822 0.999741375323741 0.000174694005922605 0.000302411735178296 0.000258624676259106 3601
7980 345488 5 3 0.5 1e-04 0.1 40 "PR" 0.258240959961194 0.56230065144887 0.159201380087991 0.346281342639317 0.492311927146042 0.55016469191218 0.322661087356039 0.358950401249372 0.750552887107236 0.554065197352845 0.48186246744403 0.354878428512248 0.999562941670153 0.998016987773268 0.998548073253182 0.000437058329846978 0.00198301222673164 0.00145192674681824 3601
7981 76747 1 0.05 0 1e-04 0.2 40 "PR" 0.25441279712914 0.555715627777064 0.161698209613308 0.352982976286789 0.501649944510487 0.551585225602443 0.325223386554804 0.357229404096856 0.756062741639627 0.552938937957754 0.486921596168113 0.355837119534842 0.999339453908223 0.999387726547347 0.999371492642466 0.000660546091777397 0.000612273452652712 0.000628507357534153 3601
7982 1232051 2 0.05 0 1e-04 0.2 40 "PR" 0.258789541998879 0.553653833839212 0.16601943299075 0.354991956415978 0.49495005472588 0.549683519935058 0.323618180149418 0.359150163221089 0.753739596724759 0.551023631479432 0.489637613140168 0.357746186770027 0.992688912862903 0.992622217396603 0.992645105532086 0.00731108713709656 0.00737778260339753 0.00735489446791451 2087
7983 781645 3 0.05 0 1e-04 0.2 40 "PR" 0.255144537217487 0.560128740356356 0.158816427016228 0.348498367586952 0.500968136015147 0.551395704262021 0.325000188725719 0.357412371781079 0.756112673232634 0.554289513030283 0.483816615741947 0.354458440411836 0.96024120843617 0.963075283873815 0.962120187908371 0.0397587915638296 0.0369247161261849 0.0378798120916288 2925
7984 201451 4 0.05 0 1e-04 0.2 40 "PR" 0.260252277777287 0.554436601009933 0.166406544224976 0.354273771075618 0.490910604944271 0.547171157462281 0.324932441822235 0.36164157616049 0.751162882721559 0.549619973438494 0.491338986047211 0.359158149270099 0.998871855251058 0.994506348023676 0.996017107610942 0.00112814474894185 0.0054936519763239 0.00398289238905822 1492
7985 61615 5 0.05 0 1e-04 0.2 40 "PR" 0.258826383318286 0.553397065569911 0.166263776537453 0.355334678237958 0.495338825971536 0.548495051106696 0.325685629724223 0.360346436752677 0.754165209289822 0.550149416312672 0.491949406261675 0.358654877325109 0.987828950279101 0.985743067912068 0.986458410300957 0.0121710497208986 0.0142569320879315 0.0135415896990434 2686
7986 732362 1 3 0 1e-04 0.2 40 "PR" 0.255206902018359 0.562271446292453 0.157346210837256 0.346370217647998 0.491669435861801 0.540481444973566 0.337211943383625 0.368833855097871 0.746876337880161 0.547467834638762 0.494558154220881 0.361635188814525 0.999684950535095 0.999399160946875 0.999496512328982 0.0003150494649049 0.000600839053125159 0.000503487671017595 3601
7987 1026277 2 3 0 1e-04 0.2 40 "PR" 0.260848342469236 0.565056059788428 0.158694027321675 0.343552742160845 0.48530771297213 0.540476832219025 0.333208775308087 0.36887116072451 0.746156055441365 0.548566671529434 0.491902802629761 0.360542649696596 0.999617799266479 0.999318220760476 0.999422586009443 0.000382200733520898 0.00068177923952424 0.000577413990556677 3601
7988 810793 3 3 0 1e-04 0.2 40 "PR" 0.258940057846545 0.565104877823356 0.157507938257696 0.343506309280836 0.488565092084502 0.54024176147002 0.335749639048969 0.369459337937755 0.747505149931047 0.548390763688495 0.493257577306666 0.360957378185275 0.761687088677203 0.940621746045375 0.878831061349017 0.238312911322797 0.0593782539546247 0.121168938650983 2100
7989 427298 4 3 0 1e-04 0.2 40 "PR" 0.255782968031494 0.562749090445964 0.157399806204065 0.345864313444654 0.489639479480133 0.538232990897811 0.339311262133705 0.371121911664032 0.745422447511627 0.546167269999862 0.496711068337771 0.362949463247299 0.998228224143347 0.993155265737451 0.994889925092834 0.00177177585665269 0.0068447342625493 0.00511007490716644 3284
7990 1213732 5 3 0 1e-04 0.2 40 "PR" 0.257895861499824 0.562998368010039 0.158447832081627 0.345604346902154 0.487455376058891 0.539488721997276 0.336587982771388 0.37044782457989 0.745351237558715 0.547158668472514 0.495035814853015 0.362346833448002 0.983929139973385 0.998653754983224 0.993572475677939 0.0160708600266153 0.00134624501677566 0.00642752432206058 409
7991 1254657 1 0.05 0.25 1e-04 0.2 40 "PR" 0.256721548928992 0.557060333074384 0.162111451769387 0.351584289052297 0.500051970155201 0.553737326669878 0.320941515996062 0.355061714204825 0.756773519084192 0.554840932974212 0.483052967765449 0.353906161274462 0.99971851386706 0.999638904138516 0.999665899036405 0.00028148613293992 0.000361095861483749 0.000334100963595415 3601
7992 892558 2 0.05 0.25 1e-04 0.2 40 "PR" 0.260427553319983 0.55386262700099 0.166883191357783 0.354830441260988 0.492421152191644 0.546544134908823 0.326682900369813 0.362317445919995 0.752848705511627 0.549028299088576 0.493566091727596 0.359775799584865 0.998251385519177 0.996994147475413 0.997428583366786 0.00174861448082312 0.0030058525245873 0.00257141663321414 3289
7993 1082934 3 0.05 0.25 1e-04 0.2 40 "PR" 0.25571304404782 0.556429743947363 0.161951140730211 0.352241338422342 0.498830753716459 0.549805475060493 0.325974823748364 0.359004379356212 0.754543797764279 0.552014846000357 0.487925964478575 0.356748540776251 0.99969772068421 0.999546181485607 0.999597486840904 0.000302279315789785 0.000453818514392958 0.000402513159096122 3601
7994 1283369 4 0.05 0.25 1e-04 0.2 40 "PR" 0.258540476698548 0.553956421604897 0.165604659161931 0.354728527712497 0.493804462892176 0.547243407912653 0.326573919580383 0.361595332063118 0.752344939590723 0.549508888529933 0.492178578742314 0.359277680469824 0.996799701907942 0.99576717641864 0.996121644175368 0.00320029809205807 0.00423282358136046 0.00387835582463188 1130
7995 1261488 5 0.05 0.25 1e-04 0.2 40 "PR" 0.257002512443011 0.551829843599612 0.166329991717055 0.356874776140421 0.495280959121645 0.546815013921125 0.328202042173999 0.362052565003481 0.752283471564656 0.548488221250557 0.494532033891054 0.360324369642947 0.995759156724949 0.989935115100127 0.991923403196684 0.00424084327505098 0.0100648848998734 0.00807659680331568 410
7996 353135 1 3 0.25 1e-04 0.2 40 "PR" 0.256881131670219 0.561686131514328 0.158744067547683 0.346931245300696 0.492884857623958 0.543850648488784 0.332499946443907 0.36530478337673 0.749765989294176 0.549629505637765 0.49124401399159 0.359353254917607 0.999255837836777 0.98585777897801 0.990436420054528 0.000744162163223371 0.0141422210219898 0.00956357994547246 771
7997 170959 2 3 0.25 1e-04 0.2 40 "PR" 0.257889367313909 0.561052550233328 0.159874283453388 0.347601805749285 0.489721434942255 0.542796636285245 0.332500133323524 0.366562202132191 0.747610802256164 0.548699106826489 0.492374416776911 0.36043451586777 0.999578280179166 0.997343425905727 0.998112442630023 0.000421719820833571 0.00265657409427289 0.0018875573699772 3289
7998 97614 3 3 0.25 1e-04 0.2 40 "PR" 0.256523519598813 0.560945457761286 0.159130463665498 0.3476536857199 0.48923451407045 0.542402013883557 0.333245528564501 0.367291008372484 0.745758033669263 0.548377906611406 0.492375992229999 0.36096248561623 0.999779397390677 0.999601167080551 0.999662345714842 0.000220602609323425 0.000398832919448478 0.00033765428515804 3601
7999 276864 4 3 0.25 1e-04 0.2 40 "PR" 0.256418141180301 0.562621052853553 0.157792238632963 0.346001110784172 0.490013539134582 0.541190725851784 0.335052771099715 0.368106499341052 0.746431680314883 0.548078477753646 0.492845009732679 0.361004836558677 0.999736173166157 0.999577763114214 0.999632015682155 0.000263826833843131 0.000422236885786387 0.000367984317845078 3601
8000 267983 5 3 0.25 1e-04 0.2 40 "PR" 0.257339083060859 0.563348059005989 0.157863162682542 0.345245323575059 0.490876966240904 0.541471616342494 0.334708259212014 0.36781417938729 0.748216049301763 0.54863212821238 0.492571421894556 0.360428795067441 0.999694896189258 0.994281638072526 0.996137806165252 0.000305103810742229 0.00571836192747374 0.00386219383474746 1255
8001 1184293 1 0.05 0.5 1e-04 0.2 40 "PR" 0.254794618819977 0.558099690119 0.160166048686531 0.350550651047842 0.5007851133488 0.550791595204401 0.325959540857515 0.358025121700965 0.755579732168777 0.553210357968955 0.486125589544046 0.355551066806255 0.999590535855032 0.999399307055671 0.999463722703429 0.00040946414496833 0.00060069294432915 0.000536277296570575 3601
8002 502584 2 0.05 0.5 1e-04 0.2 40 "PR" 0.265103140209827 0.556211060669443 0.168090359710605 0.352489665716754 0.490160743674075 0.550444293218854 0.319385355463473 0.358369745767403 0.755263883883902 0.552429023633375 0.487475715174078 0.356345864046072 0.999730134202397 0.999626876445537 0.999663089669887 0.000269865797603433 0.000373123554462982 0.000336910330113186 3601
8003 1074840 3 0.05 0.5 1e-04 0.2 40 "PR" 0.255826905941692 0.55364570136403 0.164184784780964 0.355093757857978 0.49923691697822 0.55050237955856 0.32534822267229 0.358327042323691 0.755063822919911 0.551535087583133 0.489533007453255 0.35726431592733 0.999430849678118 0.997567815581276 0.998198747660593 0.000569150321881993 0.00243218441872438 0.00180125233940713 3415
8004 5890 4 0.05 0.5 1e-04 0.2 40 "PR" 0.258838830463936 0.554865244881998 0.165132692025221 0.353854619434036 0.496711157712754 0.550950823007002 0.322890211775586 0.357863697220611 0.75554998817669 0.552258699676029 0.488022903800807 0.356523887476066 0.999743785683964 0.999027252547156 0.999272583028453 0.000256214316036387 0.000972747452844228 0.000727416971546829 3536
8005 900459 5 0.05 0.5 1e-04 0.2 40 "PR" 0.257387922970222 0.558391159657621 0.161556773927079 0.350278723508149 0.4996740876321 0.552545273857483 0.322430639747699 0.35625394700015 0.757062010602323 0.554498880491521 0.483987413674777 0.354256974501064 0.999785977096826 0.999671385026622 0.999710310928218 0.000214022903174207 0.000328614973378037 0.000289689071782017 3601
8006 857908 1 3 0.5 1e-04 0.2 40 "PR" 0.26093918105818 0.56391878711607 0.159672045403539 0.344680644938678 0.486959663573384 0.542683291927411 0.330869744332249 0.366771929955655 0.747898844631564 0.549655496019401 0.490541789735788 0.359521820694323 0.999825363363611 0.999636316310928 0.999702092528944 0.00017463663638914 0.000363683689071561 0.000297907471055936 3601
8007 924559 2 3 0.5 1e-04 0.2 40 "PR" 0.257921249257034 0.564230781277221 0.157498215287827 0.344343435489747 0.492363178096821 0.545583966306758 0.329551896917752 0.363651766530545 0.750284427353855 0.551678245912736 0.48705011220558 0.357342944468038 0.999821367916472 0.997904325010574 0.998561672287963 0.000178632083528042 0.00209567498942619 0.00143832771203707 893
8008 932583 3 3 0.5 1e-04 0.2 40 "PR" 0.258303228574332 0.565711589364111 0.156672660341482 0.342859803144997 0.489046937094917 0.540896778021942 0.33479775861343 0.368368901589132 0.74735016566925 0.549047729234931 0.491470418954912 0.359992323903889 0.999822396632298 0.999624856178319 0.999692888265229 0.000177603367702431 0.000375143821681061 0.000307111734771462 3601
8009 1146897 4 3 0.5 1e-04 0.2 40 "PR" 0.256253625862886 0.559089389756066 0.160411160797348 0.349545147608755 0.486844268944911 0.537539739318891 0.33876553674647 0.372200791924687 0.743097894807797 0.544503162075411 0.499176697543818 0.364883172220759 0.999809117353094 0.999658257156184 0.99971014625928 0.000190882646906025 0.000341742843816335 0.000289853740720246 3601
8010 1166789 5 3 0.5 1e-04 0.2 40 "PR" 0.259007336156436 0.556781799549102 0.163858833414309 0.351910561023495 0.484989652823231 0.538674060874999 0.335646378943845 0.370863571402393 0.743996988979667 0.544578120810399 0.499505212358154 0.364685202806245 0.999841777686038 0.999204569497275 0.999425891226757 0.000158222313961718 0.000795430502724642 0.000574108773242556 3601
8011 610596 1 0.05 0 1e-04 0.3 40 "PR" 0.253175515659281 0.552463579288326 0.163383259188536 0.356244859004451 0.499053385887909 0.544691202801655 0.33401654564491 0.364209638640098 0.752228901547189 0.547261849366272 0.497399804833446 0.361575189329621 0.999418761694969 0.999280966556437 0.999327290581011 0.000581238305031073 0.000719033443563087 0.000672709418988789 3601
8012 940030 2 0.05 0 1e-04 0.3 40 "PR" 0.256348614044336 0.549248307713442 0.167907013329304 0.359510249926669 0.493259878684713 0.543206812549726 0.332403884924729 0.36567119026701 0.749608492729049 0.545232636708282 0.500310898254032 0.36360508027296 0.976923582234921 0.960046156162224 0.96581245616532 0.0230764177650791 0.0399538438377759 0.0341875438346803 417
8013 1072821 3 0.05 0 1e-04 0.3 40 "PR" 0.25665974337139 0.559256572066407 0.160456423329703 0.349347943146186 0.498278441958254 0.552229237744498 0.322169419853778 0.356536996033511 0.754938185329644 0.554577476375978 0.482625843183481 0.354134663513394 0.647261322666722 0.638305206756212 0.641346904208889 0.352738677333278 0.361694793243788 0.358653095791111 1489
8014 600199 4 0.05 0 1e-04 0.3 40 "PR" 0.253971636345788 0.552037794350078 0.164197337889135 0.356652192094062 0.49628737063676 0.543280778922824 0.334399941704108 0.365616731651332 0.750259006982548 0.546191597341035 0.498597279593244 0.362636682886859 0.938808986432872 0.914390690595321 0.922645698464463 0.0611910135671282 0.0856093094046787 0.0773543015355367 2559
8015 124694 5 0.05 0 1e-04 0.3 40 "PR" 0.255353031978177 0.55033655653043 0.166344678169015 0.358398540739262 0.493641668582946 0.540794384012686 0.336273025824716 0.368112823527873 0.748994700561123 0.543992490039704 0.502617703993732 0.364856895905749 0.999510640677823 0.999313628103466 0.999380695067209 0.000489359322176635 0.000686371896534262 0.00061930493279098 3601
8016 681016 1 3 0 1e-04 0.3 40 "PR" 0.256434203564292 0.557753122733323 0.161442207838901 0.350919018706718 0.48769305982237 0.537439777575102 0.339201365117799 0.37203787779433 0.744127263386662 0.544022276693708 0.5006435729567 0.365195873828128 0.907304817111357 0.750737750977694 0.804545084128391 0.092695182888643 0.249262249022306 0.195454915871609 2085
8017 430432 2 3 0 1e-04 0.3 40 "PR" 0.259121698860134 0.558550857082241 0.162655786116059 0.350135602158068 0.485983501971941 0.543003743742745 0.330097149881299 0.366518698514524 0.745105200832075 0.54796021934296 0.492752935997358 0.361294523135471 0.799569705346329 0.319222240716081 0.485959978831347 0.200430294653671 0.680777759283919 0.514040021168653 168
8018 6000 3 3 0 1e-04 0.3 40 "PR" 0.262400476683954 0.562686393159624 0.161380319107827 0.345927701170647 0.481187461486754 0.533205288999082 0.341350128102179 0.376522758242141 0.743587938170709 0.54300188600371 0.502730447210005 0.366361278614193 0.998343527645465 0.952128123010327 0.968373018653239 0.00165647235453459 0.0478718769896735 0.0316269813467607 1369
8019 853123 4 3 0 1e-04 0.3 40 "PR" 0.261096411791011 0.564471657642485 0.159314653357128 0.344140667790905 0.483451579004053 0.53695930811286 0.337270475211794 0.372542284048758 0.744547990795064 0.546005825144665 0.496585128568922 0.363208542886958 0.911220637202074 0.689630715414202 0.767041550391352 0.0887793627979256 0.310369284585798 0.232958449608648 1612
8020 682485 5 3 0 1e-04 0.3 40 "PR" 0.25756747879509 0.560162295036862 0.160318008770144 0.34845460304663 0.48899560768224 0.536526342461951 0.340470791156052 0.372426234571134 0.746563086477329 0.544274042849694 0.500788799926196 0.364568548387209 0.999679044473106 0.999382197046162 0.999484224634018 0.000320955526893991 0.000617802953837666 0.000515775365981669 3601
8021 1248917 1 0.05 0.25 1e-04 0.3 40 "PR" 0.257268152871491 0.552710823127819 0.165776932945871 0.356054295282343 0.495933149557604 0.545162399480041 0.331085537661141 0.363729877436934 0.753201302429095 0.547696578215049 0.496862470607012 0.361152899878531 0.999470895278664 0.999255235978751 0.999328811646588 0.000529104721335634 0.000744764021249316 0.000671188353412105 3601
8022 688859 2 0.05 0.25 1e-04 0.3 40 "PR" 0.259507119746962 0.556564757200631 0.164243112786482 0.352105307072172 0.493490822772378 0.545773332763578 0.32861333473437 0.363099316429843 0.752997942519339 0.549422776836075 0.492856447520852 0.359381279310599 0.996480451560976 0.997299727796249 0.997017840374349 0.00351954843902361 0.00270027220375059 0.0029821596256507 3289
8023 528055 3 0.05 0.25 1e-04 0.3 40 "PR" 0.255535522976732 0.556280077309868 0.161961418718026 0.352388224214874 0.497143708089631 0.54496546485658 0.332410388564976 0.36393093017021 0.752679231066363 0.548715222666382 0.494371807283002 0.360105263535702 0.99811712409359 0.993523949141064 0.995080653074464 0.0018828759064096 0.00647605085893573 0.00491934692553601 2446
8024 218089 4 0.05 0.25 1e-04 0.3 40 "PR" 0.255440277329695 0.555637922374189 0.162381007732112 0.353036529264844 0.496061573872115 0.541860907054049 0.336281919696459 0.367060689706216 0.75150185120181 0.546449217540275 0.498662927428572 0.362389995202749 0.997920422718119 0.994603379524122 0.995728477334189 0.00207957728188086 0.00539662047587791 0.00427152266581068 297
8025 1105122 5 0.05 0.25 1e-04 0.3 40 "PR" 0.254467191251439 0.548626287905441 0.167130426925295 0.360143072579386 0.494092790262201 0.538975763362741 0.339477670753641 0.369977217421894 0.748559981513639 0.542190231830244 0.506608097678937 0.36670138223915 0.852563412714945 0.762077127547274 0.792790901468716 0.147436587285055 0.237922872452726 0.207209098531284 292
8026 541425 1 3 0.25 1e-04 0.3 40 "PR" 0.258878802496136 0.563271417719545 0.158811129030918 0.345345564654835 0.487678717609674 0.537492201825361 0.339545612597482 0.372524137298284 0.74655752010581 0.545974248495908 0.4983567416284 0.363586369679659 0.991761594651081 0.767435468548967 0.844993445072018 0.0082384053489185 0.232564531451033 0.155006554927982 645
8027 521883 2 3 0.25 1e-04 0.3 40 "PR" 0.258705808460678 0.562107298436067 0.159671137559017 0.346517232737707 0.486191094046684 0.535248299430301 0.341354577123768 0.3742539698967 0.744896902507362 0.54399793887179 0.501025714682785 0.365220791316843 0.999472909426836 0.998604339481817 0.998904878446962 0.000527090573164169 0.00139566051818321 0.00109512155303827 2813
8028 1180683 3 3 0.25 1e-04 0.3 40 "PR" 0.25623397510638 0.558602951587347 0.160734498723013 0.350022103927916 0.486385702417741 0.533115829758243 0.34533170167874 0.376633363694952 0.742619677524121 0.541408421735571 0.506066200401753 0.367978723090419 0.994084903240248 0.698739335322194 0.80031087382498 0.00591509675975244 0.301260664677806 0.19968912617502 1131
8029 1201334 4 3 0.25 1e-04 0.3 40 "PR" 0.260547257862731 0.559360317743453 0.162819632305419 0.349294937889711 0.480411887193682 0.530490069723547 0.345512797190649 0.379621696181075 0.740959145056413 0.540038143072214 0.508332429496067 0.369596978976124 0.999278823211757 0.81713801914525 0.880962409701271 0.000721176788242979 0.18286198085475 0.119037590298729 1009
8030 1058220 5 3 0.25 1e-04 0.3 40 "PR" 0.258413865302836 0.566620043321279 0.155993726063149 0.341911366100066 0.48405228538274 0.53027663524856 0.347878578705646 0.379416400257224 0.742466150685576 0.542196100825256 0.503872304768796 0.367121022043575 0.999607490513082 0.998643812281643 0.998977525015002 0.000392509486918512 0.00135618771835748 0.0010224749849978 3601
8031 35696 1 0.05 0.5 1e-04 0.3 40 "PR" 0.258314355857154 0.555844886411331 0.164087676359549 0.352831596645349 0.495257726881222 0.546117483311611 0.329227306187052 0.362761745221145 0.753572082738377 0.549389710376754 0.493314982546601 0.359421201978434 0.999503331990465 0.998875680277286 0.999090520226305 0.000496668009534518 0.00112431972271407 0.000909479773694797 3601
8032 517767 2 0.05 0.5 1e-04 0.3 40 "PR" 0.256897107216083 0.548541678817159 0.168793176070409 0.360220857812516 0.49164776583476 0.540899571930411 0.334765498993665 0.368024647514538 0.748544873050843 0.543478233402578 0.503558675064075 0.365391252451999 0.999262464450184 0.998919805666097 0.999037267837121 0.000737535549816157 0.00108019433390351 0.000962732162879395 3601
8033 1193380 3 0.05 0.5 1e-04 0.3 40 "PR" 0.256136131548497 0.550888312548336 0.166489535162947 0.357862914930818 0.493887774911113 0.542186537380569 0.334364027985989 0.36671183916739 0.75002390645961 0.545095462183907 0.500853563148936 0.363753550324937 0.999802261237428 0.999608080333543 0.999674303638403 0.000197738762572322 0.000391919666457158 0.000325696361597206 3601
8034 345936 4 0.05 0.5 1e-04 0.3 40 "PR" 0.257581551247289 0.552359649483875 0.166284778066482 0.356355500931991 0.494542841577839 0.544825915542612 0.330775418958032 0.364065532928677 0.752124392825127 0.547358790981954 0.497060197024514 0.361473059067094 0.999767409310889 0.999556705589247 0.999628784982834 0.000232590689110979 0.0004432944107526 0.000371215017166401 3601
8035 998423 5 0.05 0.5 1e-04 0.3 40 "PR" 0.254340327764819 0.553674234218499 0.163145730112619 0.355022597979452 0.498417584705084 0.545656308680507 0.332064117234327 0.363227240461731 0.752757912469903 0.548321144230318 0.495209847346946 0.36050015380152 0.999528238833959 0.999015589164059 0.999188594334879 0.000471761166041344 0.000984410835941274 0.000811405665121421 3601
8036 125102 1 3 0.5 1e-04 0.3 40 "PR" 0.258905363381272 0.562673562048927 0.159353127907032 0.345947605722468 0.485883652482519 0.535004421763315 0.341772741534881 0.374452466443153 0.744789015863791 0.544030848234558 0.501125869441913 0.365156308205002 0.999809400873663 0.998849705722703 0.999182009206171 0.000190599126336548 0.00115029427729704 0.000817990793829348 3601
8037 187423 2 3 0.5 1e-04 0.3 40 "PR" 0.257304357893674 0.56198904363782 0.158958571616283 0.346619063603753 0.484889187433894 0.531573504163062 0.346630779544312 0.378209422461618 0.742193545327568 0.541505318910039 0.505589351160595 0.367897722883598 0.999800428161003 0.986461222412776 0.991067044224301 0.000199571838997361 0.0135387775872239 0.00893295577569871 533
8038 382869 3 3 0.5 1e-04 0.3 40 "PR" 0.25940807132689 0.561410871910098 0.160632686206139 0.347232688451036 0.484568175172064 0.535285702373694 0.34040814565439 0.374222941538928 0.743976246498955 0.543852450114496 0.501040831860529 0.365375647990836 0.999530185775879 0.998088346289507 0.998589265401124 0.000469814224120854 0.00191165371049312 0.00141073459887553 1732
8039 43407 4 3 0.5 1e-04 0.3 40 "PR" 0.254557437350762 0.559908411575922 0.158670995418192 0.34867537744521 0.487199079575069 0.533772925364135 0.344741933858094 0.375802314029172 0.741756516925831 0.542176422004017 0.503412929276286 0.367082824360192 0.999783173834984 0.999341369532725 0.99949245081189 0.000216826165016219 0.000658630467274689 0.000507549188110176 3601
8040 501218 5 3 0.5 1e-04 0.3 40 "PR" 0.255982004413594 0.563867636856491 0.156683801597054 0.34476854094274 0.487507895063881 0.531987334214387 0.346745256905737 0.376995196425107 0.743489899477475 0.542360333283479 0.50342905850279 0.366511076466621 0.99964125475844 0.992105797978827 0.994686801898277 0.000358745241559811 0.00789420202117318 0.00531319810172317 2811
8041 635586 1 0.05 0 1e-04 0.4 40 "PR" 0.257520388328955 0.558180253213725 0.1618170275205 0.350495243209721 0.497167800195877 0.550303928213299 0.324459318659524 0.358488472405164 0.754688188524833 0.552926415968378 0.486276346180024 0.355827041016902 0.440388310628776 0.416603667674372 0.424709547784635 0.559611689371224 0.583396332325628 0.575290452215365 1005
8042 1259774 2 0.05 0 1e-04 0.4 40 "PR" 0.256703222432439 0.548926137438661 0.168384818517864 0.359804894681783 0.490028648887875 0.535222267419638 0.342437316662294 0.373779510815749 0.746731871320314 0.53982784835769 0.510822135180158 0.369082759015064 0.999616759029916 0.998144679457254 0.998649668992698 0.000383240970084176 0.00185532054274609 0.00135033100730178 645
8043 561828 3 0.05 0 1e-04 0.4 40 "PR" 0.259498717453025 0.557615567312973 0.163458978480116 0.351026330388073 0.495587315678901 0.551569810090056 0.321409730352869 0.357211366943826 0.755086033131926 0.553596502308961 0.484868708832985 0.355137627621327 0.510161031547786 0.462919938494607 0.479140600824662 0.489838968452214 0.537080061505393 0.520859399175338 644
8044 128193 4 0.05 0 1e-04 0.4 40 "PR" 0.25950603159305 0.556961541249578 0.16398864327417 0.351708773628533 0.495139081539254 0.553932970338068 0.317679080844754 0.354771530834234 0.754645113132305 0.554939606497323 0.481667724118923 0.353753624745546 0.311732408319096 0.282522337819266 0.292561945434274 0.688267591680904 0.717477662180734 0.707438054565726 173
8045 537015 5 0.05 0 1e-04 0.4 40 "PR" 0.254824477485299 0.553787956760266 0.163403325348068 0.354921209111012 0.496565181133856 0.546358901445287 0.32977428836679 0.362454747843654 0.751389658619155 0.548822228369827 0.493177613714858 0.35995675939709 0.576394180860212 0.548627878283039 0.558033343462409 0.423605819139788 0.451372121716961 0.441966656537591 527
8046 531418 1 3 0 1e-04 0.4 40 "PR" 0.260938949877778 0.567297337927687 0.157088177744754 0.341276706435704 0.484975938085426 0.54080765738957 0.333188861055772 0.369237970930511 0.745914887963204 0.549510775602319 0.490277038800526 0.360056916819498 0.730698276662461 0.325465709343534 0.466804376072896 0.269301723337539 0.674534290656466 0.533195623927104 283
8047 1076639 2 3 0 1e-04 0.4 40 "PR" 0.255087180902094 0.55922921689042 0.159518110412572 0.349420832479505 0.486876472004432 0.528362801153944 0.352630931309898 0.381296823129513 0.741963652906526 0.538402138055406 0.512149041722469 0.370931754136114 0.999118579871756 0.997685161263222 0.998175826183826 0.000881420128244099 0.00231483873677776 0.00182417381617369 1488
8048 305392 3 3 0 1e-04 0.4 40 "PR" 0.257463082462867 0.558708651248233 0.161377560912925 0.349921579128919 0.482243407286764 0.52748292074411 0.350186594427821 0.381612960124913 0.739706489749631 0.5377528542031 0.511564155340746 0.37119097116631 0.997867608451113 0.998913166199128 0.998551071589386 0.00213239154888664 0.0010868338008723 0.00144892841061429 3601
8049 291333 4 3 0 1e-04 0.4 40 "PR" 0.258772054226034 0.557391057834148 0.163199390986613 0.351304547305585 0.476292133009555 0.519832530670052 0.358676780777782 0.389856454575761 0.735064187235589 0.53224957937615 0.521876171764395 0.377114391986026 0.985047414335449 0.947168830154515 0.960429130513944 0.0149525856645514 0.0528311698454854 0.0395708694860555 3158
8050 184723 5 3 0 1e-04 0.4 40 "PR" 0.262332450963643 0.558789140639973 0.164385705338473 0.349866454383188 0.471424452945385 0.518097041989358 0.358195505131832 0.391883675548736 0.733756903909028 0.531681958208751 0.522581210470305 0.377864169124182 0.999619010397497 0.999226748088454 0.999366186551499 0.000380989602503329 0.000773251911546054 0.000633813448501479 3601
8051 770369 1 0.05 0.25 1e-04 0.4 40 "PR" 0.25799783578961 0.5468658873105 0.170826393411444 0.361894874241091 0.488910075125135 0.537265440166878 0.338539047363268 0.371695623696632 0.746907910914746 0.540513577822717 0.509365440774713 0.368379413807538 0.861731842505172 0.785167614746135 0.811575512474912 0.138268157494828 0.214832385253865 0.188424487525088 1250
8052 1184271 2 0.05 0.25 1e-04 0.4 40 "PR" 0.25930492211644 0.544360380153422 0.173720687463717 0.36444737349843 0.484524455782321 0.53301065000206 0.34206103612231 0.375988235803961 0.743829377898761 0.536875997079969 0.515781723586027 0.372057548250555 0.995125446434196 0.974760544150587 0.981847177529284 0.00487455356580437 0.0252394558494128 0.0181528224707155 2688
8053 1020912 3 0.05 0.25 1e-04 0.4 40 "PR" 0.252682336323297 0.549141231246034 0.165539262436007 0.359590049310823 0.492438529462586 0.535138280982784 0.344300583868957 0.373820653383883 0.745120865785883 0.539791766303225 0.509839846304964 0.369091406689015 0.999686041713596 0.999444731535351 0.999526380640701 0.000313958286403827 0.000555268464648872 0.000473619359299391 3601
8054 1209984 4 0.05 0.25 1e-04 0.4 40 "PR" 0.256706290780871 0.553410001336452 0.164933896505684 0.355287335711368 0.491488565533999 0.537301068580881 0.340230253008866 0.3716514173622 0.74819485631487 0.542691751998299 0.50516414951455 0.366175318857215 0.999647193419729 0.999412997873697 0.999493148200584 0.000352806580271424 0.000587002126303018 0.00050685179941553 3601
8055 684519 5 0.05 0.25 1e-04 0.4 40 "PR" 0.254981629708776 0.549204617529555 0.167021358153177 0.35946285102984 0.490928712260118 0.535313138612876 0.343025302755964 0.37368007936591 0.745910341968893 0.539963235177085 0.510046660909141 0.368920710049185 0.992973673272052 0.98630636045354 0.988580732253314 0.007026326727948 0.01369363954646 0.0114192677466864 409
8056 433387 1 3 0.25 1e-04 0.4 40 "PR" 0.260815371904303 0.561706947827948 0.161213698407345 0.34692016116578 0.478714172730626 0.525134632554534 0.352092353847221 0.384565871325899 0.73952954463493 0.537228412821865 0.513306052254565 0.372120743760179 0.99933818920763 0.992727703772595 0.995046885471904 0.000661810792370273 0.00727229622740497 0.00495311452809589 3047
8057 1227902 2 3 0.25 1e-04 0.4 40 "PR" 0.255231829576663 0.553433195571968 0.164058095641361 0.355247061953926 0.482636299402125 0.526638563279345 0.352491679371216 0.383088979829392 0.737868128978788 0.535353896924367 0.516549775012577 0.374035787437171 0.999764045190539 0.999244399656076 0.999423493654739 0.000235954809460843 0.000755600343924236 0.00057650634526111 3601
8058 1227384 3 3 0.25 1e-04 0.4 40 "PR" 0.256657797259957 0.558950479666733 0.160716551914483 0.34972149515644 0.481715663518742 0.52507098104819 0.354667005517613 0.384947540831755 0.738373460778698 0.536140898530145 0.515383557432096 0.373443047378635 0.994535397952969 0.85223880111063 0.901477616909151 0.00546460204703139 0.14776119888937 0.0985223830908487 2090
8059 99713 4 3 0.25 1e-04 0.4 40 "PR" 0.254376156064163 0.561797339799728 0.157163397774676 0.346851555889692 0.481027066040555 0.520506237594479 0.361603980941867 0.389624689601672 0.735403222104718 0.5338826699626 0.518767378716544 0.375776461695774 0.998862328535929 0.99712600742691 0.997723187221429 0.00113767146407091 0.0028739925730896 0.00227681277857114 1018
8060 1082573 5 3 0.25 1e-04 0.4 40 "PR" 0.256194420293648 0.560372494626098 0.159328102602449 0.348241103752253 0.48363287563417 0.525279536251955 0.35541031356257 0.384503921821835 0.739827295927817 0.536679244327791 0.514738416165019 0.372727606153857 0.968034894779851 0.475247107391425 0.645054300983493 0.0319651052201486 0.524752892608575 0.354945699016507 649
8061 195834 1 0.05 0.5 1e-04 0.4 40 "PR" 0.257416904578245 0.551762622032568 0.166586873241239 0.356962364201719 0.491814067571292 0.537860980120676 0.339601575546422 0.371116797648735 0.749230972149537 0.542528355223758 0.506188448787661 0.366364274207142 0.999665803363318 0.999302743609834 0.999427212753339 0.000334196636682392 0.000697256390165934 0.000572787246661184 3601
8062 64489 2 0.05 0.5 1e-04 0.4 40 "PR" 0.258851862829634 0.551822337243864 0.167471614597322 0.356909708228433 0.489234016490203 0.536200270079731 0.340355733901214 0.372791186959034 0.748085879319837 0.541482751992714 0.507827348498536 0.367420810822616 0.999636143513282 0.998997868409789 0.999218184771639 0.000363856486718094 0.00100213159021055 0.000781815228360566 3601
8063 831087 3 0.05 0.5 1e-04 0.4 40 "PR" 0.25486574154628 0.549668663384288 0.166572667398947 0.359079294650464 0.491133013135102 0.534671049112333 0.34412248620055 0.374316335099787 0.745998754681382 0.53968178260997 0.510695153599498 0.369225487495716 0.999285021556777 0.997534839760882 0.998131351394835 0.000714978443222764 0.00246516023911756 0.00186864860516524 654
8064 1125119 4 0.05 0.5 1e-04 0.4 40 "PR" 0.25237366455198 0.54700607219995 0.166954509403472 0.361739614535846 0.491137241986542 0.532757243044851 0.347184018207296 0.376238190846417 0.743510906538521 0.537492024547636 0.514138527610768 0.371420312682078 0.999515569263805 0.999141148430293 0.999267950200378 0.000484430736195246 0.000858851569706967 0.000732049799622041 3601
8065 789718 5 0.05 0.5 1e-04 0.4 40 "PR" 0.254106145991432 0.546425604857666 0.168669504938033 0.36233273003616 0.490066759786903 0.533342334911233 0.345484355647296 0.375645534699821 0.744172905778336 0.537706062252545 0.514153860585329 0.371205132830552 0.99967468717331 0.998335811788029 0.998792041950793 0.000325312826690332 0.00166418821197089 0.00120795804920719 3534
8066 948354 1 3 0.5 1e-04 0.4 40 "PR" 0.260092191065198 0.564072415148613 0.158978466975328 0.344536616333628 0.474059864710925 0.515767953125121 0.363901282323129 0.39420652196179 0.734152055776123 0.531673680797045 0.522879749298456 0.377857541796732 0.999275117728871 0.865745455603712 0.912720617668175 0.000724882271128533 0.134254544396288 0.0872793823318249 1494
8067 204509 2 3 0.5 1e-04 0.4 40 "PR" 0.256654099309472 0.559518727673585 0.160276433089523 0.349094191091001 0.479252440097714 0.522266698627367 0.357396799446006 0.387524172783346 0.735906539407186 0.534419073385485 0.517673232535529 0.374992892719107 0.999806471773005 0.999184912775846 0.999400531204475 0.000193528226994911 0.000815087224154019 0.000599468795524783 3601
8068 690375 3 3 0.5 1e-04 0.4 40 "PR" 0.258433593318161 0.556129141729299 0.1640796796941 0.352570692254472 0.475535241522194 0.518661940691457 0.360239650816208 0.391318621909159 0.733968834840355 0.530986092997538 0.524319330510308 0.378577898660154 0.999811629376215 0.997400333271486 0.998244908384364 0.000188370623785459 0.00259966672851413 0.00175509161563626 290
8069 1310108 4 3 0.5 1e-04 0.4 40 "PR" 0.258871891499612 0.562555875838264 0.159361792723587 0.346034296225954 0.474147675759205 0.514943138635345 0.365184128001539 0.395040732549272 0.733019567258817 0.530591108385135 0.524545920725126 0.378939338141492 0.999753930313375 0.850268669912721 0.902697532826684 0.000246069686625213 0.149731330087279 0.0973024671733156 1264
8070 690431 5 3 0.5 1e-04 0.4 40 "PR" 0.256318504753695 0.559836133469027 0.159766381578943 0.348777669669801 0.481133142204934 0.523119392152484 0.356829238155221 0.386600120454613 0.737451646958629 0.535181374058742 0.516595619734165 0.374179078903958 0.999824400390237 0.99949262553288 0.999607332060768 0.000175599609763211 0.000507374467120316 0.000392667939232205 3601
8071 1289801 1 0.05 0 1e-04 0.5 40 "PR" 0.256425573083913 0.559587490086968 0.160060291187331 0.349079959429023 0.497104055724328 0.54884011394856 0.326748692138913 0.359934750930457 0.753529628808241 0.552404861603279 0.486808983326244 0.356334447934686 0.390627662636531 0.360126400869475 0.370487706022682 0.609372337363469 0.639873599130525 0.629512293977318 527
8072 1170748 2 0.05 0 1e-04 0.5 40 "PR" 0.257428830874634 0.551437394571805 0.166884105524412 0.35729343600383 0.491586459726186 0.542293919427381 0.3329351342083 0.36655920004154 0.74901529060082 0.545358536153998 0.499819239732712 0.363453675614843 0.625836285789998 0.610102338560295 0.615501854985323 0.374163714210002 0.389897661439705 0.384498145014677 1727
8073 638137 3 0.05 0 1e-04 0.5 40 "PR" 0.261570270713025 0.558785141750048 0.16386046250499 0.349856418521025 0.490131817691389 0.547216473593478 0.324557275318979 0.361563642477835 0.751702088404414 0.551127986177997 0.488417737823969 0.357605238704913 0.412137024003602 0.388194270558109 0.396510233818202 0.587862975996398 0.611805729441891 0.603489766181798 886
8074 1030076 4 0.05 0 1e-04 0.5 40 "PR" 0.261228370517103 0.553629404597764 0.167619382894119 0.355038304406939 0.488242019872218 0.544437449935562 0.327461599072328 0.364409469160418 0.74947039038932 0.547558080307757 0.495080981966448 0.36122763192215 0.363312658063519 0.348691458694844 0.353780427613725 0.636687341936481 0.651308541305156 0.646219572386274 287
8075 899353 5 0.05 0 1e-04 0.5 40 "PR" 0.255647096781136 0.552945633158514 0.164582979488985 0.355776562425916 0.490502269945154 0.536956698977401 0.34047076296162 0.371942913719558 0.74614936672629 0.542289173207811 0.505053742450605 0.366551307683027 0.668098266588717 0.635182220186802 0.646430240465928 0.331901733411283 0.364817779813198 0.353569759534072 1482
8076 688111 1 3 0 1e-04 0.5 40 "PR" 0.259732958803802 0.561944659724218 0.160394755131846 0.346716933737205 0.487162319966556 0.544807596894576 0.32853978671315 0.365072307519618 0.746895278770358 0.550303996764783 0.488934541844995 0.359182683709815 0.58862053905768 0.143971559643468 0.298335342208512 0.41137946094232 0.856028440356532 0.701664657791488 175
8077 1228465 2 3 0 1e-04 0.5 40 "PR" 0.256166060579669 0.563242936626551 0.157279092727451 0.345364527345751 0.491295214807683 0.547458446387186 0.327303187427477 0.362444298849783 0.747461275387352 0.552443675627083 0.484582280154928 0.357046427417585 0.587313250365349 0.13432511488253 0.289358870705147 0.412686749634651 0.86567488511747 0.710641129294853 276
8078 1014333 3 3 0 1e-04 0.5 40 "PR" 0.260817812602204 0.561803602214376 0.161149101152839 0.346858135894215 0.47296537373516 0.51328156882421 0.36611001623359 0.396155341186 0.733783186337364 0.52939001819718 0.527259117386429 0.379791839914888 0.999659320586152 0.998970592109993 0.999213511107038 0.000340679413848325 0.00102940789000752 0.00078648889296229 3601
8079 453422 4 3 0 1e-04 0.5 40 "PR" 0.253596417455438 0.5579659463094 0.159570915810697 0.350703465838523 0.490501898768322 0.539765937269794 0.337599175777239 0.369430339354339 0.74409831622376 0.545559293002809 0.497170091587937 0.363470048524084 0.650715773672617 0.401981374097883 0.486523962625713 0.349284226327383 0.598018625902117 0.513476037374287 645
8080 86495 5 3 0 1e-04 0.5 40 "PR" 0.262790720209241 0.560736806324786 0.163198238700946 0.347893000921848 0.476005436374328 0.529034921074401 0.344523984605675 0.380697963625282 0.73879615658357 0.539614709578258 0.50772222330662 0.369753727617409 0.82652145295828 0.557583018159291 0.652828118144078 0.17347854704172 0.442416981840709 0.347171881855922 1365
8081 1073743 1 0.05 0.25 1e-04 0.5 40 "PR" 0.252045560715357 0.536931160938684 0.174746175252354 0.371989069193802 0.48936036718716 0.529960813968733 0.350299514829698 0.379071443139244 0.741405927902517 0.532263286007705 0.525045690082052 0.376731650704753 0.582192291622883 0.515504099129192 0.538149276719217 0.417807708377117 0.484495900870808 0.461850723280783 770
8082 202740 2 0.05 0.25 1e-04 0.5 40 "PR" 0.252701846764695 0.542393001887117 0.170865871748524 0.366492496120756 0.491484737577618 0.53193018708707 0.348762023206115 0.377083364779134 0.744186584342312 0.535386487484057 0.51962789495464 0.373584659941221 0.544265393056699 0.414197531297122 0.458287381817063 0.455734606943301 0.585802468702878 0.541712618182937 525
8083 277597 3 0.05 0.25 1e-04 0.5 40 "PR" 0.253866289991745 0.546279552389552 0.168535090363083 0.362458060810457 0.486296251152915 0.527400113030822 0.35222465066838 0.381644837379397 0.74016254114466 0.533694468369672 0.520759741031463 0.375247914806278 0.997092613691021 0.989210594289586 0.991905791523438 0.00290738630897861 0.0107894057104144 0.00809420847656224 3175
8084 987860 4 0.05 0.25 1e-04 0.5 40 "PR" 0.257668159912152 0.546358962287953 0.17102922533187 0.362397846248017 0.486154443236562 0.530524529743461 0.347059496285413 0.378511769297061 0.743822603148714 0.535867843034276 0.518088721617283 0.373073992081614 0.788992278523635 0.707360834637133 0.735568434005435 0.211007721476365 0.292639165362867 0.264431565994565 1129
```
