## Supplementary material for "Durable resistance or efficient disease control? Adult Plant Resistance (APR) at the heart of the dilemma": Raw data: myDesign.txt (part 1 of 5)

```
"simul" "seed" "id_landscape" "aggreg" "fitness_cost" "mutation_prob" "R_efficiency" "time_to_activ_exp" "target_trait" "audpc_S" "audpc_rel_S" "gla_S" "gla_rel_S" "audpc_R" "audpc_rel_R" "gla_R" "gla_rel_R" "audpc_tot" "audpc_rel_tot" "gla_tot" "gla_rel_tot" "susceptible_patho1" "resistant_patho1" "tot_patho1" "susceptible_patho2" "resistant_patho2" "tot_patho2" "dur_gene1"
1 681392 1 0.05 0 1e-04 0 0 "IR" 0.257399157853921 0.563635691955372 0.157600791501496 0.3449884993285 0.505247416218254 0.565257080912896 0.307164795632724 0.343354188570386 0.762646574072175 0.564690638696802 0.46476558713422 0.343925253968198 0.999442950062836 0.999588133836228 0.999539121658576 0.000557049937164033 0.000411866163772313 0.000460878341423952 3601
2 1221305 2 0.05 0 1e-04 0 0 "IR" 0.25814451980335 0.559949208430784 0.160873380981487 0.348725381209579 0.499932231811369 0.559816971215435 0.311883723135023 0.348814119877408 0.758076751614719 0.559832370897755 0.47275710411651 0.348814011124831 0.998248997610257 0.998325465872344 0.99829942869163 0.00175100238974331 0.00167453412765595 0.00170057130837041 1373
3 269699 3 0.05 0 1e-04 0 0 "IR" 0.257920914205413 0.564328782402207 0.15741539935347 0.344296622397512 0.503026919828586 0.563030489151606 0.309003284754994 0.345562970921965 0.760947834034 0.563441425159955 0.466418684108464 0.345163297079983 0.997075276708595 0.994450568434889 0.995339972609806 0.00292472329140499 0.00554943156511104 0.00466002739019403 886
4 302499 4 0.05 0 1e-04 0 0 "IR" 0.258433712412336 0.561177911111776 0.160074760997187 0.347487327646982 0.500235844018586 0.558621424484455 0.31368216976337 0.350035782552834 0.758669556430922 0.559471662418071 0.473756930760557 0.349188508507509 0.999556113486545 0.999559881894092 0.999558598792509 0.000443886513455428 0.000440118105908519 0.000441401207490804 3601
5 857839 5 0.05 0 1e-04 0 0 "IR" 0.2612786407959 0.560635267467545 0.162226693289173 0.348025062519261 0.498741528036745 0.56053694937776 0.309973441333526 0.348119469969037 0.760020168832645 0.560542364125942 0.4722001346227 0.348115766367757 0.998094513216537 0.998448187867805 0.998326606767288 0.00190548678346312 0.00155181213219524 0.00167339323271204 3601
6 587737 1 3 0 1e-04 0 0 "IR" 0.258327954667566 0.560832595813839 0.160333242603258 0.34780515581974 0.491777319192923 0.553078497872047 0.318448236679885 0.355959075719526 0.750105273860489 0.555391005053305 0.478781479283143 0.353523831115931 0.999600734994215 0.975988818387769 0.984112312144193 0.000399265005784907 0.0240111816122309 0.0158876878558068 1245
7 367994 2 3 0 1e-04 0 0 "IR" 0.258250517021186 0.564691241857888 0.157406974249937 0.343914692787252 0.492683464125233 0.552464904632263 0.31998838516074 0.356534575467325 0.750933981146419 0.556353017656537 0.477395359410677 0.3525244669778 0.99728857884073 0.997299626340429 0.997295833709075 0.00271142115927042 0.00270037365957083 0.00270416629092499 3413
8 126773 3 3 0 1e-04 0 0 "IR" 0.25696362397731 0.56667107045054 0.155150513353094 0.341877092656503 0.497652820118454 0.558950706174961 0.312822743443575 0.349705381474051 0.754616444095764 0.561314717825291 0.46797325679667 0.347310834447774 0.999555019861405 0.999678257995571 0.999636346035808 0.000444980138595263 0.000321742004428575 0.000363653964192428 3601
9 553781 4 3 0 1e-04 0 0 "IR" 0.260140743353051 0.569275915015426 0.155081972665684 0.33925530096839 0.492473816674933 0.556710927057151 0.313558567910765 0.352273279628331 0.752614560027984 0.560739799478096 0.468640540576449 0.348102652026083 0.999251017406143 0.999295909343039 0.999280419162888 0.000748982593857509 0.000704090656961212 0.000719580837112268 3601
10 1165405 5 3 0 1e-04 0 0 "IR" 0.257025289447016 0.561744772738774 0.158837560384744 0.34686603250351 0.493474913863635 0.552345543625417 0.320276821932256 0.35653679300203 0.750500203310651 0.555221150149678 0.479114382317 0.35357899767892 0.99963656930094 0.997753539161523 0.998397513174469 0.000363430699059813 0.00224646083847682 0.00160248682553075 1726
11 992652 1 0.05 0.25 1e-04 0 0 "IR" 0.259341819896931 0.564046117288757 0.158528717482386 0.34459180741209 0.501543657081083 0.560825811536879 0.311363542635567 0.347825576284341 0.760885476978014 0.561901402620334 0.469892260117953 0.34674575984611 0.999599162998582 0.997563501598877 0.998256974002322 0.000400837001417629 0.00243649840112268 0.00174302599767819 405
12 576264 2 0.05 0.25 1e-04 0 0 "IR" 0.25673750006991 0.563682974146893 0.157173457037378 0.344916116730488 0.502144206025387 0.558793352040794 0.314761063224284 0.349875176453362 0.758881706095297 0.560417474698651 0.471934520261662 0.348228033289419 0.999791502274298 0.999506957211384 0.999603148609012 0.00020849772570153 0.000493042788616238 0.000396851390987755 3601
13 298989 3 0.05 0.25 1e-04 0 0 "IR" 0.262137584626494 0.565995040545601 0.158747122351964 0.342616669008362 0.499096415982711 0.563041226864242 0.306645595267015 0.34555722448655 0.761234000609206 0.564034907640523 0.465392717618978 0.344568408689849 0.997725791962165 0.991869048869385 0.993884834149775 0.00227420803783514 0.00813095113061476 0.00611516585022535 1488
14 235356 4 0.05 0.25 1e-04 0 0 "IR" 0.258328527639727 0.562060278717475 0.159369600083284 0.346610338221586 0.500077802866665 0.55823980695513 0.314118009753848 0.350398273312118 0.758406330506392 0.559512836769421 0.473487609837131 0.349136671593269 0.999730984850109 0.999486263647436 0.999569564368817 0.000269015149890865 0.000513736352564398 0.000430435631183311 3601
15 637758 5 0.05 0.25 1e-04 0 0 "IR" 0.257828393126321 0.559171051464033 0.161234664414067 0.349500305678729 0.500111435636776 0.559056986825278 0.313041024516368 0.349597530107693 0.757939828763098 0.559073488639934 0.474275688930434 0.349587092588496 0.999657023672543 0.999402381211996 0.999488998487242 0.000342976327457133 0.000597618788004362 0.000511001512757621 3601
16 569913 1 3 0.25 1e-04 0 0 "IR" 0.258232728758594 0.561233663198916 0.159964050626255 0.347423562272494 0.492663692631968 0.554620738464098 0.317102233546128 0.354678318436747 0.750896421390561 0.556627602998104 0.477066284172383 0.352467564114135 0.999737080946623 0.99959004991571 0.999640585622653 0.000262919053376595 0.000409950084290126 0.000359414377346738 3601
17 116914 2 3 0.25 1e-04 0 0 "IR" 0.261688358545585 0.562775012652738 0.160941537645333 0.345886709089525 0.489439875856684 0.554970699741603 0.31407417936382 0.353916993360825 0.751128234402269 0.557408292151816 0.475015717009153 0.351412654691535 0.999724497560178 0.999585592628459 0.999633928749105 0.000275502439821564 0.000414407371541245 0.000366071250894673 3601
18 990080 3 3 0.25 1e-04 0 0 "IR" 0.259426866468894 0.564737269465438 0.158089343354057 0.343859865248791 0.496191832654092 0.559113573638208 0.311491154889548 0.34949967593068 0.755618699122986 0.560793722670355 0.469580498243605 0.347818664833711 0.999829399001978 0.99961361511581 0.999687625434948 0.000170600998021771 0.000386384884189997 0.000312374565052288 3601
19 298101 4 3 0.25 1e-04 0 0 "IR" 0.258417544845821 0.564587018507633 0.157535530832252 0.344035948581392 0.491792442701164 0.551186296072298 0.321519040079574 0.358209180812461 0.750209987546985 0.555496571553329 0.479054570911826 0.353651827320405 0.999746120621777 0.999605843182688 0.999654088955971 0.000253879378223039 0.000394156817312288 0.000345911044028672 3601
20 1041831 5 3 0.25 1e-04 0 0 "IR" 0.254006833951191 0.558611991388097 0.15927028596087 0.350099428958431 0.497988990377166 0.555293323341638 0.318760545854069 0.353560751713024 0.751995824328357 0.556119809595918 0.478030831814938 0.352696825351468 0.999383062657335 0.997771970018895 0.998315867157815 0.000616937342664676 0.00222802998110513 0.00168413284218472 1485
21 27156 1 0.05 0.5 1e-04 0 0 "IR" 0.257803982307258 0.562393584232508 0.158811311461353 0.346241489914194 0.50253144121666 0.561580075403664 0.310867480326164 0.347066297515835 0.760335423523917 0.561832983931476 0.469678791787517 0.346809985088103 0.99986819187715 0.999524866314109 0.999641260629474 0.000131808122850013 0.000475133685891299 0.000358739370525709 3601
22 1000317 2 0.05 0.5 1e-04 0 0 "IR" 0.261925159924674 0.564376314717493 0.159794382067805 0.344227242537393 0.498494965065292 0.562078397389038 0.307648802129721 0.346539890337167 0.760420124989966 0.562845017529447 0.467443184197526 0.345768501625959 0.998680840443959 0.991679999701463 0.994090500564906 0.00131915955604106 0.00832000029853651 0.00590949943509445 1367
23 311217 3 0.05 0.5 1e-04 0 0 "IR" 0.257352713486241 0.562706273369849 0.158276523940635 0.345897906451569 0.502918429741161 0.562716986738543 0.309500628170755 0.345903922375547 0.760271143227402 0.562687323075066 0.46777715211139 0.3459282961382 0.999725261381705 0.999371393648744 0.999491177968358 0.000274738618295194 0.000628606351256422 0.000508822031642261 3601
24 1190593 4 0.05 0.5 1e-04 0 0 "IR" 0.25929366322875 0.564622215044254 0.158025377062945 0.343954167214741 0.501276784802207 0.561923840002362 0.309562119190408 0.346708718443383 0.760570448030957 0.562813407250468 0.467587496253353 0.345800544348989 0.999739475288579 0.998607516042812 0.998993269213242 0.000260524711421351 0.00139248395718794 0.00100673078675758 3411
25 1303907 5 0.05 0.5 1e-04 0 0 "IR" 0.260913734495902 0.564901640423263 0.158825842264828 0.343729068660571 0.498970063562582 0.559689425576932 0.311426401258631 0.348948587399013 0.759883798058484 0.561439001416386 0.47025224352346 0.347196900374118 0.999898102833105 0.999665042355835 0.999744996742643 0.000101897166894884 0.000334957644165481 0.000255003257356537 3601
26 505858 1 3 0.5 1e-04 0 0 "IR" 0.25735321843999 0.56147048729248 0.159286784687208 0.347183272854236 0.494343064502633 0.553867621868932 0.318949977249405 0.355347462814789 0.751696282942623 0.556194161652755 0.478236761936613 0.352843390253967 0.999908621769904 0.999224797490667 0.99945872946409 9.13782300963565e-05 0.000775202509333356 0.000541270535910073 3601
27 1148483 2 3 0.5 1e-04 0 0 "IR" 0.260528269218593 0.559255645532702 0.162968589853114 0.349375865841463 0.491017921277491 0.557845982088633 0.310844385400256 0.351114942009583 0.751546190496084 0.558055013055707 0.47381297525337 0.350803810327605 0.999875016636769 0.986208147580585 0.990945864418746 0.000124983363231309 0.0137918524194146 0.00905413558125439 525
28 75411 3 3 0.5 1e-04 0 0 "IR" 0.255956635546526 0.564364196687435 0.156292973125776 0.344202813358688 0.494990507593877 0.55380319497805 0.319410350577053 0.35534405579771 0.750947143140402 0.557120479202657 0.475703323702829 0.351843056396048 0.999861142664461 0.99699981378749 0.997973865418109 0.000138857335538765 0.00300018621251024 0.0020261345818914 1484
29 742195 4 3 0.5 1e-04 0 0 "IR" 0.258564125999818 0.558052003994286 0.162554641520097 0.35062080728549 0.491057491445436 0.554016258564603 0.316985447914873 0.35547476671576 0.749621617445254 0.555141542540512 0.47954008943497 0.354086839782757 0.999885929324079 0.999508678808351 0.999638811706963 0.000114070675920576 0.000491321191648934 0.000361188293036618 3601
30 930283 5 3 0.5 1e-04 0 0 "IR" 0.257357586941719 0.564886371774956 0.156658940566174 0.343745893221613 0.494484325578422 0.554808587622129 0.318131053141099 0.354533492841759 0.75184191252014 0.557924636335774 0.474789993707274 0.351195882369771 0.999904041797412 0.999534727246033 0.999661009858131 9.59582025875184e-05 0.000465272753966781 0.000338990141869069 3601
31 423230 1 0.05 0 1e-04 0.1 0 "IR" 0.262860640754161 0.556978543990969 0.166108896892046 0.351724240772094 0.488694117143575 0.543537830557701 0.329198503358961 0.365758065352942 0.751554757897736 0.548145517059183 0.495307400251007 0.360946530972241 0.973219505313503 0.958836292161173 0.963858520807522 0.0267804946864972 0.0411637078388272 0.0361414791924784 649
32 41502 2 0.05 0 1e-04 0.1 0 "IR" 0.259842712510852 0.560584299360983 0.161431504986168 0.348051532202375 0.494322480237961 0.546075749576781 0.329127545546424 0.363226137303024 0.754165192748813 0.550969706388681 0.490559050532592 0.358107008835887 0.973938126400397 0.96314895540867 0.966859731758748 0.0260618735996028 0.0368510445913301 0.0331402682412522 1376
33 780928 3 0.05 0 1e-04 0.1 0 "IR" 0.261700884970784 0.561682459951083 0.161725439512248 0.346926657319399 0.493519244086145 0.548826755385069 0.324423966685774 0.360455417266597 0.755220129056928 0.553193882413871 0.486149406198022 0.355858873432418 0.997540917796023 0.996147067856617 0.996629360358177 0.00245908220397681 0.00385293214338318 0.00337063964182274 290
34 1293832 4 0.05 0 1e-04 0.1 0 "IR" 0.257579328122691 0.561752633121633 0.159151099845094 0.346873352077448 0.497603530467738 0.548610310220151 0.327438364493205 0.360576882075413 0.75518285859043 0.552995805504883 0.486589464338299 0.356003315682448 0.884343428833851 0.826198470472208 0.845998006365485 0.115656571166149 0.173801529527792 0.154001993634515 646
35 1122121 5 0.05 0 1e-04 0.1 0 "IR" 0.257388319358939 0.554974909513728 0.164179668761207 0.353742541034324 0.493726335907319 0.542211625133013 0.334630590842937 0.367134610675009 0.751114655266258 0.546495507612587 0.498810259604144 0.362638870916141 0.999547399415271 0.999365676629898 0.999427852613556 0.000452600584729149 0.000634323370102143 0.000572147386444025 3601
36 260706 1 3 0 1e-04 0.1 0 "IR" 0.262232823532271 0.563063381792029 0.16107454488866 0.345567494875647 0.481087964556722 0.533162742525562 0.341710165673666 0.376999442379619 0.743320788088993 0.543151967195185 0.502784710562326 0.366500628738415 0.995689918386589 0.998205489692466 0.997321161691942 0.0043100816134112 0.00179451030753354 0.00267883830805843 405
37 798213 2 3 0 1e-04 0.1 0 "IR" 0.26180390645747 0.562363797175574 0.161296838116741 0.34630132752361 0.480077080063588 0.531492533586865 0.343829660632453 0.378587215062115 0.741880986521058 0.541741699620851 0.505126498749193 0.367870598358326 0.999457643438774 0.999277477248616 0.999340810181936 0.000542356561226103 0.00072252275138347 0.000659189818063709 3601
38 210914 3 3 0 1e-04 0.1 0 "IR" 0.258769878165562 0.55763398273352 0.162981122567584 0.351048817633613 0.48428708158381 0.536419032827488 0.339307702555339 0.373740495560301 0.743056959749372 0.543337751752096 0.502288825122923 0.36633775451623 0.999629468417101 0.999400949417045 0.999480357091849 0.0003705315828993 0.000599050582954635 0.000519642908151428 3601
39 202837 4 3 0 1e-04 0.1 0 "IR" 0.258770413670776 0.559053260763291 0.161957521003285 0.349604303748858 0.487650163521119 0.540647772976514 0.334209676391359 0.368898070628314 0.746420577191894 0.54666229859061 0.496167197394644 0.362591487035921 0.971421778416926 0.780955499707578 0.846835597582076 0.0285782215830741 0.219044500292421 0.153164402417924 1487
40 730765 5 3 0 1e-04 0.1 0 "IR" 0.260538754936386 0.557897261669411 0.163930418869359 0.350743742555668 0.486175565780877 0.540837807026841 0.333071518949985 0.368964674442835 0.746714320717263 0.546471094042954 0.497001937819344 0.362943778065616 0.996530154984466 0.997618539066278 0.997239456949439 0.0034698450155342 0.00238146093372173 0.00276054305056115 2805
41 372900 1 0.05 0.25 1e-04 0.1 0 "IR" 0.258642271056018 0.557058915213765 0.163327309989587 0.351602836553367 0.493471865567398 0.543606044792425 0.332275146454331 0.365731792084864 0.752114136623417 0.548145113213335 0.495602456443918 0.360964125202882 0.999704096163201 0.999251988999566 0.999407214397381 0.000295903836799225 0.000748011000434226 0.000592785602618968 3601
42 146796 2 0.05 0.25 1e-04 0.1 0 "IR" 0.260874157468168 0.557936064872028 0.164089914737266 0.35076115678135 0.491279980086091 0.543034478523461 0.331668672246821 0.366311864022134 0.752154137554259 0.548093082926977 0.495758586984087 0.361032358930861 0.999006728964314 0.998022490428505 0.998363225252017 0.000993271035685671 0.0019775095714953 0.00163677474798324 1847
43 379929 3 0.05 0.25 1e-04 0.1 0 "IR" 0.256872210003826 0.558583466734997 0.161083969892044 0.350079383496028 0.496862228390201 0.546190787364079 0.330595885625357 0.363114716692114 0.753734438394027 0.550329884772068 0.491679855517401 0.35876010887847 0.999486735919271 0.998885966008325 0.999090412470654 0.000513264080728734 0.00111403399167468 0.000909587529346151 3601
44 1154627 4 0.05 0.25 1e-04 0.1 0 "IR" 0.259382465643216 0.556187128424903 0.16446517818783 0.352521560507586 0.491881468448923 0.542113995950282 0.333442168335974 0.367225674384456 0.751263934092139 0.546869071780711 0.497907346523803 0.362256702898047 0.997848424930851 0.996768005207623 0.99714037856984 0.00215157506914927 0.00323199479237683 0.00285962143016054 174
45 768549 5 0.05 0.25 1e-04 0.1 0 "IR" 0.257757129546132 0.557422802837308 0.162486314357077 0.351236203448327 0.494865081385431 0.545446803574664 0.330395587124981 0.363859777494701 0.752622210931563 0.54946724732807 0.492881901482059 0.359620930951893 0.999770976264478 0.999557259498337 0.999630352240882 0.000229023735521858 0.000442740501663356 0.000369647759118093 3601
46 522033 1 3 0.25 1e-04 0.1 0 "IR" 0.25982140680061 0.56081690588453 0.16133773110274 0.347808926711061 0.485394343988075 0.538296467339203 0.336771108190318 0.371619118590415 0.745215750788685 0.545651699308119 0.498108839293058 0.363839728532528 0.997761312642286 0.957312275878425 0.971378967175184 0.00223868735771431 0.0426877241215751 0.0286210328248161 2684
47 859627 2 3 0.25 1e-04 0.1 0 "IR" 0.258190895148653 0.558409607119474 0.162090192806131 0.350202094390884 0.48540325928762 0.537307924145772 0.338073146217896 0.37243258858071 0.743594154436273 0.544185230437599 0.500163339024028 0.365184678343704 0.999759478724123 0.999577337800723 0.999640421661883 0.000240521275877267 0.000422662199277231 0.000359578338117182 3601
48 41351 3 3 0.25 1e-04 0.1 0 "IR" 0.261549513001251 0.563104037543251 0.160587655226453 0.345550236538615 0.48605304507094 0.543213453452003 0.329552766285806 0.366404203917771 0.747602558072191 0.549764685148563 0.490140421512259 0.359536173360262 0.981284977353535 0.674134419714312 0.781329438284871 0.0187150226464652 0.325865580285688 0.218670561715129 884
49 1313693 4 3 0.25 1e-04 0.1 0 "IR" 0.262689059627451 0.564830934543425 0.159996258094744 0.343755260125562 0.48247663487514 0.538107494166432 0.335350081879181 0.371873023106599 0.745165694502591 0.546976289502698 0.495346339973925 0.362542261682737 0.999799829853988 0.999509161512876 0.999611307648539 0.000200170146012022 0.000490838487124319 0.000388692351461234 3601
50 799043 5 3 0.25 1e-04 0.1 0 "IR" 0.260584818388621 0.565763631587378 0.158009808174467 0.34278744986784 0.484356439625765 0.53695020607443 0.338000999033269 0.372888996658275 0.744941258014386 0.546467658268452 0.496010807207736 0.362946133566798 0.999827420019538 0.999424100090314 0.999564675439307 0.000172579980462535 0.000575899909686121 0.00043532456069277 3601
51 27689 1 0.05 0.5 1e-04 0.1 0 "IR" 0.256379776517109 0.557290420012624 0.161732256743472 0.35142143507107 0.497243763131534 0.543555672925277 0.334842996832089 0.365803052255343 0.753623539648643 0.548123848157433 0.49657525357556 0.361018864817494 0.999889257876702 0.999542430980535 0.99966022199812 0.000110742123297746 0.000457569019465272 0.000339778001879852 3601
52 99712 2 0.05 0.5 1e-04 0.1 0 "IR" 0.25872059727951 0.558359417171659 0.162391708001987 0.350271144893788 0.495064394373926 0.546965042634519 0.328226453430936 0.362346432921924 0.753784991653436 0.550809066387059 0.490618161432923 0.358272053248093 0.999868609490529 0.999431354767994 0.999581248461542 0.000131390509471011 0.000568645232005501 0.000418751538457795 3601
53 1265473 3 0.05 0.5 1e-04 0.1 0 "IR" 0.258555556741153 0.559476593111637 0.161460110232162 0.349173150847994 0.494170632735771 0.544020044694593 0.332158721439932 0.365310330721213 0.752726189476923 0.549212753654815 0.493618831672094 0.3598884833773 0.999398091532207 0.995893637128921 0.997095073234299 0.000601908467792823 0.00410636287107889 0.00290492676570144 1487
54 884721 4 0.05 0.5 1e-04 0.1 0 "IR" 0.255799584764595 0.556654251639724 0.161863766089717 0.352010119715163 0.494470821451998 0.542518799349113 0.334662912698129 0.366807031793307 0.750270406216593 0.547231170201779 0.496526678787846 0.36187343390745 0.999051556194893 0.998682313679351 0.998807984990178 0.000948443805107179 0.00131768632064938 0.00119201500982221 3601
55 201842 5 0.05 0.5 1e-04 0.1 0 "IR" 0.260484330376668 0.558436424745558 0.163427130754406 0.350237646361617 0.491099214616691 0.541580374641691 0.333727659984725 0.367787148546411 0.751583544993359 0.547280926779941 0.497154790739131 0.361851365055032 0.99988370685471 0.999530889671979 0.999652906702346 0.000116293145290414 0.000469110328021296 0.000347093297654421 3601
56 73004 1 3 0.5 1e-04 0.1 0 "IR" 0.256593816999943 0.557692636599007 0.161815491202076 0.350952589695121 0.484915238264632 0.534088243070824 0.343019544873416 0.37597968790938 0.741509055264575 0.541685765494857 0.504835036075492 0.367917682432459 0.99990337050041 0.99888627328432 0.999237314641282 9.66294995898391e-05 0.00111372671568017 0.000762685358717928 3601
57 703979 2 3 0.5 1e-04 0.1 0 "IR" 0.256781913679183 0.561640181609026 0.158851348426275 0.347008886554735 0.489416911621524 0.537403748032193 0.340449967786203 0.372272263157546 0.746198825300706 0.545279272094408 0.499301316212478 0.36406094999818 0.999893187491738 0.99848520408182 0.998968202826244 0.000106812508261633 0.00151479591818033 0.00103179717375555 1246
58 798619 3 3 0.5 1e-04 0.1 0 "IR" 0.257495769204395 0.556669953249472 0.162927859503201 0.352050667854342 0.486879601041265 0.538458541509241 0.337429487869049 0.371385454666045 0.74437537024566 0.544369595049828 0.50035734737225 0.365108198325295 0.995167044912302 0.731601924841599 0.822589219479696 0.00483295508769826 0.2683980751584 0.177410780520304 290
59 705101 4 3 0.5 1e-04 0.1 0 "IR" 0.263331762011004 0.561542672656022 0.162915344649188 0.347057117245246 0.478001833047009 0.532102179943249 0.341154030549827 0.377907481450252 0.741333595058013 0.541952151517976 0.504069375199016 0.367587853173609 0.999857156144291 0.998136666708787 0.998745610344617 0.0001428438557091 0.00186333329121342 0.00125438965538269 887
60 160704 5 3 0.5 1e-04 0.1 0 "IR" 0.259891399870056 0.560719868402506 0.161380440531369 0.347924471053935 0.484762600977307 0.537263405636244 0.337931229132987 0.372689675692912 0.744654000847363 0.544969287105032 0.499311669664356 0.364553149106537 0.99990073318579 0.999575507687362 0.999688707290295 9.92668142101436e-05 0.000424492312637513 0.000311292709704759 3601
61 704325 1 0.05 0 1e-04 0.2 0 "IR" 0.259757153787731 0.560433607396379 0.161514828276778 0.348206690441678 0.494001756812665 0.547634489402963 0.326786903919088 0.36155638286541 0.753758910600396 0.551934358373046 0.488301732195865 0.357071040372237 0.472176890745842 0.378392541903926 0.41065984851609 0.527823109254158 0.621607458096074 0.58934015148391 65
62 508640 2 0.05 0 1e-04 0.2 0 "IR" 0.258133574456581 0.55873195672101 0.161758204833759 0.349951883144071 0.494856804868627 0.547035680048249 0.328160845030874 0.362077935375857 0.752990379325208 0.550939817207458 0.489919049864633 0.358030033490904 0.348075881088342 0.316399350289858 0.327241362115257 0.651924118911658 0.683600649710142 0.672758637884743 403
63 1214656 3 0.05 0 1e-04 0.2 0 "IR" 0.254919094263456 0.55290543223242 0.164202866450628 0.355850869710261 0.486120685012706 0.523860526949573 0.358622240270365 0.386201858400031 0.741039779276162 0.533475779647263 0.522825106720993 0.376153474989799 0.999436978102681 0.99916177970762 0.999256095058945 0.000563021897318705 0.000838220292379529 0.000743904941054653 3601
64 838500 4 0.05 0 1e-04 0.2 0 "IR" 0.258941443014788 0.557106303951601 0.16345673802332 0.351559918583494 0.487695226082398 0.53213454812951 0.346323595932635 0.377657629692684 0.746636669097187 0.540514041217595 0.509780333955954 0.368899686220607 0.837781646021592 0.808050720709867 0.818329435134571 0.162218353978408 0.191949279290133 0.181670564865429 287
65 952131 5 0.05 0 1e-04 0.2 0 "IR" 0.253956679111843 0.553669475593007 0.162921492709917 0.35500936205824 0.487395550598739 0.525086736399413 0.357555297562401 0.384964117611087 0.741352229710582 0.534528855296669 0.520476790272318 0.375068502106315 0.998005850640461 0.998112640985136 0.998076190232868 0.00199414935953855 0.00188735901486425 0.00192380976713166 3171
66 1168194 1 3 0 1e-04 0.2 0 "IR" 0.255616446329672 0.562411444500443 0.157578528044061 0.346255484736426 0.47597326031504 0.511976204853865 0.372494242448985 0.399204960788034 0.731589706644712 0.528284478217591 0.530072770493046 0.382086387240498 0.999644833704857 0.996800570854265 0.997788191956438 0.000355166295143279 0.00319942914573544 0.00221180804356167 2685
67 783299 2 3 0 1e-04 0.2 0 "IR" 0.259786415568737 0.558840643255496 0.16275898645901 0.349798306620919 0.478410007493688 0.524846313593625 0.352636982698536 0.385228679054605 0.738196423062425 0.536059746597172 0.515395969157547 0.373539409150708 0.756783548486592 0.758652185098903 0.757997503313046 0.243216451513408 0.241347814901097 0.242002496686954 1612
68 701878 3 3 0 1e-04 0.2 0 "IR" 0.256947094807904 0.562714780181613 0.158101979606151 0.345926502297942 0.477334795084336 0.515814878921308 0.366892212960451 0.394945163111538 0.73428188989224 0.531107549274439 0.524994192566602 0.378962992269925 0.999309145292364 0.999049151097942 0.999139585293545 0.000690854707635543 0.000950848902057639 0.000860414706455129 3601
69 441812 4 3 0 1e-04 0.2 0 "IR" 0.256944396848841 0.563399887139922 0.157545994233134 0.345194679924317 0.484461305071107 0.531500645328193 0.347157008628857 0.378808447516171 0.741405701919949 0.541894174480466 0.504703002861991 0.367858996164397 0.792706188965293 0.483716218334042 0.590400119544786 0.207293811034707 0.516283781665958 0.409599880455214 289
70 769586 5 3 0 1e-04 0.2 0 "IR" 0.257894462125431 0.564350184414011 0.157431114745011 0.344245743360951 0.483798158756896 0.533348921086003 0.343941013261408 0.37685758905141 0.741692620882328 0.543425391303771 0.501372128006419 0.366259340426905 0.815302182548986 0.479438792790986 0.595790738083142 0.184697817451014 0.520561207209014 0.404209261916858 1125
71 629550 1 0.05 0.25 1e-04 0.2 0 "IR" 0.253697179340568 0.546939903871122 0.167923821242122 0.361837927471944 0.483889616793076 0.521928310159436 0.360184335486384 0.388150477147651 0.737586796133644 0.530257472548902 0.528108156728506 0.379387665095991 0.999208410004327 0.998228303205372 0.998564371157815 0.000791589995673166 0.00177169679462775 0.00143562884218483 2573
72 292853 2 0.05 0.25 1e-04 0.2 0 "IR" 0.26032347832429 0.551164835975282 0.168935827175617 0.357579691708913 0.481306251887721 0.525020683558883 0.353133218094667 0.385045477328023 0.741629730212011 0.533898294227347 0.522069045270285 0.375718630332697 0.999025317418253 0.99862346736068 0.998764073505758 0.000974682581747168 0.00137653263932014 0.00123592649424187 1380
73 939309 3 0.05 0.25 1e-04 0.2 0 "IR" 0.255122952005576 0.552597821331252 0.164497772541171 0.35611281918814 0.488490388947121 0.528659062389988 0.352620617747895 0.381371799272665 0.743613340952697 0.536621199592837 0.517118390289067 0.372970005076558 0.999716570447902 0.999196823517136 0.999374640343684 0.000283429552098337 0.000803176482863947 0.000625359656316018 3601
74 704414 4 0.05 0.25 1e-04 0.2 0 "IR" 0.256044449650785 0.553109118868784 0.164718396614173 0.355641543807899 0.487029242105841 0.526888066506194 0.354340914063367 0.383131716037852 0.743073691756626 0.535604735735574 0.51905931067754 0.373992117422339 0.991217634217493 0.976504786491277 0.981557948567817 0.00878236578250706 0.023495213508723 0.0184420514321834 527
75 835085 5 0.05 0.25 1e-04 0.2 0 "IR" 0.255239501957994 0.550716017143789 0.166065501831819 0.358130820538965 0.489473151919474 0.53244980084269 0.347222157115473 0.377337592087247 0.744712653877468 0.538536263560511 0.513287658947292 0.370937076642629 0.901691362451649 0.807173750792431 0.839496368647339 0.0983086375483505 0.192826249207569 0.160503631352661 1006
76 1061056 1 3 0.25 1e-04 0.2 0 "IR" 0.261409958106599 0.56381894296888 0.159934967798349 0.344778396237611 0.471241020819323 0.512542962175754 0.367540491155952 0.398375892741256 0.732650978925922 0.529547714766417 0.527475458954301 0.380603396176466 0.999728069951842 0.999284093164001 0.999441475237395 0.000271930048158198 0.000715906835999371 0.000558524762604946 3601
77 1309260 2 3 0.25 1e-04 0.2 0 "IR" 0.257432698930029 0.560360647220681 0.160153334622395 0.348308539858451 0.480042954926111 0.523489295284787 0.356258750326435 0.386820717896469 0.737475653856141 0.535581851251034 0.51641208494883 0.374190443191606 0.979779058440244 0.718214339755989 0.809086987181411 0.0202209415597555 0.281785660244011 0.190913012818589 1125
78 734380 3 3 0.25 1e-04 0.2 0 "IR" 0.256468709520284 0.558203233912178 0.16125478360091 0.35046848677422 0.482653464507503 0.529026699250333 0.349603322108928 0.38136884289285 0.739122174027788 0.538517487769868 0.510858105709838 0.371316911997662 0.980287329466519 0.608687706386246 0.737205743701151 0.019712670533481 0.391312293613754 0.262794256298849 162
79 787835 4 3 0.25 1e-04 0.2 0 "IR" 0.254699052186215 0.5597238271705 0.158967002170116 0.349055827914289 0.488062815043575 0.536412008555646 0.342195533902791 0.373944656080878 0.74276186722979 0.54388113225916 0.501162536072907 0.365972629761303 0.904486628138855 0.304619233988944 0.509823063505013 0.0955133718611453 0.695380766011056 0.490176936494987 290
80 1087249 5 3 0.25 1e-04 0.2 0 "IR" 0.256786838161593 0.557477022094723 0.162001543525756 0.351193842156311 0.479366383318766 0.520504608709846 0.360194650792166 0.389850358300262 0.736153221480359 0.532577288083324 0.522196194317922 0.377224274490464 0.999073790985422 0.957183719053129 0.971726792229362 0.000926209014578097 0.042816280946871 0.0282732077706382 288
81 335787 1 0.05 0.5 1e-04 0.2 0 "IR" 0.255546236654083 0.552840677931588 0.164620494963982 0.35596461034007 0.488224277941755 0.529607951018488 0.350880755693636 0.380293073608629 0.743770514595839 0.537341929937542 0.515501250657617 0.372193709365242 0.971888272371992 0.900411600122049 0.924898001029349 0.0281117276280082 0.0995883998779508 0.0751019989706513 884
82 153065 2 0.05 0.5 1e-04 0.2 0 "IR" 0.259711567932945 0.55739132215164 0.163764409472959 0.351350794433393 0.487355786637374 0.531120375640494 0.347825309286546 0.378851027338735 0.74706735457032 0.539948567506154 0.511589718759505 0.369609218077726 0.986934708093676 0.961687311413031 0.970435899010691 0.0130652919063241 0.0383126885869693 0.0295641009893086 1724
83 756560 3 0.05 0.5 1e-04 0.2 0 "IR" 0.257850295999265 0.553569899666224 0.165544953339728 0.355274353183797 0.486181752522827 0.529656641563878 0.349363765958114 0.380236955327068 0.744032048522092 0.537670457163376 0.514908719297842 0.371870577732715 0.967142414935277 0.886889651914901 0.914616390814079 0.0328575850647227 0.113110348085099 0.085383609185921 1370
84 1005667 4 0.05 0.5 1e-04 0.2 0 "IR" 0.257505670149926 0.55240941863396 0.166184174473599 0.356384871511882 0.486107702550586 0.528762158216477 0.350643359872189 0.381195908651963 0.743613372700512 0.536699682431505 0.516827534345788 0.3728671975509 0.981035207592466 0.938907742859403 0.953453600223573 0.0189647924075337 0.0610922571405969 0.0465463997764267 1843
85 1114241 5 0.05 0.5 1e-04 0.2 0 "IR" 0.257143416826316 0.548027674986052 0.169351308044972 0.360708285464361 0.480526258232154 0.521509894419637 0.358335730973765 0.38857949759354 0.73766967505847 0.530430053156153 0.527687039018737 0.379203043986898 0.999889598982217 0.999403181483967 0.999572184929883 0.000110401017783333 0.000596818516033214 0.000427815070117409 3601
86 1313172 1 3 0.5 1e-04 0.2 0 "IR" 0.257088947018298 0.561492291841013 0.159069739900815 0.347162643936566 0.473959572069206 0.511485426681497 0.37175959196472 0.399678399011477 0.731048519087504 0.527799773495412 0.530829331865535 0.382547725716743 0.999822303684838 0.996289483024894 0.997524228834321 0.000177696315162329 0.00371051697510651 0.00247577116567941 3526
87 369469 2 3 0.5 1e-04 0.2 0 "IR" 0.259524150996257 0.560072082838392 0.161632301505636 0.348558457190076 0.47429485196954 0.515614095338728 0.364516381998599 0.394970180209018 0.733819002965797 0.53033611809442 0.526148683504235 0.379600782180045 0.999890821570119 0.998998783964064 0.999312450030149 0.000109178429881268 0.0010012160359357 0.000687549969850834 3601
88 328768 3 3 0.5 1e-04 0.2 0 "IR" 0.258202730571565 0.562129580842642 0.159235288127316 0.346518987123896 0.476750970473685 0.517275237803968 0.364042367002015 0.393405234731211 0.73495370104525 0.531990519831128 0.52327765512933 0.378024346753876 0.999811998106819 0.921247100076119 0.948690186443901 0.000188001893180957 0.0787528999238808 0.0513098135560995 2686
89 253549 4 3 0.5 1e-04 0.2 0 "IR" 0.258952458985015 0.554734305226095 0.165409300863993 0.35394915119707 0.470855730661205 0.512914837660893 0.366674980370311 0.397839955940025 0.72980818964622 0.526747336344166 0.532084281234304 0.383321495128276 0.999876569680379 0.989459950472153 0.99313663364812 0.000123430319621401 0.0105400495278475 0.0068633663518803 405
90 806556 5 3 0.5 1e-04 0.2 0 "IR" 0.256264881999185 0.556796599571224 0.162135174162218 0.351946965621738 0.488638702142659 0.54131726115493 0.33450389242569 0.368496058680169 0.744903584141844 0.546237133670807 0.496639066587908 0.363231192345537 0.980726883574848 0.362770714363946 0.575016370826988 0.0192731164251516 0.637229285636054 0.424983629173012 885
91 326821 1 0.05 0 1e-04 0.3 0 "IR" 0.259500471388776 0.561836157855496 0.160281807637421 0.346786198640949 0.495670824106841 0.553261518717658 0.319697108489269 0.355789475495105 0.755171295495618 0.55611338038294 0.47997891612669 0.352794077336474 0.264232761071225 0.208873655841919 0.227876774588048 0.735767238928775 0.791126344158081 0.772123225411952 165
92 949933 2 0.05 0 1e-04 0.3 0 "IR" 0.260298058117008 0.559783674678774 0.162285909395254 0.348845351502862 0.484524509810096 0.534088731358634 0.341840675228652 0.375549517569238 0.744822567927104 0.54269339939416 0.504126584623906 0.366606993594088 0.466199664761983 0.441863594902132 0.450339451429677 0.533800335238017 0.558136405097868 0.549660548570323 883
93 42055 3 0.05 0 1e-04 0.3 0 "IR" 0.257721249102877 0.557636073953071 0.162340211141917 0.351032873756034 0.488085346310546 0.536973669087813 0.340173470615496 0.372658883206688 0.745806595413423 0.543820264097325 0.502513681757413 0.365492053916759 0.497610922783403 0.450210239275727 0.466546780693081 0.502389077216597 0.549789760724273 0.533453219306919 885
94 758739 4 0.05 0 1e-04 0.3 0 "IR" 0.257225753533975 0.559221216344116 0.160830797179651 0.349416907905605 0.487723806979998 0.533918882483418 0.344307500047917 0.375726833229901 0.744949560513973 0.542323303410066 0.505138297227567 0.366987505368457 0.492234299630007 0.437554993958603 0.456371881490335 0.507765700369993 0.562445006041397 0.543628118509665 1004
95 965782 5 0.05 0 1e-04 0.3 0 "IR" 0.252087934714372 0.55368474248642 0.161711337401679 0.354959964561355 0.479776496890815 0.512263400780071 0.373564179921582 0.398224633100663 0.731864431605186 0.525747799748867 0.535275517323261 0.384139527361472 0.878266031173385 0.82249987897236 0.841602876484894 0.121733968826615 0.17750012102764 0.158397123515106 2204
96 422033 1 3 0 1e-04 0.3 0 "IR" 0.260563886932452 0.564850586215857 0.15866305822649 0.343716703931719 0.465406494139083 0.503854841761374 0.378264017991677 0.407518802133286 0.725970381071534 0.523957745281469 0.536927076218167 0.386491982851308 0.990618774380271 0.790016160622819 0.86145523332608 0.00938122561972875 0.209983839377181 0.13854476667392 2565
97 62401 2 3 0 1e-04 0.3 0 "IR" 0.257813737039261 0.562995635982859 0.158383921848397 0.345611461508245 0.471502196390664 0.510643820869896 0.372094707448875 0.400617654707837 0.729315933429925 0.52773193986604 0.530478629297272 0.382664460448432 0.958027170030428 0.669149212774185 0.770608808869693 0.041972829969572 0.330850787225815 0.229391191130307 1845
98 827599 3 3 0 1e-04 0.3 0 "IR" 0.25496822274382 0.557149222272817 0.160999595850282 0.35150255942925 0.475874643384001 0.517931275258139 0.363347250497919 0.392749714443352 0.730842866127821 0.530655056368569 0.524346846348202 0.379367214508393 0.799251671847717 0.539898856550124 0.629936047474819 0.200748328152283 0.460101143449876 0.370063952525181 165
99 999606 4 3 0 1e-04 0.3 0 "IR" 0.258330804722648 0.55939166576176 0.161486059074817 0.349285053376675 0.483019942623924 0.53668453244589 0.338208913791765 0.37341931900881 0.741350747346572 0.544051721948132 0.499694972866583 0.365589873807994 0.547573223529193 0.138725697412088 0.280841523926635 0.452426776470807 0.861274302587912 0.719158476073365 172
100 438985 5 3 0 1e-04 0.3 0 "IR" 0.256943984829517 0.563656986783228 0.157410223017965 0.344947373287234 0.483361325057553 0.53309853847084 0.344056987724975 0.37712540880811 0.74030530988707 0.542995541969307 0.50146721074294 0.36670533706163 0.871018304283895 0.251290513377615 0.465609302000439 0.128981695716105 0.748709486622385 0.534390697999562 284
101 2604 1 0.05 0.25 1e-04 0.3 0 "IR" 0.256346145845003 0.54954837426705 0.167699982710241 0.359147400289219 0.468044959886604 0.50127547369764 0.382701315044407 0.40959602137347 0.724391105731606 0.517336327321307 0.550401297754648 0.392810714684178 0.997852837718714 0.990613854389438 0.993159142241201 0.00214716228128603 0.00938614561056179 0.00684085775879885 2320
102 1097780 2 0.05 0.25 1e-04 0.3 0 "IR" 0.256582247854112 0.546773726433074 0.170086229558566 0.362257799074051 0.47858634873639 0.518066660015537 0.363010856991458 0.392260285687132 0.735168596590502 0.527601643680987 0.533097086550024 0.382294941080192 0.823931980399042 0.757308180241439 0.780472744228479 0.176068019600958 0.242691819758561 0.219527255771521 1367
103 825743 3 0.05 0.25 1e-04 0.3 0 "IR" 0.256705175809476 0.544973277902605 0.171748725131813 0.364260052397717 0.483956711320722 0.53163937524019 0.345172034568944 0.378091976942782 0.740661887130198 0.535918775002329 0.516920759700756 0.37365281186488 0.66699546509948 0.471047934605132 0.538833708050792 0.33300453490052 0.528952065394868 0.461166291949208 889
104 1291508 4 0.05 0.25 1e-04 0.3 0 "IR" 0.25532889491932 0.544114986464793 0.171405391235937 0.365023567163841 0.478147938437204 0.517592752935362 0.363435655609999 0.392695623042009 0.733476833356524 0.526377338579256 0.534841046845936 0.383530437274299 0.751526475551441 0.732821423188309 0.739309557441287 0.248473524448559 0.267178576811691 0.260690442558713 1958
105 780421 5 0.05 0.25 1e-04 0.3 0 "IR" 0.256104620471502 0.538948464768549 0.176241120124875 0.370605552844846 0.485219703626188 0.53574295835804 0.339459343747705 0.373775264030049 0.74132432409769 0.536641499702678 0.51570046387258 0.372897809663726 0.48866536196557 0.381051488926714 0.418203989201633 0.51133463803443 0.618948511073286 0.581796010798367 166
106 348700 1 3 0.25 1e-04 0.3 0 "IR" 0.259273626678336 0.556556730160591 0.164280195745565 0.352242420158304 0.480455861504346 0.533492942717382 0.341659871332072 0.37683785767412 0.739729488182682 0.540995122180783 0.505940067077637 0.368834448375208 0.914921907418425 0.197514471425101 0.448348016970539 0.0850780925815745 0.802485528574899 0.551651983029461 280
107 432575 2 3 0.25 1e-04 0.3 0 "IR" 0.26109556002845 0.555682956511672 0.166015334588142 0.353105210386191 0.481436019660129 0.539545841860127 0.332436041381731 0.370320062865689 0.742531579688579 0.544790195163043 0.498451375969874 0.364721982696291 0.920506331145229 0.159065187710546 0.426345181100089 0.0794936688547707 0.840934812289454 0.573654818899911 104
108 519357 3 3 0.25 1e-04 0.3 0 "IR" 0.26086675129087 0.561913732382771 0.161079652530217 0.34679832077721 0.47196749086144 0.515739830914474 0.363351453554171 0.395004449099753 0.732834242152311 0.530984436972771 0.524431106084389 0.379090057685267 0.955226793045512 0.619229353993653 0.738120452046405 0.0447732069544885 0.380770646006347 0.261879547953596 888
109 636337 4 3 0.25 1e-04 0.3 0 "IR" 0.256868163807098 0.55509468792683 0.163847423299756 0.353747555117373 0.486828937211577 0.541966444912312 0.332481539204468 0.367802614215398 0.743697101018675 0.546120272176509 0.496328962504224 0.36335022207476 0.915987040383172 0.164648872438785 0.423794678988167 0.0840129596168285 0.835351127561215 0.576205321011833 164
110 240955 5 3 0.25 1e-04 0.3 0 "IR" 0.255375412871243 0.559191932506885 0.159731712218987 0.349509767491177 0.482531214584411 0.530691439918697 0.347830312893256 0.379954930091907 0.737906627455654 0.539941699331133 0.507562025112243 0.37007652905836 0.968449573872625 0.289912969201878 0.524044774771421 0.0315504261273751 0.710087030798122 0.475955225228579 400
111 323502 1 0.05 0.5 1e-04 0.3 0 "IR" 0.253022302149935 0.53414472500821 0.177932865080187 0.375366122365817 0.481586817142049 0.527121967662396 0.350276546164398 0.382733273497406 0.734609119291984 0.529366928440798 0.528209411244585 0.380376915836931 0.807767966308269 0.543833860833412 0.634656035223081 0.192232033691731 0.456166139166588 0.365343964776919 163
112 363671 2 0.05 0.5 1e-04 0.3 0 "IR" 0.255020109724314 0.551832941305453 0.165016098587827 0.356880580160939 0.475254381235387 0.508563729714568 0.376025849161193 0.402172239169497 0.730274490959701 0.522860568684482 0.54104194774902 0.387206731469581 0.988162417810885 0.946317113371178 0.960847987039588 0.0118375821891146 0.053682886628822 0.0391520129604124 1845
113 1318803 3 0.05 0.5 1e-04 0.3 0 "IR" 0.256550312728254 0.548880610841807 0.168278566848345 0.359929497364507 0.474602475950933 0.512568260667199 0.368788178344128 0.397974605154178 0.731152788679187 0.524717538753392 0.537066745192473 0.385245264556009 0.966012549318755 0.856821790147251 0.894956262123679 0.0339874506812448 0.143178209852749 0.105043737876321 1606
114 272254 4 0.05 0.5 1e-04 0.3 0 "IR" 0.256240227809758 0.539269693968374 0.175908759725559 0.369981392960698 0.476780116046141 0.521246426374824 0.356161706580692 0.38887445615901 0.733020343855899 0.527301657584258 0.532070466306252 0.382525615573581 0.874451723442906 0.660682767627549 0.735235312038754 0.125548276557094 0.339317232372451 0.264764687961246 168
115 301701 5 0.05 0.5 1e-04 0.3 0 "IR" 0.258019501862842 0.542922464234406 0.174089279461352 0.366111516319231 0.47335074016511 0.51506505509894 0.36373025439693 0.395301160881795 0.731370242027952 0.5244842560297 0.537819533858282 0.385430712548071 0.920780403153381 0.76348322764992 0.818776070570488 0.0792195968466193 0.23651677235008 0.181223929429512 1247
116 650150 1 3 0.5 1e-04 0.3 0 "IR" 0.256623937743826 0.561477176036 0.15874713796231 0.347164452036018 0.457841134233469 0.486641823065529 0.401409516437791 0.425460139181431 0.714465071977294 0.510951731945983 0.560156654400102 0.400030554037015 0.999896799020913 0.997969081984662 0.998654683769011 0.000103200979087329 0.00203091801533752 0.00134531623098947 3601
117 780535 2 3 0.5 1e-04 0.3 0 "IR" 0.257308330740732 0.560879710487984 0.159641421796358 0.347813484437645 0.486387724177436 0.537247904549356 0.339189771171687 0.372787571395549 0.743696054918167 0.544971775338344 0.498831192968045 0.364625035619709 0.972472577696533 0.273284661046955 0.514536880417206 0.0275274223034671 0.726715338953045 0.485463119582794 166
118 461119 3 3 0.5 1e-04 0.3 0 "IR" 0.260057352892834 0.55796133451971 0.163582086000519 0.350782132952959 0.473674593366593 0.522085620464353 0.35481648463961 0.388406340758969 0.733731946259427 0.533936977887604 0.518398570640129 0.375977538260109 0.979351121456741 0.4408608769413 0.630855137484515 0.0206488785432586 0.5591391230587 0.369144862515485 1244
119 1234396 4 3 0.5 1e-04 0.3 0 "IR" 0.25547369857364 0.560433982567454 0.158901351140344 0.348187852153529 0.464013802248068 0.495806528857788 0.39077796253104 0.415930858166541 0.719487500821708 0.516716511673898 0.549679313671385 0.394013285419675 0.999398662050763 0.873985192261956 0.918147262069697 0.000601337949237048 0.126014807738044 0.0818527379303033 2685
120 1300728 5 3 0.5 1e-04 0.3 0 "IR" 0.252093374573122 0.553262430724532 0.162162407136512 0.355513108566733 0.48230097037876 0.525803553626499 0.355039881917748 0.384516749303737 0.734394344951882 0.534545703628046 0.51720228905426 0.375278569454572 0.975941208266073 0.426536342732772 0.614500205419849 0.0240587917339266 0.573463657267228 0.385499794580151 1003
121 261901 1 0.05 0 1e-04 0.4 0 "IR" 0.255981746364816 0.556437624303721 0.162140619805569 0.352194531874785 0.480540124365045 0.524329278132383 0.355244027517756 0.385663752244351 0.736521870729861 0.534901966056777 0.517384647323324 0.374642667443106 0.436796604144334 0.403140120066961 0.414787292035263 0.563203395855666 0.596859879933039 0.585212707964737 888
122 857728 2 0.05 0 1e-04 0.4 0 "IR" 0.255662652822723 0.558512922987097 0.160397901140052 0.350112926157815 0.491176186479275 0.539993368502374 0.337709448385725 0.369459859903995 0.746838839301999 0.546048093702144 0.498107349525777 0.363133757276026 0.288256347109887 0.235195843037982 0.253315829223649 0.711743652890113 0.764804156962018 0.746684170776351 522
123 133212 3 0.05 0 1e-04 0.4 0 "IR" 0.259247297411355 0.554186302648639 0.165926565486309 0.354485256784973 0.480794065310443 0.531674602958639 0.343933679919258 0.378073860318674 0.740041362721798 0.539117097584128 0.509860245405567 0.370273259015881 0.39044920555215 0.332852270254077 0.352970423611032 0.60955079444785 0.667147729745924 0.647029576388968 885
124 185265 4 0.05 0 1e-04 0.4 0 "IR" 0.258732596108183 0.559751195903598 0.161362989027671 0.348874517564967 0.487348669478522 0.539528214933042 0.335674919320326 0.369912385480183 0.746081265586705 0.546257831099695 0.497037908347997 0.362911561253313 0.281776642377018 0.239689907461902 0.254245709537845 0.718223357622982 0.760310092538098 0.745754290462155 307
125 578364 5 0.05 0 1e-04 0.4 0 "IR" 0.252999754179837 0.558487538916069 0.158735469109597 0.350136599112971 0.493954173447347 0.542487984960553 0.335313924226989 0.366843605704584 0.746953927627185 0.547700865549498 0.494049393336586 0.361399498587075 0.29294379874287 0.194036889755543 0.227467448719277 0.707056201257131 0.805963110244457 0.772532551280723 280
126 875846 1 3 0 1e-04 0.4 0 "IR" 0.258192408924263 0.561147213288735 0.160038649951705 0.347482524622108 0.485507047940995 0.543023986882041 0.331088047034474 0.367208745198136 0.743699456865258 0.548789277346104 0.49112669698618 0.360926777133623 0.461371923746108 0.126709799026153 0.242718194343567 0.538628076253892 0.873290200973847 0.757281805656433 196
127 1232092 2 3 0 1e-04 0.4 0 "IR" 0.257940988561773 0.562296508113441 0.15903857251575 0.346316659890362 0.478656256789053 0.53004079085644 0.347196586187564 0.3807934583846 0.736597245350825 0.54043865343707 0.506235158703314 0.369675891122789 0.804003289202129 0.211952880442251 0.41858295064244 0.195996710797871 0.788047119557749 0.58141704935756 525
128 733935 3 3 0 1e-04 0.4 0 "IR" 0.258462859850789 0.55997572633862 0.161080056002507 0.348734684669963 0.487338759728475 0.543122451899772 0.331519008417241 0.366881041522194 0.745801619579265 0.548489911988618 0.492599064419748 0.36109714264948 0.486143376582975 0.122284462419133 0.248177275228419 0.513856623417025 0.877715537580867 0.751822724771581 278
129 148235 4 3 0 1e-04 0.4 0 "IR" 0.258075137546748 0.558515484975562 0.161975948430502 0.350139616206851 0.476462806798076 0.529370226816873 0.346437851259156 0.381355070689656 0.734537944344825 0.538843508266009 0.508413799689658 0.371206994653953 0.789761110531642 0.224815129115491 0.422709798184397 0.210238889468358 0.775184870884509 0.577290201815603 527
130 1236093 5 3 0 1e-04 0.4 0 "IR" 0.261792231198049 0.562587479744654 0.161149717714815 0.346037675582354 0.483597620927245 0.542206705822592 0.330421086836139 0.367911691665149 0.745389852125294 0.548867395415289 0.491570804550954 0.360760379840776 0.59319544487214 0.128576917194129 0.291435057500524 0.40680455512786 0.871423082805871 0.708564942499476 164
131 1206948 1 0.05 0.25 1e-04 0.4 0 "IR" 0.252564332037454 0.535070758630299 0.177067868224166 0.374761017421407 0.490188055387407 0.541662247009143 0.333871304769157 0.367642846264869 0.74275238742486 0.539131228436975 0.510939172993322 0.370365410558238 0.343421830043865 0.204005891695288 0.251437953674963 0.656578169956135 0.795994108304712 0.748562046325037 167
132 217705 2 0.05 0.25 1e-04 0.4 0 "IR" 0.25221969400687 0.535622974749301 0.17625081965068 0.373990618435955 0.48419303774048 0.531541951918392 0.345945222142127 0.37810843748727 0.73641273174735 0.532656809219782 0.522196041792807 0.376992405369228 0.470629832987313 0.292653854286181 0.353561174083911 0.529370167012687 0.707346145713819 0.646438825916089 166
133 718434 3 0.05 0.25 1e-04 0.4 0 "IR" 0.251055329386975 0.541034269708002 0.170967841877391 0.368127469719937 0.469196107902119 0.502158556276604 0.383077068281772 0.408594577443134 0.720251437289094 0.514784200739097 0.554044910159163 0.395452735421249 0.747968787656709 0.6311706310841 0.671656746755343 0.252031212343291 0.3688293689159 0.328343253244657 1606
134 171039 4 0.05 0.25 1e-04 0.4 0 "IR" 0.251931202687702 0.537467386249116 0.174482797275586 0.371848700963893 0.471644696768258 0.51000452029673 0.37180263478849 0.40043968670011 0.72357589945596 0.518900135329453 0.546285432064076 0.391180166216169 0.639235630620623 0.539505817107487 0.574093139370995 0.360764369379377 0.460494182892512 0.425906860629005 1367
135 549460 5 0.05 0.25 1e-04 0.4 0 "IR" 0.249976258269533 0.5352592305178 0.174970134287476 0.374432629064908 0.488813610677876 0.536078538246904 0.341756879764675 0.373382054264078 0.738789868947409 0.535557582429734 0.516727014052152 0.373991859570877 0.408112523177671 0.237465581626596 0.295194018533619 0.591887476822329 0.762534418373404 0.704805981466381 292
136 917573 1 3 0.25 1e-04 0.4 0 "IR" 0.255024794014316 0.560560042574165 0.158523538666382 0.348229054067608 0.491944435679145 0.544995914554981 0.331311852927488 0.364794660397025 0.746969229693462 0.549942386665493 0.48983539159387 0.359529430985791 0.911473114721078 0.0961227011579759 0.374019753974205 0.0885268852789216 0.903877298842024 0.625980246025794 159
137 702522 2 3 0.25 1e-04 0.4 0 "IR" 0.257852876482086 0.560785808240956 0.160137410664721 0.348025332297739 0.487951229390511 0.543379503548574 0.331488730309823 0.366717870821251 0.745804105872597 0.54892833998918 0.491626140974544 0.360757624439982 0.875185420884273 0.083309038280045 0.356626536309425 0.124814579115727 0.916690961719955 0.643373463690575 158
138 87133 3 3 0.25 1e-04 0.4 0 "IR" 0.256891317506993 0.552330768549471 0.166032901545599 0.356644650321181 0.486272820315698 0.542698337930428 0.331040134657318 0.367066263195434 0.743164137822691 0.545656678090406 0.497073036202918 0.363855581725561 0.815405082384818 0.106976118533311 0.351628485357151 0.184594917615182 0.893023881466689 0.648371514642849 163
139 77141 4 3 0.25 1e-04 0.4 0 "IR" 0.256823401592986 0.555836569476609 0.163196123834427 0.352970253268116 0.485369638795422 0.540656376004045 0.334170536815117 0.369613747309231 0.742193040388407 0.545473327794925 0.497366660649544 0.364325297977971 0.931680030246599 0.118589406564097 0.399616206246236 0.0683199697534006 0.881410593435903 0.600383793753764 172
140 425320 5 3 0.25 1e-04 0.4 0 "IR" 0.257267610800205 0.556547382507423 0.163000291286837 0.352267170435572 0.482445651565982 0.536152098474475 0.339249993352432 0.374357976202249 0.739713262366186 0.542640738078227 0.502250284639269 0.367326187326941 0.927865502794217 0.126475031825489 0.40469015771308 0.0721344972057835 0.873524968174511 0.59530984228692 167
141 1139265 1 0.05 0.5 1e-04 0.4 0 "IR" 0.254603743807868 0.54181724975893 0.172606180493192 0.367160103036201 0.460371464288925 0.492717093372795 0.39170050990044 0.418524807641526 0.714975208096793 0.509009818978357 0.564306690393632 0.40147996858596 0.934892403297265 0.803785001564866 0.850159815604517 0.0651075967027355 0.196214998435134 0.149840184395483 286
142 654382 2 0.05 0.5 1e-04 0.4 0 "IR" 0.245115800481405 0.512165070393706 0.19115993250592 0.398426627895927 0.483961411291732 0.531793931088302 0.344838030451835 0.37782932728093 0.729077211773137 0.524567856005284 0.535997962957755 0.385407488714207 0.566037733405442 0.285024019177086 0.379747466430713 0.433962266594558 0.714975980822914 0.620252533569287 166
143 94237 3 0.05 0.5 1e-04 0.4 0 "IR" 0.246739062143831 0.515964724258681 0.188762900104471 0.394302489912964 0.482117819765949 0.530521738275991 0.345515654487006 0.379168944619665 0.728856881909781 0.525246610583512 0.534278554591477 0.384653591799645 0.638682509507948 0.315587277468309 0.425185917088326 0.361317490492052 0.684412722531691 0.574814082911674 165
144 487561 4 0.05 0.5 1e-04 0.4 0 "IR" 0.251173826783259 0.523819024162057 0.185315683785074 0.386112081300285 0.471163114216624 0.514858543686042 0.363140544760691 0.395373782171192 0.722336940999882 0.517589643156933 0.548456228545765 0.392554046168967 0.726716009140583 0.482401123102765 0.567233619570338 0.273283990859417 0.517598876897235 0.432766380429662 769
145 657874 5 0.05 0.5 1e-04 0.4 0 "IR" 0.250080525446513 0.538352124891454 0.172421656434947 0.370941782074237 0.468621379439437 0.500366940377791 0.385070263956783 0.410467417422871 0.71870190488595 0.512796375113451 0.55749192039173 0.397534140526788 0.875041038004747 0.673291993858029 0.743111747472445 0.124958961995253 0.326708006141971 0.256888252527555 297
146 849120 1 3 0.5 1e-04 0.4 0 "IR" 0.260486881566932 0.562324299515977 0.16054673787812 0.346428511369813 0.477396901105563 0.527022539432343 0.349283071199268 0.383375255491351 0.737883782672496 0.538638913344289 0.509829809077389 0.371222272079223 0.975667333379624 0.242172325894867 0.499967125841179 0.0243326666203762 0.757827674105133 0.500032874158821 174
147 1128456 2 3 0.5 1e-04 0.4 0 "IR" 0.259010698309172 0.565061581910625 0.15761363354694 0.34365148608194 0.476501687294881 0.525695485377362 0.351795939052785 0.384868890260004 0.735512385604053 0.538450173374724 0.509409572599725 0.37151671459755 0.967216321024632 0.261328022442568 0.50867599421148 0.0327836789753681 0.738671977557432 0.49132400578852 645
148 1098477 3 3 0.5 1e-04 0.4 0 "IR" 0.257602199222035 0.562167131626325 0.158891339111977 0.346544208434528 0.475874559286765 0.52366094655402 0.354343884422394 0.386995741056874 0.733476758508799 0.536160239932595 0.513235223534371 0.373868191629151 0.96440933102409 0.257268851267618 0.504446245325148 0.0355906689759097 0.742731148732382 0.495553754674852 642
149 1003664 4 3 0.5 1e-04 0.4 0 "IR" 0.258366180827349 0.555695343429084 0.164339216057874 0.353082766729135 0.482690301503094 0.538327739944369 0.33589451789165 0.372115418036789 0.741056482330443 0.543928656349338 0.500233733949524 0.365971873741268 0.968648851253347 0.112146573881763 0.410373490831737 0.0313511487466532 0.887853426118237 0.589626509168263 164
150 861336 5 3 0.5 1e-04 0.4 0 "IR" 0.252922306435665 0.548916723375434 0.16608602661458 0.36018893395409 0.486500523348209 0.538512000708981 0.337501979874797 0.371331244687713 0.739422829783874 0.541690630086003 0.503588006489377 0.367921130119996 0.906329673921006 0.123734188471232 0.391115248123015 0.0936703260789942 0.876265811528768 0.608884751876985 168
151 1066668 1 0.05 0 1e-04 0.5 0 "IR" 0.255568708653046 0.558052289292458 0.160655651625224 0.35063299940946 0.494871139290773 0.546262579140024 0.330053470985532 0.362935372600092 0.750439847943819 0.550093904650006 0.490709122610756 0.358936261468635 0.165761343637077 0.103410208897629 0.124611165004039 0.834238656362923 0.896589791102371 0.875388834995961 164
152 966863 2 0.05 0 1e-04 0.5 0 "IR" 0.25912118879071 0.561039164572941 0.160641979046618 0.347601465353626 0.484654179457508 0.538346879628612 0.336479235519968 0.371171701807809 0.743775368248218 0.545818132373742 0.497121214566586 0.363411848744468 0.24516590657604 0.185443494313341 0.20618518732966 0.75483409342396 0.814556505686659 0.79381481267034 169
153 337694 3 0.05 0 1e-04 0.5 0 "IR" 0.258720189823994 0.558859604642826 0.162042436162009 0.349809750375603 0.484024255776361 0.534484229778671 0.341497007918189 0.375132236533877 0.742744445600355 0.542527965250878 0.503539444080197 0.366776059429087 0.257808836676525 0.193786140940822 0.21601333005867 0.742191163323475 0.806213859059178 0.783986669941329 170
154 682778 4 0.05 0 1e-04 0.5 0 "IR" 0.256656979470361 0.557748636863202 0.161588971000616 0.350917928702011 0.4893576875173 0.54173382144919 0.333895005753927 0.367604781346684 0.746014666987661 0.546973510209126 0.495483976754543 0.362144259744668 0.190761606701228 0.139546957328299 0.157128489084129 0.809238393298772 0.860453042671701 0.842871510915871 279
155 993413 5 0.05 0 1e-04 0.5 0 "IR" 0.256443951782596 0.556677665827946 0.162292040552485 0.351980100129125 0.47937417164872 0.526104753513622 0.352316554141087 0.383802742764396 0.735818123431316 0.536129265610474 0.514608594693572 0.373368562786619 0.31159009392976 0.256257948964217 0.275461182192914 0.68840990607024 0.743742051035783 0.724538817807086 766
156 694281 1 3 0 1e-04 0.5 0 "IR" 0.258956135291993 0.562633471886874 0.159402423638178 0.345982155961574 0.479786120004746 0.535211196128933 0.339683697297432 0.375417100943386 0.738742255296739 0.544143760781234 0.49908612093561 0.365830733085003 0.488003435514704 0.0955727915751909 0.232763931795059 0.511996564485296 0.904427208424809 0.767236068204941 167
157 568386 2 3 0 1e-04 0.5 0 "IR" 0.261427885014697 0.561734257899154 0.161670749976267 0.346888309176069 0.469013796076974 0.521291396198374 0.354659555531503 0.389661529819872 0.730441681091671 0.534619722502826 0.51633030550777 0.375565944053932 0.64269273322935 0.228868715436436 0.376276655148747 0.35730726677065 0.771131284563564 0.623723344851253 760
158 1241004 3 3 0 1e-04 0.5 0 "IR" 0.258675956066663 0.562853035565763 0.159053116847123 0.345783512258927 0.483926110621206 0.540119862474326 0.33431657540868 0.370293573697182 0.742602066687869 0.547477443981334 0.493369692255803 0.362359642271682 0.286579740680314 0.065361784027059 0.142259687224861 0.713420259319686 0.934638215972941 0.857740312775139 156
159 183686 4 3 0 1e-04 0.5 0 "IR" 0.256666840301907 0.560277439220762 0.159728723073772 0.348371539954349 0.483403802693264 0.535209081657329 0.341151086036472 0.374951884399952 0.740070642995172 0.54335256866655 0.500879809110244 0.366316880134959 0.325094141110212 0.0989920811763709 0.177185321834593 0.674905858889788 0.901007918823629 0.822814678165407 166
160 1296496 5 3 0 1e-04 0.5 0 "IR" 0.257300403424865 0.562558563023949 0.158393742243986 0.346020708317001 0.488668668657434 0.545534939330304 0.328608139775568 0.364385087281658 0.745969072082299 0.55098112347487 0.487001882019555 0.358506847359882 0.605860458629309 0.0566540276661039 0.245788850259626 0.394139541370691 0.943345972333896 0.754211149740374 156
161 997514 1 0.05 0.25 1e-04 0.5 0 "IR" 0.25088481968077 0.538005620394879 0.173440006606028 0.37160319530289 0.484143685790989 0.531701499248056 0.346419345115255 0.378041479912343 0.73502850547176 0.533381738261742 0.519859351721283 0.376334593255028 0.446618792710155 0.234006256147069 0.306493081607189 0.553381207289845 0.765993743852931 0.693506918392811 305
162 146411 2 0.05 0.25 1e-04 0.5 0 "IR" 0.254931232852992 0.531869082604305 0.181332042426515 0.378121459286813 0.48417986593547 0.538898298073791 0.334351390816358 0.370456724103162 0.739111098788461 0.536161953370392 0.515683433242873 0.37342634900904 0.217842016174405 0.148058625396148 0.172138979425489 0.782157983825595 0.851941374603852 0.827861020574511 168
163 996372 3 0.05 0.25 1e-04 0.5 0 "IR" 0.255722594674403 0.525781297674932 0.187020631482379 0.384230016856235 0.47909631982073 0.53360734752863 0.338943497911644 0.37593693944282 0.734818914495133 0.530565483637641 0.525964129394023 0.379155589603033 0.254728080363572 0.176627374372176 0.203828966927812 0.745271919636428 0.823372625627824 0.796171033072188 281
164 958267 4 0.05 0.25 1e-04 0.5 0 "IR" 0.251586626777911 0.534662399494327 0.176586981130455 0.375071056816037 0.47885477789247 0.523487211990693 0.355618483137449 0.386441554083101 0.730441404670381 0.526828274890588 0.532205464267903 0.383053169709436 0.404130229156393 0.255846360586543 0.306818448148991 0.595869770843607 0.744153639413457 0.693181551851009 526
165 297188 5 0.05 0.25 1e-04 0.5 0 "IR" 0.25385497630875 0.533148469226095 0.179541740220489 0.376685169782944 0.485484981636082 0.539512194644663 0.33437196130238 0.36992045401411 0.739339957944833 0.536957144379107 0.513913701522869 0.372628700687277 0.32080263092913 0.162616346240265 0.216962662700328 0.67919736907087 0.837383653759735 0.783037337299672 165
166 443501 1 3 0.25 1e-04 0.5 0 "IR" 0.25842518814465 0.555813689634077 0.1643477605618 0.353043366948575 0.482211413810523 0.539097478542916 0.334709129004337 0.371319328260527 0.740636601955173 0.544391735531754 0.499056889566137 0.36552166969572 0.887343047266434 0.0739097888704666 0.357361290081574 0.112656952733566 0.926090211129533 0.642638709918426 162
167 740015 2 3 0.25 1e-04 0.5 0 "IR" 0.260990705380011 0.557143438388828 0.164841648872824 0.351693702303304 0.480226498876849 0.536858081969674 0.336251412404396 0.373285915075635 0.74121720425686 0.543506310197409 0.50109306127722 0.36620850491223 0.911137684667686 0.0897747865958645 0.378345501005079 0.0888623153323136 0.910225213404136 0.621654498994921 160
168 71661 3 3 0.25 1e-04 0.5 0 "IR" 0.260988702005526 0.557991288315332 0.16421102582698 0.35078351244497 0.479192090808825 0.537204297216529 0.335888750322025 0.373366952799171 0.740180792814351 0.543905463432698 0.500099776149006 0.366080460876629 0.929118089749731 0.0977132823782701 0.390344569724176 0.070881910250269 0.90228671762173 0.609655430275824 282
169 400545 4 3 0.25 1e-04 0.5 0 "IR" 0.254329641836479 0.546750266887857 0.168767547547203 0.362360724346157 0.488585459046103 0.545041072113706 0.328698792528726 0.364446595175997 0.742915100882582 0.545291107664581 0.497466340075928 0.364082010601731 0.746746035700717 0.0716307280287158 0.302744680121656 0.253253964299283 0.928369271971284 0.697255319878344 111
170 205568 5 3 0.25 1e-04 0.5 0 "IR" 0.251198412322564 0.538922156462634 0.17280234245032 0.370314405739335 0.489319667124961 0.542938130840257 0.332383238137525 0.366552231512038 0.740518079447526 0.541222923936991 0.505185580587844 0.368193239474657 0.696065129870103 0.114207433070516 0.311749217680642 0.303934870129897 0.885792566929484 0.688250782319358 158
171 522897 1 0.05 0.5 1e-04 0.5 0 "IR" 0.238278843609264 0.49057261313851 0.204981053156342 0.421003266904188 0.483039903051904 0.533627551332261 0.34156537361706 0.375825963561998 0.721318746661168 0.518062229416044 0.546546426773401 0.39215481827547 0.34416640421553 0.162339566226764 0.222763506611343 0.65583359578447 0.837660433773236 0.777236493388657 174
172 125810 2 0.05 0.5 1e-04 0.5 0 "IR" 0.23784931418489 0.503815204323425 0.19265362890244 0.407187452756104 0.487832564742644 0.533789546298098 0.344709782262698 0.375688484898322 0.725681878927534 0.523181822473332 0.537363411165138 0.386832230074406 0.467320529678152 0.160729651927993 0.261619473927736 0.532679470321848 0.839270348072007 0.738380526072264 171
173 581749 3 0.05 0.5 1e-04 0.5 0 "IR" 0.246115251623776 0.519144656160339 0.185671167022612 0.391213841428119 0.483143573130399 0.530959373510132 0.345629307700287 0.378651741017319 0.729258824754175 0.526649638077628 0.531300474722898 0.383228189271872 0.606255112543874 0.209109289227418 0.343316945505242 0.393744887456126 0.790890710772582 0.656683054494759 167
174 178863 4 0.05 0.5 1e-04 0.5 0 "IR" 0.242979747781775 0.511298581636793 0.190080138407947 0.399252838867344 0.471149899844018 0.511871106810697 0.368677419243615 0.398444927986063 0.714129647625793 0.511113891446289 0.558757557651562 0.399307076996857 0.576104913062278 0.349834591435191 0.426801482621929 0.423895086937722 0.650165408564809 0.57319851737807 414
175 1013755 5 0.05 0.5 1e-04 0.5 0 "IR" 0.245132861621119 0.5154560434659 0.188173758766658 0.395165603300572 0.479129618977055 0.526897962394947 0.349734956719595 0.382861789693686 0.724262480598174 0.522495119403469 0.537908715486252 0.387579963892601 0.558968873034442 0.240694885614173 0.348535843149605 0.441031126965558 0.759305114385827 0.651464156850395 185
176 964273 1 3 0.5 1e-04 0.5 0 "IR" 0.256754168907325 0.560431064514134 0.15972535189591 0.348268918232282 0.467297752605124 0.514189917816624 0.365297010840525 0.396984842053437 0.724051921512449 0.52893837376252 0.525022362736435 0.381441815452995 0.973043870902414 0.265806648931996 0.515159448811103 0.0269561290975865 0.734193351068004 0.484840551188897 881
177 239837 2 3 0.5 1e-04 0.5 0 "IR" 0.258238932993887 0.560274887000995 0.160732054251224 0.348434804124811 0.480963070721368 0.536357178300885 0.337945096014862 0.374107655499783 0.739202003715255 0.544137026334516 0.498677150266086 0.365757970848862 0.975959171909066 0.071031743508251 0.386430798857475 0.0240408280909338 0.928968256491749 0.613569201142525 111
178 812251 3 3 0.5 1e-04 0.5 0 "IR" 0.256918215914229 0.55335450446922 0.165193485434255 0.355519424628352 0.480688558487401 0.535953728404313 0.338603454938619 0.374585913822877 0.73760677440163 0.541463436391727 0.503796940372874 0.3685383711909 0.953280140915751 0.0920529781734072 0.391620367462926 0.0467198590842488 0.907947021826593 0.608379632537074 166
179 656606 4 3 0.5 1e-04 0.5 0 "IR" 0.254170152907042 0.552670275322802 0.163930742381882 0.356191938079721 0.479290174410806 0.528488648850927 0.349366325242455 0.382118219647323 0.733460327317848 0.536267972088922 0.513297067624337 0.373775986488127 0.956858627214965 0.156542502009645 0.433178205174619 0.0431413727850349 0.843457497990355 0.566821794825381 167
180 993947 5 3 0.5 1e-04 0.5 0 "IR" 0.261321788763289 0.564155326120187 0.159711049519619 0.34457208956579 0.480520841567838 0.536708546021915 0.336869646676949 0.373555941593329 0.741842630331126 0.545774081426326 0.496580696196568 0.363985232894099 0.964855217363723 0.105502708604952 0.407269765145067 0.035144782636277 0.894497291395048 0.592730234854933 165
181 1174381 1 0.05 0 1e-04 0.6 0 "IR" 0.25845192402967 0.562171503729883 0.159408972314384 0.34648594113598 0.487536748884526 0.541638818799563 0.332894022154383 0.367711777020648 0.745988672914196 0.548388282170214 0.492302994468767 0.360735183316717 0.167225818799916 0.0916950737196023 0.117787704178615 0.832774181200084 0.908304926280398 0.882212295821385 163
182 1319067 2 0.05 0 1e-04 0.6 0 "IR" 0.256910172979431 0.559881544970698 0.160133241637116 0.34875987597097 0.469891964790633 0.515360231239896 0.364444233668252 0.395088065947169 0.726802137770064 0.529836611281166 0.524577475305367 0.380024265416789 0.351054675815718 0.255699351376553 0.289196486436667 0.648945324184283 0.744300648623447 0.710803513563333 888
183 611761 3 0.05 0 1e-04 0.6 0 "IR" 0.256549607172581 0.560348597647298 0.159550984082416 0.348306881306719 0.488429231436985 0.540103810829917 0.336294567680951 0.369345037153203 0.744978838609566 0.546701433730916 0.495845551763367 0.362489152503174 0.163224438982419 0.108859471197926 0.127528885068957 0.836775561017581 0.891140528802074 0.872471114931043 284
184 768431 4 0.05 0 1e-04 0.6 0 "IR" 0.255394300601914 0.561198415949633 0.158195841684837 0.347415472320076 0.493230946121087 0.547626680837899 0.327295281533018 0.361497703894895 0.748625246723001 0.552028300659861 0.485491123217855 0.35693042060622 0.11288894575095 0.0697820098746985 0.0844601810963534 0.88711105424905 0.930217990125301 0.915539818903647 156
185 59908 5 0.05 0 1e-04 0.6 0 "IR" 0.264972532248648 0.562241744000033 0.163311894137741 0.346365240645024 0.485241822991591 0.54773317798031 0.321781624890422 0.361438425617748 0.750214355240239 0.552620213856561 0.485093519028163 0.356361344121174 0.125443852691165 0.0740081441506928 0.092139673679583 0.874556147308835 0.925991855849307 0.907860326320417 158
186 262719 1 3 0 1e-04 0.6 0 "IR" 0.256803852138215 0.5614416120188 0.158940797625348 0.347246467700693 0.483751504940366 0.535443874593225 0.341548500642156 0.375090592211865 0.740555357078581 0.543805598979554 0.500489298267503 0.366136916321028 0.449446426243142 0.0540782669947167 0.190823114000479 0.550553573756858 0.945921733005283 0.809176885999521 161
187 990737 2 3 0 1e-04 0.6 0 "IR" 0.257212308175261 0.563157777759985 0.157899363812893 0.345427783590128 0.485675135318036 0.540893571364037 0.334388697689814 0.369443888125781 0.742887443493297 0.548046641167826 0.492288061502707 0.361725751835404 0.535805718337022 0.0415284710181841 0.212312921862844 0.464194281662978 0.958471528981816 0.787687078137156 113
188 1030791 3 3 0 1e-04 0.6 0 "IR" 0.257299588407992 0.566022904001058 0.155849675968972 0.342565900711827 0.48553324560979 0.542660246693327 0.332159322551143 0.367839977254895 0.742832834017782 0.550114499490488 0.488008998520114 0.359777442322345 0.53363160598437 0.0234804207523858 0.199823498365751 0.46636839401563 0.976519579247614 0.800176501634249 112
189 64694 4 3 0 1e-04 0.6 0 "IR" 0.259435193133663 0.563064777054892 0.159363772931562 0.345467434839085 0.48839776658011 0.548575151507813 0.323747918495184 0.361208276382523 0.747832959713773 0.55320214055723 0.483111691426745 0.35617414017094 0.488373228589091 0.0306696670742225 0.189260010856682 0.511626771410909 0.969330332925777 0.810739989143318 103
190 619871 5 3 0 1e-04 0.6 0 "IR" 0.260410247839369 0.561436420560896 0.161174578467916 0.347224485710353 0.477923154708883 0.534382356538953 0.339737270015999 0.376443233809542 0.738333402548251 0.543182941969669 0.500911848483915 0.366937603661588 0.453465550696353 0.0496183385295706 0.191706353609215 0.546534449303646 0.950381661470429 0.808293646390785 157
191 347537 1 0.05 0.25 1e-04 0.6 0 "IR" 0.249904525887441 0.531518781918348 0.178063204715837 0.378468319997774 0.484319747062938 0.534630987204781 0.342170374742993 0.374978970006616 0.734224272950378 0.533077896938191 0.52023357945883 0.376680637499437 0.242927579656178 0.136641086688342 0.172815737422806 0.757072420343822 0.863358913311658 0.827184262577194 287
192 741071 2 0.05 0.25 1e-04 0.6 0 "IR" 0.248413511594936 0.52721773837644 0.180532459334604 0.382902586890366 0.489856346672783 0.540145174528598 0.336514023990751 0.36921792053428 0.738269858267719 0.535396603101709 0.517046483325355 0.374239055033472 0.167606754975989 0.0912368873416323 0.116969588676379 0.832393245024011 0.908763112658368 0.883030411323621 164
193 637015 3 0.05 0.25 1e-04 0.6 0 "IR" 0.248833468671508 0.529684682881572 0.178818084567357 0.380392570030693 0.491126583897925 0.541653704360809 0.334762844788199 0.367594066589157 0.739960052569433 0.537312623419364 0.513580929355556 0.372228582026561 0.192758154749068 0.0791556994135593 0.117401812019194 0.807241845250932 0.920844300586441 0.882598187980806 74
194 1222205 4 0.05 0.25 1e-04 0.6 0 "IR" 0.247350700878722 0.528852544311448 0.178424623922505 0.381228214579579 0.488727664784227 0.536620006451615 0.341267455182054 0.37277929254067 0.736078365662949 0.533667558239321 0.51969207910456 0.37597603368572 0.210846173404688 0.0991116771212915 0.136679054263358 0.789153826595312 0.900888322878709 0.863320945736642 160
195 907168 5 0.05 0.25 1e-04 0.6 0 "IR" 0.251061895923467 0.52890574867928 0.181025447423919 0.381146905257076 0.480333445329706 0.529987502458223 0.346345015204405 0.379663192280509 0.731395341253173 0.529180301218664 0.527370462628324 0.380627143268938 0.208271230064784 0.13476441578024 0.159986180741192 0.791728769935216 0.865235584219761 0.840013819258808 168
196 482762 1 3 0.25 1e-04 0.6 0 "IR" 0.262137324776257 0.559276407091744 0.163975707336697 0.349639445715514 0.479931381922151 0.541649113429845 0.329416754047331 0.368729694995258 0.742068706698408 0.547332491377944 0.493392461384028 0.362572531098667 0.843563489624662 0.0510116825827475 0.330545284863167 0.156436510375338 0.948988317417253 0.669454715136833 158
197 242535 2 3 0.25 1e-04 0.6 0 "IR" 0.255699108585104 0.550788734244889 0.166415676516019 0.35816523808961 0.482391277815042 0.538788086582122 0.335890545822107 0.371906116723215 0.738090386400146 0.542483768467415 0.502306222338127 0.3676508912418 0.854176337038042 0.044528562436023 0.324915712959644 0.145823662961958 0.955471437563977 0.675084287040356 119
198 304936 3 3 0.25 1e-04 0.6 0 "IR" 0.253496655624927 0.552359814645112 0.163802482356492 0.356558314968998 0.485577968186647 0.540737917161224 0.33504229789007 0.369867711786183 0.739074623811574 0.544189709525911 0.498844780246562 0.365883384075915 0.855896547441124 0.0353690541673688 0.316708888923806 0.144103452558876 0.964630945832631 0.683291111076194 157
199 238283 4 3 0.25 1e-04 0.6 0 "IR" 0.257027234958832 0.551933535872347 0.16643215428978 0.357039887509942 0.483017008388345 0.542612329621453 0.330055817213412 0.367672011412183 0.740044243347177 0.545324544624899 0.496487971503192 0.364545443193275 0.807245998775733 0.0393974656330199 0.305988544827979 0.192754001224267 0.96060253436698 0.694011455172021 158
200 1314482 5 3 0.25 1e-04 0.6 0 "IR" 0.257158092653281 0.553878337552566 0.164940506556074 0.35504355507236 0.483323547990611 0.541144949128677 0.332112023532984 0.369062489521444 0.740481640643892 0.545114342087271 0.497052530089058 0.364682303255327 0.836134206743234 0.0373787510891418 0.314511548472727 0.163865793256766 0.962621248910858 0.685488451527273 104
201 954911 1 0.05 0.5 1e-04 0.6 0 "IR" 0.244125754447945 0.508810920007968 0.193175419469912 0.401965155885589 0.469683424423329 0.516326997820223 0.361085378221241 0.39384855261621 0.713809178871274 0.513033914095292 0.554260797691153 0.397378435884094 0.527102386852048 0.220042064934923 0.325118548665391 0.472897613147952 0.779957935065077 0.674881451334609 521
202 1232783 2 0.05 0.5 1e-04 0.6 0 "IR" 0.240421226717346 0.504288613540017 0.194201907796701 0.406725432871021 0.483020642997331 0.531176192184956 0.345305437376937 0.378374875938198 0.723441869714677 0.521555154662711 0.539507345173638 0.388514401493325 0.459700647827233 0.135459019275157 0.243586670769208 0.540299352172767 0.864540980724843 0.756413329230792 161
203 856028 3 0.05 0.5 1e-04 0.6 0 "IR" 0.244853182317382 0.513433790417809 0.189652434904678 0.397093862366711 0.467760941830926 0.512299100079794 0.366071869560601 0.397955377272532 0.712614124148308 0.512062696576087 0.555724304465279 0.398312940727832 0.574708442143865 0.233707986030616 0.350791959702123 0.425291557856135 0.766292013969384 0.649208040297877 425
204 4365 4 0.05 0.5 1e-04 0.6 0 "IR" 0.239914747434323 0.502498716552418 0.195354440230112 0.408504183124493 0.472369861567426 0.516900847852411 0.361630694200916 0.393137301809755 0.712284609001749 0.511371904155365 0.556985134431028 0.399023501784317 0.479189776833504 0.19758624933303 0.2925859992025 0.520810223166496 0.80241375066697 0.7074140007975 424
205 798466 5 0.05 0.5 1e-04 0.6 0 "IR" 0.235729436048558 0.489485062312656 0.203935338663701 0.422142610342787 0.475618794180984 0.522166856559663 0.355856723368869 0.387767276879781 0.711348230229543 0.51003282055688 0.55979206203257 0.400523383856083 0.328744840639018 0.172533013717015 0.224529492038685 0.671255159360982 0.827466986282985 0.775470507961315 406
206 172063 1 3 0.5 1e-04 0.6 0 "IR" 0.257449072265212 0.556397213755511 0.163298987300066 0.352399406139714 0.479435332459963 0.535674283090213 0.338521159597372 0.374989329546934 0.736884404725175 0.542331238919597 0.501820146897437 0.367729221955047 0.962224994249162 0.0516562254966858 0.369249119477636 0.0377750057508385 0.948343774503314 0.630750880522364 160
207 517147 2 3 0.5 1e-04 0.6 0 "IR" 0.254051946639379 0.546174696519921 0.168978021271093 0.362921594538836 0.48267319162282 0.538423287282995 0.336139645256243 0.371796139516876 0.736725138262199 0.540644529294384 0.505117666527337 0.369217829080273 0.904817392027273 0.0722630523160173 0.359267173889627 0.0951826079727271 0.927736947683983 0.640732826110373 166
208 139066 3 3 0.5 1e-04 0.6 0 "IR" 0.252782552381573 0.548048004156569 0.166701055545226 0.360947896929595 0.487291676734561 0.542061132237755 0.33266525694055 0.367623226722228 0.740074229116134 0.543769510801617 0.499366312485777 0.36569667366383 0.91050996232486 0.0601314508672145 0.350462101575226 0.0894900376751404 0.939868549132786 0.649537898424774 115
209 469036 4 3 0.5 1e-04 0.6 0 "IR" 0.256248692808224 0.555055313610934 0.163452423232435 0.353788455926255 0.482605072490758 0.539146685273283 0.335867643243741 0.371677531875669 0.738853765298983 0.544124550760248 0.499320066476176 0.366066402554281 0.957206783719478 0.0444820961910854 0.360784740173286 0.0427932162805225 0.955517903808915 0.639215259826714 164
210 335519 5 3 0.5 1e-04 0.6 0 "IR" 0.255811709556931 0.556261478038356 0.162256569248432 0.3525770078248 0.48196415149713 0.535919851728521 0.339866398293303 0.374808040776792 0.737775861054061 0.542406745095432 0.502122967541735 0.367715630575395 0.957388826909004 0.0460912571023993 0.361559698146066 0.0426111730909962 0.953908742897601 0.638440301853934 155
211 887159 1 0.05 0 1e-04 0.7 0 "IR" 0.257092162571718 0.560327137122384 0.159924759471796 0.34831765121914 0.491185970419032 0.547845481054612 0.325669636813959 0.36135763866347 0.74827813299075 0.551889377704132 0.485594396285755 0.357131775589104 0.122360357130723 0.0479429849831172 0.0734691905846129 0.877639642869277 0.952057015016883 0.926530809415387 94
212 97944 2 0.05 0 1e-04 0.7 0 "IR" 0.257855409606981 0.559001222775432 0.16142687922247 0.34970434867288 0.486772054230975 0.542765767036324 0.331235603236964 0.366607634483576 0.744627463837956 0.548005970758883 0.492662482459435 0.361152092203935 0.121087642497771 0.064746097545257 0.0842128314893531 0.878912357502229 0.935253902454743 0.915787168510647 276
213 1285106 3 0.05 0 1e-04 0.7 0 "IR" 0.257285213544498 0.563839841056116 0.15739565219742 0.34471679872865 0.48920384628759 0.545884081876567 0.327910525180293 0.36348820912229 0.746489059832088 0.551730678332642 0.485306177377712 0.357375769238124 0.105577167551622 0.0560875405122981 0.0731050373696981 0.894422832448378 0.943912459487702 0.926894962630302 159
214 198183 4 0.05 0 1e-04 0.7 0 "IR" 0.260291682422926 0.558629637664224 0.163221910426977 0.350026993256645 0.483355854854729 0.540722265498198 0.331664161574785 0.368666327185191 0.743647537277655 0.546630291690582 0.494886072001762 0.362516515200995 0.122454414998078 0.0641793830616959 0.0845274067525147 0.877545585001922 0.935820616938304 0.915472593247485 159
215 1284461 5 0.05 0 1e-04 0.7 0 "IR" 0.260873469374484 0.56100568046412 0.161750383565292 0.347636301774056 0.484541603573199 0.543211656747289 0.328871259383621 0.366167618419819 0.745415072947683 0.549078263662672 0.490621642948913 0.36005814906451 0.121186204279283 0.0623225058853078 0.0828737580273498 0.878813795720717 0.937677494114692 0.91712624197265 170
216 162172 1 3 0 1e-04 0.7 0 "IR" 0.257838120617916 0.565597715206594 0.156470095308064 0.343010009332121 0.483814247398693 0.541037851573276 0.333652043525902 0.369630573816797 0.741652368016609 0.548870677607139 0.490122138833967 0.361141996119475 0.42585159092297 0.015384922413508 0.15778703255206 0.57414840907703 0.984615077586492 0.84221296744794 110
217 43927 2 3 0 1e-04 0.7 0 "IR" 0.256557665632907 0.563043733496181 0.157620898338306 0.345553046935312 0.485006672220699 0.539697348345892 0.336124250048547 0.370956775033304 0.741564337853606 0.547230574153203 0.493745148386853 0.362764114228993 0.404947851648747 0.0116789462857479 0.147481629969584 0.595052148351253 0.988321053714252 0.852518370030416 104
218 1215094 3 3 0 1e-04 0.7 0 "IR" 0.257251923191759 0.566070519222747 0.15578587116673 0.342499993823222 0.487489976211871 0.546600077124039 0.327499722334429 0.363941869788854 0.74474189940363 0.552797529507748 0.48328559350116 0.357114247927454 0.255382454052403 0.0108153916556058 0.0951856209186637 0.744617545947597 0.989184608344394 0.904814379081336 105
219 888339 4 3 0 1e-04 0.7 0 "IR" 0.257884504456288 0.563232017398925 0.158229707789813 0.345417550447639 0.487997978666434 0.544516369093228 0.329325569637387 0.365121758025495 0.745882483122721 0.550558815678433 0.487555277427199 0.358763467806775 0.227948946139446 0.0195053966097305 0.0914125098216524 0.772051053860554 0.98049460339027 0.908587490178348 99
220 561442 5 3 0 1e-04 0.7 0 "IR" 0.257139824605652 0.561363790655211 0.159185186414462 0.347279961137659 0.485145937269307 0.540637590055636 0.3341189702316 0.369631046339914 0.742285761874959 0.547335013256319 0.493304156646061 0.362411241192271 0.250506617092319 0.0137908735686373 0.0956369233874963 0.749493382907681 0.986209126431363 0.904363076612504 91
221 165235 1 0.05 0.25 1e-04 0.7 0 "IR" 0.251765721040116 0.531509250875972 0.179466592186479 0.378622256276611 0.483508920032048 0.536818081971144 0.338008917854271 0.372693333418767 0.735274641072164 0.534510425810543 0.517475510040751 0.375235339423782 0.151022510944288 0.076073579108678 0.101739670403247 0.848977489055712 0.923926420891322 0.898260329596753 162
222 336234 2 0.05 0.25 1e-04 0.7 0 "IR" 0.250492278522799 0.528859946267207 0.180727062798773 0.381341052475056 0.491007043430719 0.544827560869319 0.329747292534666 0.364319884666456 0.741499321953519 0.539043570319474 0.510474355333439 0.370477941711592 0.120011255060568 0.0432145340269118 0.0691999319277211 0.879988744939432 0.956785465973088 0.930800068072279 156
223 750600 3 0.05 0.25 1e-04 0.7 0 "IR" 0.250006454977027 0.528117826964611 0.180961390617027 0.382058195550983 0.486585578631423 0.539439838181901 0.336231195309337 0.37003617855132 0.736592033608449 0.535085602945449 0.517192585926364 0.374650871198587 0.145703236606726 0.0751476826255453 0.0991209520279903 0.854296763393274 0.924852317374455 0.90087904797201 169
224 69719 4 0.05 0.25 1e-04 0.7 0 "IR" 0.253063349704798 0.52854307793868 0.182760587581347 0.381595914640844 0.481093556931286 0.537799347139053 0.334750502473926 0.371591758062319 0.734156906636084 0.534186129160143 0.517511090055273 0.375481548270527 0.149776594908891 0.064724794431398 0.094061542997246 0.850223405091109 0.935275205568602 0.905938457002754 166
225 1071439 5 0.05 0.25 1e-04 0.7 0 "IR" 0.246177770195503 0.526061592591279 0.179871310910819 0.384158487171304 0.493896330694668 0.545461840273225 0.330825272563538 0.363685728684961 0.740074100890171 0.538586284285629 0.510696583474357 0.370937365439618 0.108663933439757 0.0433041118793391 0.0650938031329664 0.891336066560243 0.956695888120661 0.934906196867034 82
226 265549 1 3 0.25 1e-04 0.7 0 "IR" 0.25754803546337 0.557771066153467 0.162188043315737 0.350998075228969 0.47938458721589 0.536166987193457 0.338647843957672 0.374825402831932 0.73693262267926 0.543068369883093 0.500835887273409 0.367210101349686 0.91532525817052 0.022419826569123 0.334009513275514 0.0846747418294804 0.977580173430877 0.665990486724486 160
227 775619 2 3 0.25 1e-04 0.7 0 "IR" 0.25478884403944 0.558647206170829 0.159884725814067 0.350141303760216 0.48583516572808 0.540922109943302 0.335128381478648 0.369754284263861 0.74062400976752 0.546419744901584 0.495013107292715 0.3636619221469 0.900045741088486 0.0197812668789959 0.322262531344077 0.0999542589115139 0.980218733121004 0.677737468655923 109
228 330885 3 3 0.25 1e-04 0.7 0 "IR" 0.254997168165284 0.554548711363599 0.163042757577799 0.354395619888508 0.488550568054317 0.547797645575887 0.326373503675551 0.362812437268922 0.743547736219601 0.549656162648906 0.48941626125335 0.360431922714503 0.805216727613699 0.0109814638760758 0.283496705076871 0.194783272386301 0.989018536123924 0.716503294923129 105
229 261110 4 3 0.25 1e-04 0.7 0 "IR" 0.257148276256346 0.552370139017139 0.166077036020788 0.35658315846843 0.480280061800899 0.536839930531407 0.336758710373962 0.373558523492635 0.737428338057246 0.541804934902923 0.50283574639475 0.368128284012316 0.82558436893651 0.0317650272653933 0.308224382174932 0.17441563106349 0.968234972734607 0.691775617825068 113
230 1133661 5 3 0.25 1e-04 0.7 0 "IR" 0.25637775965854 0.551534834994412 0.166278401878329 0.357342455331874 0.482349428621622 0.541782349384946 0.331915868895875 0.368961903068571 0.738727188280162 0.544609651472265 0.498194270774204 0.365538321775812 0.924477048386906 0.0139857423716174 0.330020877854511 0.0755229516130938 0.986014257628383 0.669979122145489 160
231 1046875 1 0.05 0.5 1e-04 0.7 0 "IR" 0.231275870482888 0.481037997299412 0.207659916515919 0.431110861875831 0.48314318527497 0.531876006604988 0.345268339560313 0.37766164002941 0.714419055757859 0.513651092065252 0.552928256076232 0.396818172187634 0.198614380028989 0.0746181763416024 0.115043738381976 0.801385619971011 0.925381823658398 0.884956261618024 166
232 1101232 2 0.05 0.5 1e-04 0.7 0 "IR" 0.236046296342838 0.498336603308365 0.195899149045909 0.41297159210248 0.485851318227411 0.533323008202564 0.344369571373999 0.376172344066957 0.721897614570249 0.520938979257357 0.540268720419907 0.389193982917181 0.396759111158271 0.0744537447636088 0.180331463882713 0.603240888841729 0.925546255236391 0.819668536117287 160
233 988873 3 0.05 0.5 1e-04 0.7 0 "IR" 0.241828636260547 0.501625509817002 0.197717825894191 0.409640946906539 0.47959742705656 0.531791071522662 0.34256231295586 0.377764451672547 0.721426063317107 0.520805080890152 0.540280138850051 0.389366434252149 0.402354758033102 0.082264370959149 0.189962530185007 0.597645241966898 0.917735629040851 0.810037469814992 162
234 771640 4 0.05 0.5 1e-04 0.7 0 "IR" 0.235666331537397 0.481954227225779 0.210717957585394 0.430093448632091 0.47825551807049 0.531520573736442 0.341994513869768 0.377928209726426 0.713921849607887 0.513499452924834 0.552712471455162 0.396888784774313 0.227710341556754 0.0683042514632533 0.121282950704131 0.772289658443246 0.931695748536747 0.878717049295869 165
235 1309599 5 0.05 0.5 1e-04 0.7 0 "IR" 0.235410722367406 0.484948395931052 0.207750425272195 0.427016861826705 0.482488016755932 0.535216262998878 0.339380981420596 0.374267569506691 0.717898739123339 0.516977898652121 0.54713140669279 0.393402311629693 0.24036283750147 0.0724322779490114 0.12788570644002 0.75963716249853 0.927567722050989 0.87211429355998 181
236 504036 1 3 0.5 1e-04 0.7 0 "IR" 0.262776236713 0.564072232213556 0.160678060221451 0.344602527890755 0.477726908386371 0.539782212406481 0.331192836756539 0.371032457949369 0.740503145099372 0.547843087609593 0.49187089697799 0.362267174203482 0.969421093841748 0.016270707868093 0.353861305556665 0.0305789061582523 0.983729292131907 0.646138694443335 100
237 984282 2 3 0.5 1e-04 0.7 0 "IR" 0.257046264223799 0.559531559131262 0.160608693909107 0.349256073879872 0.482539175378366 0.538090409833097 0.336774500924416 0.372412016346385 0.739585439602165 0.544939551882502 0.497383194833523 0.365014358656052 0.961073897461273 0.0185047299279677 0.345458221249246 0.0389261025387266 0.981495270072032 0.654541778750754 102
238 576069 3 3 0.5 1e-04 0.7 0 "IR" 0.253457611590678 0.559663439750266 0.158205818928916 0.34906385881089 0.48618508752338 0.537842406214654 0.33981924139012 0.372964051200861 0.739642699114058 0.544766813636652 0.498025060319037 0.365379880073876 0.972035389750033 0.0155821918678517 0.342804437286137 0.0279646102499672 0.984417808132148 0.657195562713863 103
239 363664 4 3 0.5 1e-04 0.7 0 "IR" 0.256237763574093 0.551717443406302 0.166124894970451 0.35710883971281 0.481189055663983 0.539274219722992 0.334416117603955 0.371581457097481 0.737426819238076 0.543064342593833 0.500541012574406 0.367139664077648 0.962501384810685 0.0176592550647764 0.345944640249797 0.0374986151893147 0.982340744935224 0.654055359750203 153
240 745016 5 3 0.5 1e-04 0.7 0 "IR" 0.255489429418993 0.555316899958852 0.162798115541229 0.353516586043265 0.478666449872472 0.532788295854563 0.342702494562699 0.378032254908838 0.734155879291465 0.539999899271082 0.505500610103928 0.370184315713242 0.956094544957874 0.0276787709039341 0.350155379946461 0.0439054550421259 0.972321229096066 0.649844620053538 120
241 837520 1 0.05 0 1e-04 0.8 0 "IR" 0.26180011701412 0.564510567356138 0.159696950317553 0.344114863012469 0.489066210785318 0.550791942906965 0.320037974721197 0.358387735916903 0.750866327799439 0.555327232164833 0.47973492503875 0.353669867434656 0.087532973357657 0.024240442120692 0.046268063921689 0.912467026642343 0.975759557879308 0.953731936078311 91
242 897416 2 0.05 0 1e-04 0.8 0 "IR" 0.256826868121767 0.560818481426585 0.159405800556108 0.347875295222428 0.491959494919082 0.548139472044869 0.325662360342601 0.361017768485443 0.748786363040849 0.552296369032917 0.48506816089871 0.356709848324928 0.0889208163305851 0.0241398570877027 0.0463198816655147 0.911079183669415 0.975860142912297 0.953680118334485 81
243 78174 3 0.05 0 1e-04 0.8 0 "IR" 0.256559726549258 0.556880536979997 0.162213002301389 0.351780929926103 0.489623243648766 0.547506793853271 0.325413325946969 0.361711112051988 0.746182970198024 0.550516006488271 0.487626328248358 0.358520547067008 0.0789217290632506 0.0258426243198253 0.0440719248088446 0.921078270936749 0.974157375680175 0.955928075191155 92
244 1080175 4 0.05 0 1e-04 0.8 0 "IR" 0.257456703075464 0.564361629933079 0.157080496678586 0.344217619843502 0.49403563673918 0.553238277306978 0.319377386648161 0.355809477432092 0.751492339814644 0.556830603732431 0.476457883326746 0.352065765216914 0.0780589976165343 0.0240071895893844 0.0424974326185726 0.921941002383466 0.975992810410616 0.957502567381427 79
245 814425 5 0.05 0 1e-04 0.8 0 "IR" 0.258432251753191 0.559235437420491 0.161568394199814 0.349406815530343 0.490333091615784 0.550986904566305 0.320686441962852 0.358273654258072 0.748765343368976 0.553632790477248 0.482254836162667 0.355426079108121 0.066585304270986 0.0195391289504661 0.035762785008833 0.933414695729014 0.980460871049534 0.964237214991167 89
246 1261424 1 3 0 1e-04 0.8 0 "IR" 0.262593530584354 0.564659191296905 0.160071158194002 0.343936909437868 0.48189256631397 0.542712810708556 0.329349979091683 0.36792820946084 0.744486096898324 0.549918551255664 0.489421137285686 0.360054977325343 0.2307037108668 0.00690256935229547 0.0857135698298552 0.7692962891332 0.993097430647705 0.914286430170145 96
247 278036 2 3 0 1e-04 0.8 0 "IR" 0.259535475926344 0.565406581830371 0.15762923972685 0.343186992513008 0.483269339375928 0.541946001165395 0.332045650286776 0.369006604493635 0.742804815302271 0.549578846292793 0.489674890013625 0.36060875773425 0.436121797846531 0.00676391884045646 0.156548484643241 0.563878202153469 0.993236081159544 0.843451515356759 103
248 101439 3 3 0 1e-04 0.8 0 "IR" 0.256280020322345 0.56081951711316 0.159053017263773 0.347797511042932 0.488929160547619 0.547644111626209 0.32671663699631 0.362924277546386 0.745209180869964 0.55176900198962 0.485769654260083 0.358173901585687 0.461185399607489 0.00678185440197462 0.163010722827006 0.538814600392511 0.993218145598025 0.836989277172994 97
249 806577 4 3 0 1e-04 0.8 0 "IR" 0.260467954752099 0.56286385807527 0.160137436958053 0.345734179698037 0.483950013080411 0.5449196338692 0.327559342387952 0.365759514422285 0.744417967832511 0.550698438261861 0.487696779346006 0.359303612188816 0.623647113915853 0.00821506495005746 0.223354592340762 0.376352886084147 0.991784935049943 0.776645407659238 100
250 1075981 5 3 0 1e-04 0.8 0 "IR" 0.258847459906363 0.563387107044103 0.158731715291782 0.34522425744818 0.483330820140234 0.543084087030302 0.33046894000982 0.36787357971742 0.742178280046596 0.54964177431791 0.489200655301601 0.360556756400719 0.70324946219058 0.00528267160897188 0.248456337582383 0.29675053780942 0.994717328391028 0.751543662417617 99
251 84929 1 0.05 0.25 1e-04 0.8 0 "IR" 0.253674988105307 0.530746075377668 0.181444259345127 0.379418360690591 0.486357843834226 0.544101342327055 0.328426669913282 0.365234086510094 0.740032831939533 0.539066717477527 0.50987092925841 0.370573595581695 0.130214397158402 0.032706035122282 0.0661753809857331 0.869785602841598 0.967293964877718 0.933824619014267 89
252 872042 2 0.05 0.25 1e-04 0.8 0 "IR" 0.250864697951832 0.527735451387229 0.181922674346518 0.382490821245668 0.486720434094223 0.540466536451408 0.334165130476843 0.36894451405372 0.737585132046055 0.535770825514559 0.516087804823361 0.373935400986718 0.112760406588756 0.0301196361798712 0.0582628640829885 0.887239593411244 0.969880363820129 0.941737135917011 95
253 271159 3 0.05 0.25 1e-04 0.8 0 "IR" 0.249417895851703 0.525537583935836 0.182690648611963 0.384730474638029 0.487199923177687 0.540112881678307 0.334760411662795 0.369205013097461 0.73661781902939 0.534762450056876 0.517451060274758 0.374897441323787 0.102690500033097 0.0295591312607197 0.0543580908866937 0.897309499966903 0.97044086873928 0.945641909113306 88
254 25219 4 0.05 0.25 1e-04 0.8 0 "IR" 0.254861438476238 0.526049387515707 0.18620953841479 0.384208271196815 0.482953602219277 0.543007863534486 0.327402113944217 0.366281817907455 0.737815040695515 0.536783671135651 0.513611652359007 0.372859495649269 0.0876002438444421 0.0267038578105327 0.0477783497171528 0.912399756155558 0.973296142189467 0.952221650282847 85
255 729168 5 0.05 0.25 1e-04 0.8 0 "IR" 0.252003580653751 0.529720437727925 0.181082080524346 0.380500228097621 0.488966156861685 0.546327682665407 0.326602036548809 0.362917839017558 0.740969737515437 0.540307253855677 0.507684117073155 0.369288796874375 0.102892838742565 0.0263727867267377 0.0524432392778318 0.897107161257435 0.973627213273262 0.947556760722168 85
256 498456 1 3 0.25 1e-04 0.8 0 "IR" 0.260980363461382 0.559017162005675 0.163400430635464 0.349757019129486 0.477332534689983 0.53772398269175 0.334565489030299 0.373330846487689 0.738312898151364 0.544658248754453 0.497965919665763 0.365650348965176 0.916774783062942 0.008112431211084 0.328884716133903 0.0832252169370582 0.991887568788916 0.671115283866097 103
257 1051052 2 3 0.25 1e-04 0.8 0 "IR" 0.262187883872135 0.556302905199348 0.166288270132403 0.352617665537796 0.479181006420115 0.542448837840392 0.328145571142617 0.368321992425665 0.74136889029225 0.546864300277134 0.49443384127502 0.363306007780513 0.849409125020557 0.0091506139297565 0.30616353870206 0.150590874979443 0.990849386070244 0.69383646129794 95
258 560243 3 3 0.25 1e-04 0.8 0 "IR" 0.256067874870518 0.560436893670094 0.159304905222187 0.348373769229179 0.48328082461148 0.539461921624349 0.335831667673676 0.371432481127297 0.739348699481998 0.546023787319796 0.495136572895863 0.364214723929776 0.883845523871628 0.0085885227627466 0.311282066980311 0.116154476128372 0.991411477237253 0.688717933019689 101
259 1286089 4 3 0.25 1e-04 0.8 0 "IR" 0.253985777246004 0.557865018098952 0.159935219703025 0.351023910184955 0.485448198989521 0.538617230789608 0.337947066825319 0.37211298206691 0.739433976235525 0.544746534504709 0.497882286528344 0.365401054532484 0.860943501962519 0.0157555558145827 0.305653784727915 0.139056498037481 0.984244444185417 0.694346215272085 94
260 1302653 5 3 0.25 1e-04 0.8 0 "IR" 0.257001557235092 0.550969823784872 0.167114338737832 0.357966515895945 0.482873958602358 0.542256410206382 0.33098708867388 0.368530135082428 0.73987551583745 0.544844671559304 0.498101427411712 0.365350170882224 0.876969074997592 0.00940388385947501 0.310868780959918 0.123030925002408 0.990596116140525 0.689131219040082 104
261 866633 1 0.05 0.5 1e-04 0.8 0 "IR" 0.235962680564335 0.489300793187594 0.204199801314141 0.422570442749055 0.478886228310791 0.529325453368761 0.346282694372686 0.380343085250446 0.714848908875126 0.514767972906455 0.550482495686827 0.39569459853926 0.26308454807151 0.0522566315409912 0.122215840199522 0.73691545192849 0.947743368459009 0.877784159800478 83
262 1022864 2 0.05 0.5 1e-04 0.8 0 "IR" 0.236284941888518 0.48587331547764 0.207549688841554 0.426030767662341 0.484727389037812 0.537162809834869 0.337343238748102 0.372196027016533 0.721012330926329 0.518789513034811 0.544892927589656 0.391478785784921 0.25808817821532 0.0313948277997163 0.106215997642838 0.74191182178468 0.968605172200284 0.893784002357162 93
263 678417 3 0.05 0.5 1e-04 0.8 0 "IR" 0.241338536804319 0.494110420895604 0.204084287088239 0.417331370569409 0.479943147113859 0.536558466067003 0.335185788469407 0.372933206575744 0.721281683918178 0.521212355568735 0.539270075557646 0.3889860550497 0.378565348643331 0.0347198597930747 0.15044873799772 0.621434651356669 0.965280140206925 0.84955126200228 89
264 719273 4 0.05 0.5 1e-04 0.8 0 "IR" 0.228799656739854 0.475626349474546 0.210481532281008 0.436702355268406 0.487036713423932 0.536028699472746 0.340658414042402 0.373271433433895 0.715836370163786 0.514696690138184 0.55113994632341 0.395669769187012 0.16566239611922 0.0305136484898173 0.0740867722804895 0.83433760388078 0.969486351510183 0.92591322771951 72
265 816275 5 0.05 0.5 1e-04 0.8 0 "IR" 0.239403457648817 0.488446597390459 0.20788366535327 0.423436855539404 0.480948697493299 0.538497149746788 0.332909575617476 0.370869445589604 0.720352155142116 0.520342911097458 0.540793240970746 0.389934705411297 0.258564418713694 0.0351509212521028 0.109905924399365 0.741435581286306 0.964849078747897 0.890094075600635 93
266 148728 1 3 0.5 1e-04 0.8 0 "IR" 0.26090373747061 0.560224946120952 0.16241536253975 0.348563185010781 0.482348328372362 0.542368231046862 0.330477007370885 0.368484585861166 0.743252065842972 0.548153783772237 0.492892369910635 0.362028586551311 0.966309810681231 0.00859642547398969 0.344468070346514 0.0336901893187691 0.99140357452601 0.655531929653486 102
267 925446 2 3 0.5 1e-04 0.8 0 "IR" 0.259926802090705 0.556405304739634 0.164800581305079 0.352420711455591 0.480454861297954 0.542152869114078 0.329689055731521 0.3686444412866 0.74038166338866 0.546624701331686 0.4944896370366 0.363537977827978 0.957478584036075 0.00951114346761465 0.342165779103149 0.0425214159639254 0.990488856532385 0.657834220896851 111
268 407688 3 3 0.5 1e-04 0.8 0 "IR" 0.261260957328427 0.560763008065432 0.162264521893261 0.348018890987066 0.478106275351087 0.539612961254222 0.332100372680261 0.371365271371833 0.739367232679514 0.546522798075697 0.494364894573523 0.363736601162172 0.954596360422177 0.0108283540242111 0.343862784178681 0.0454036395778231 0.989171645975789 0.656137215821318 108
269 259663 4 3 0.5 1e-04 0.8 0 "IR" 0.258747264716637 0.559105404902506 0.161938416076191 0.34968680997363 0.483509965451807 0.542126848611721 0.331638390329454 0.368799204438145 0.742257230168444 0.547545745676078 0.493576806405645 0.36269291023973 0.956896901071594 0.00932277131558001 0.339408483939231 0.0431030989284061 0.99067722868442 0.660591516060769 109
270 1026419 5 3 0.5 1e-04 0.8 0 "IR" 0.255022363441101 0.553055753027035 0.164298281418074 0.355896201358214 0.482284864760748 0.538135424415936 0.336529621477267 0.372502180247211 0.737307228201849 0.542781296759007 0.50082790289534 0.367322760829005 0.927752796910539 0.0183142414871346 0.33259900959297 0.0722472030894611 0.981685758512865 0.66740099040703 104
271 301317 1 0.05 0 1e-04 0.9 0 "IR" 0.25665016293474 0.562299179878418 0.158276237025085 0.346331470276905 0.490542084180037 0.551260650292397 0.321129184065856 0.358129186256058 0.747192247114777 0.554850442322574 0.479405421090941 0.354291935068335 0.0530794929968088 0.00829498030192774 0.0236594072275745 0.946920507003191 0.991705019698072 0.976340592772426 86
272 612495 2 0.05 0 1e-04 0.9 0 "IR" 0.255884071841338 0.563354127056106 0.156933366283425 0.345255668804488 0.492801821967557 0.551649980272492 0.321994229661066 0.35771456309921 0.748685893808896 0.555385222979175 0.47892759594449 0.353737348633903 0.052487650739249 0.008598185742959 0.0235786521465101 0.947512349260751 0.991401814257041 0.97642134785349 84
273 939363 3 0.05 0 1e-04 0.9 0 "IR" 0.257969811852406 0.562636145982166 0.158791657289901 0.345960099446916 0.489209678441334 0.551568931635447 0.31940732585433 0.357473884099874 0.74717949029374 0.555122067280574 0.47819898314423 0.353778099421394 0.0589582421302046 0.00974578411336036 0.0267105889194766 0.941041757869795 0.99025421588664 0.973289411080523 81
274 582841 4 0.05 0 1e-04 0.9 0 "IR" 0.256568626916924 0.561738976233589 0.15860274702778 0.3468802037343 0.490415088297939 0.548649123052102 0.324573364734516 0.360520277413742 0.746983715214863 0.552870196660739 0.483176111762296 0.3561226349735 0.0720866620488086 0.00892091788046851 0.0305780047382686 0.927913337951191 0.991079082119531 0.969421995261731 79
275 608888 5 0.05 0 1e-04 0.9 0 "IR" 0.257901422122411 0.558940404620612 0.161478352919439 0.349671010992108 0.486952519193751 0.546697089361028 0.325152439261134 0.362520406345891 0.744853941316163 0.550723557618141 0.486630792180573 0.358295043721188 0.0603091547275684 0.00923411456679262 0.026890463529302 0.939690845272432 0.990765885433207 0.973109536470698 82
276 109707 1 3 0 1e-04 0.9 0 "IR" 0.259947716925047 0.561000156372601 0.161217658474159 0.347638280165884 0.483719104753553 0.546144258649239 0.325799998532928 0.364640725136924 0.743666821678601 0.550866636130391 0.487017657007087 0.359223358672595 0.356790765796837 0.00228403535685737 0.12616092708809 0.643209234203163 0.997715964643143 0.87383907291191 94
277 343996 2 3 0 1e-04 0.9 0 "IR" 0.260737147543282 0.564048444780127 0.159388691320705 0.344552190847989 0.482693345302542 0.543911301833627 0.328080642117526 0.366603795592476 0.743430492845824 0.550397206474827 0.487469333438231 0.359504917059896 0.481781934286562 0.00209949856724308 0.170089671114689 0.518218065713438 0.997900501432757 0.829910328885311 82
278 463396 3 3 0 1e-04 0.9 0 "IR" 0.259410077230001 0.559335667076732 0.162133320968738 0.349345537043933 0.485170267077409 0.548135418245955 0.323423701589437 0.36228639668767 0.744580344307409 0.551664449633307 0.485557022558175 0.358193246426322 0.470823439806415 0.00239469212538691 0.165568112124869 0.529176560193585 0.997605307874613 0.834431887875131 83
279 487671 4 3 0 1e-04 0.9 0 "IR" 0.25715037570041 0.557681031625389 0.162044162932032 0.351004829616929 0.486228610237013 0.545950034887053 0.327213339464531 0.364504274534176 0.743378985937423 0.549608102884364 0.489257502396563 0.360273951061167 0.414377725565074 0.00176662352940601 0.144468661661455 0.585622274434926 0.998233376470594 0.855531338338545 65
280 576155 5 3 0 1e-04 0.9 0 "IR" 0.257181305490431 0.558981526754102 0.161014435690181 0.349697078865748 0.484862910864337 0.545278564622486 0.328156987887993 0.365684335673208 0.742044216354768 0.549558744023539 0.489171423578174 0.360674265678842 0.489089688694342 0.00280347749966614 0.171343300467031 0.510910311305658 0.997196522500334 0.828656699532969 95
281 323022 1 0.05 0.25 1e-04 0.9 0 "IR" 0.253640753891935 0.528277865619263 0.183535471914469 0.381974153079382 0.484761292880772 0.545645568512202 0.325268712288588 0.363566121590995 0.738402046772707 0.539276538735938 0.508804184203057 0.37031406470867 0.0700934822483142 0.0096094238770533 0.0304232786053458 0.929906517751686 0.990390576122947 0.969576721394654 82
282 791361 2 0.05 0.25 1e-04 0.9 0 "IR" 0.251169996480865 0.529873751664003 0.180425941214012 0.380366245713827 0.48723034233701 0.544392736502575 0.329047062771977 0.365085971468314 0.738400338817875 0.539078629231171 0.509473003985989 0.370681252322269 0.0898576001408565 0.00992859624837727 0.0371607851667909 0.910142399859143 0.990071403751623 0.962839214833209 87
283 1196140 3 0.05 0.25 1e-04 0.9 0 "IR" 0.250021254910035 0.528681376740957 0.180570960691207 0.381589468044771 0.487536528094586 0.544021686920471 0.329456827311572 0.3651456579806 0.737557783004621 0.538437263472167 0.510027788002779 0.371124229654537 0.0647948837235315 0.0102010144058485 0.0287333554942414 0.935205116276469 0.989798985594151 0.971266644505759 83
284 394084 4 0.05 0.25 1e-04 0.9 0 "IR" 0.253008697214701 0.526248419360527 0.184745729721673 0.384027344844133 0.484946005886066 0.545008293226563 0.326535466740128 0.364469220324162 0.737954703100766 0.538119794695686 0.511281196461801 0.371656730047002 0.0711950908253727 0.0096852037900227 0.0308232367404483 0.928804909174627 0.990314796209977 0.969176763259552 79
285 413810 5 0.05 0.25 1e-04 0.9 0 "IR" 0.255034148991543 0.53000678478739 0.183076820978257 0.380185518457949 0.484214813992773 0.546451250886921 0.323763812780336 0.362858284441904 0.739248962984316 0.540351369904255 0.506840633758593 0.36928610924313 0.126101404087609 0.0104747528030404 0.0504370464532585 0.873898595912391 0.98952524719696 0.949562953546741 83
286 169545 1 3 0.25 1e-04 0.9 0 "IR" 0.261224466007581 0.556071709031695 0.165886274401024 0.352787138073272 0.477846252195992 0.541346887544298 0.329151509292952 0.369624491715951 0.739070718203573 0.546021834597608 0.495037783693976 0.364263902906712 0.850264401997231 0.00346759395517434 0.302663255770759 0.149735598002769 0.996532406044826 0.697336744229241 94
287 1178614 2 3 0.25 1e-04 0.9 0 "IR" 0.26021185319002 0.564145753999858 0.159046968904291 0.344616159828417 0.481203800641961 0.541836623890272 0.330876490612937 0.369243660451187 0.741415653831981 0.549114175800649 0.489923459517228 0.361216318427331 0.897617013845203 0.00324316958127125 0.316707735270731 0.102382986154797 0.996756830418729 0.683292264729269 100
288 579979 3 3 0.25 1e-04 0.9 0 "IR" 0.254237008317075 0.548539345741533 0.167277261126836 0.360450759630169 0.483195982861308 0.541003037372088 0.333203250779716 0.369946827966953 0.737432991178383 0.543101201706214 0.500480511906552 0.367229081171605 0.831248115437159 0.00300228829480888 0.288751866091303 0.168751884562841 0.996997711705191 0.711248133908697 93
289 84255 4 3 0.25 1e-04 0.9 0 "IR" 0.258236950086875 0.557002452889679 0.163253362018501 0.351903838512246 0.482520515978301 0.541815971464026 0.331816201200016 0.369329756992042 0.740757466065176 0.546654315296307 0.495069563218517 0.363769627517102 0.843388902042445 0.00293286754611236 0.295840806644833 0.156611097957555 0.997067132453888 0.704159193355167 99
290 109742 5 3 0.25 1e-04 0.9 0 "IR" 0.256099895681885 0.556578056916475 0.162272646741456 0.352290116266414 0.484881723356174 0.543036344051573 0.331248109532843 0.367798406597538 0.740981619038059 0.547207064073313 0.493520756274299 0.363007010684394 0.851906766130178 0.00310569011020295 0.296381685867665 0.148093233869822 0.996894309889797 0.703618314132335 93
291 1239264 1 0.05 0.5 1e-04 0.9 0 "IR" 0.235664021734928 0.491598243409607 0.201642292179515 0.420117836206565 0.486468928274332 0.542949170529344 0.330592654238516 0.366460379937886 0.72213295000926 0.524700520866132 0.532234946418031 0.385532990394494 0.290088943299077 0.012289113888916 0.103600044914169 0.709911056700923 0.987710886111084 0.896399955085831 84
292 1304535 2 0.05 0.5 1e-04 0.9 0 "IR" 0.231143789184607 0.47410915090488 0.214067393432944 0.438367341801208 0.484445160577269 0.539346657603222 0.334572278446106 0.37007684446095 0.715588949761875 0.516075311163932 0.548639671879049 0.394440506361858 0.110925408051363 0.0104636523086525 0.0432225465930882 0.889074591948637 0.989536347691347 0.956777453406912 83
293 115819 3 0.05 0.5 1e-04 0.9 0 "IR" 0.233347701313274 0.474985924535852 0.215293437279345 0.43743319675296 0.480266849736953 0.537147872065303 0.335008051981616 0.372323474275809 0.713614551050227 0.514753265379128 0.550301489260962 0.395784524316806 0.128576357012188 0.0117077797800105 0.0502668525038931 0.871423642987812 0.98829222021999 0.949733147496107 86
294 605657 4 0.05 0.5 1e-04 0.9 0 "IR" 0.230982639469335 0.473512935846077 0.214474981835241 0.438897788611086 0.482816288494156 0.537608261840554 0.336163938190058 0.371920708551261 0.713798927963491 0.514634831097314 0.550638920025298 0.395933093252887 0.141131093917732 0.0113439551162839 0.053742637058059 0.858868906082268 0.988656044883716 0.946257362941941 86
295 1271686 5 0.05 0.5 1e-04 0.9 0 "IR" 0.230797913257828 0.477460784720051 0.210551063362533 0.435016594616355 0.488567947520582 0.544120730067195 0.330053005537519 0.365202573514997 0.71936586077841 0.52041345899079 0.540604068900051 0.390033606085311 0.120663877548098 0.00951120483079231 0.0455129443280807 0.879336122451903 0.990488795169208 0.954487055671919 78
296 324798 1 3 0.5 1e-04 0.9 0 "IR" 0.255554839981702 0.559728896019993 0.159507599957209 0.34902021520737 0.486004251707972 0.544471239848009 0.330133564335112 0.3665396599426 0.741559091689674 0.549258373613218 0.489641164292321 0.361034416864407 0.963288451332319 0.00363888165034553 0.334262681033845 0.0367115486676809 0.996361118349654 0.665737318966155 96
297 347387 2 3 0.5 1e-04 0.9 0 "IR" 0.254510444050961 0.547942833533289 0.167944943327734 0.361212627037572 0.482058753453803 0.539769122423497 0.333847247781665 0.370735599235136 0.736569197504764 0.542157328023196 0.501792191109399 0.367925515519786 0.897154414325738 0.00585161735616085 0.313802130668621 0.102845585674262 0.994148382643839 0.686197869331379 89
298 894466 3 3 0.5 1e-04 0.9 0 "IR" 0.258595423483871 0.556602953254192 0.163823116526578 0.35226018292982 0.48189951959088 0.543308253720609 0.328930977432753 0.367608874592245 0.740494943074751 0.547461447051331 0.492754093959331 0.362795571297344 0.950283026955975 0.00331318536021523 0.33396060270583 0.0497169730440254 0.996686814639785 0.66603939729417 93
299 1269524 4 3 0.5 1e-04 0.9 0 "IR" 0.253849369840163 0.553700327833266 0.1629747649162 0.355126023096585 0.483707587082668 0.540796214818429 0.334152594457257 0.370327280426205 0.737556956922831 0.544746656619263 0.497127359373457 0.365647343054077 0.951626842120201 0.00378068048063892 0.330055711860545 0.0483731578797988 0.996219319519361 0.669944288139455 101
300 947237 5 3 0.5 1e-04 0.9 0 "IR" 0.257038388955221 0.556358082989467 0.163035291618872 0.352440450131434 0.481935608384515 0.542189099510451 0.330361142070483 0.368480143023981 0.738973997339737 0.546639068947254 0.493396433689355 0.363431812750795 0.956488760957007 0.0041181987816767 0.335212545286688 0.0435112390429926 0.995881801218323 0.664787454713312 84
301 207288 1 0.05 0 1e-04 1 0 "IR" 0.255659685398175 0.56505478032462 0.155631964406421 0.343478134011018 0.491052618771494 0.553575987494876 0.318407834067832 0.355403551876534 0.746712304169668 0.557245749284624 0.474039798474253 0.351594497155903 0.0367091546711935 0 0.0125478085979174 0.963290845328806 1 0.987452191402083 75
302 1281497 2 0.05 0 1e-04 1 0 "IR" 0.258047172515712 0.56118206713829 0.159935274353642 0.347411706526246 0.485419437273062 0.548511030693776 0.322250425969908 0.36047947530352 0.743466609788773 0.55259623466322 0.48218570032355 0.356271485519102 0.0380902329729673 0 0.0131951514426112 0.961909767027033 1 0.986804848557389 81
303 1282105 3 0.05 0 1e-04 1 0 "IR" 0.262179186438945 0.566455936394917 0.158510803979464 0.342031390764965 0.482857916694167 0.55023910052363 0.317781878432155 0.358606965913069 0.745037103133111 0.555543061460466 0.476292682411619 0.353190919704784 0.0420808240205732 0 0.0147710968843937 0.957919175979427 1 0.985228903115606 79
304 671747 4 0.05 0 1e-04 1 0 "IR" 0.255177733696708 0.559775244492559 0.159228102678365 0.348819448414702 0.485321659637448 0.543799367452091 0.329291709712966 0.365291527172097 0.740499393334156 0.548950881658751 0.488519812391331 0.359986995944059 0.0356596577823934 0 0.0122589423321558 0.964340342217607 1 0.987741057667844 81
305 1226128 5 0.05 0 1e-04 1 0 "IR" 0.259928701103871 0.563369401678773 0.159467027542169 0.34524423608615 0.484034333237752 0.547781146492836 0.322822279577763 0.361588229379842 0.743963034341623 0.552838968340627 0.482289307119932 0.356289495369619 0.0417727032492065 0 0.0145653523845577 0.958227296750793 1 0.985434647615442 85
306 144476 1 3 0 1e-04 1 0 "IR" 0.258920258163045 0.56877985619337 0.154775493586403 0.339752853430449 0.48729287675484 0.54845805414237 0.324929180847439 0.362144015160472 0.746213134917885 0.554927230905668 0.479704674433843 0.355016371773456 0.284817705889776 0 0.0986958410036451 0.715182294110224 1 0.901304158996355 94
307 442138 2 3 0 1e-04 1 0 "IR" 0.259091664000266 0.566379444005024 0.156619732407515 0.342201612712588 0.486197990990843 0.548832312918686 0.323241515373338 0.361647513310043 0.745289654991108 0.554462691330495 0.479861247780853 0.355409429770335 0.224278304595488 0 0.0778879377850895 0.775721695404512 1 0.92211206221491 85
308 127318 3 3 0 1e-04 1 0 "IR" 0.259175388024437 0.559471867507384 0.161882757871655 0.349173380765534 0.481602615791672 0.542690381571144 0.329587322263756 0.368189164448674 0.740778003816109 0.548092985529582 0.491470080135411 0.362060038025787 0.0892492452137471 0 0.0312079827454116 0.910750754786253 1 0.968792017254588 91
309 1182577 4 3 0 1e-04 1 0 "IR" 0.258528719825678 0.56474540350507 0.157497750214097 0.343849995486136 0.481636994610602 0.539303340446141 0.33469742838632 0.371654094699431 0.74016571443628 0.547626600669199 0.492195178600417 0.362567335026904 0.133991182117289 0 0.0467139911952565 0.866008817882711 1 0.953286008804743 92
310 1205447 5 3 0 1e-04 1 0 "IR" 0.258447213899477 0.561473285693635 0.160015271401504 0.347147015473534 0.481110455062 0.541314730901859 0.331448145834935 0.36962891916148 0.739557668961477 0.547773903687426 0.491463417236439 0.362424160046403 0.295326535813877 0 0.103101100292683 0.704673464186123 1 0.896898899707317 92
311 733997 1 0.05 0.25 1e-04 1 0 "IR" 0.249157574439124 0.523662424586874 0.18420825625927 0.386627239218421 0.483621163985273 0.543876899779818 0.32760967809482 0.364974513286158 0.732778738424397 0.536468653977966 0.51181793435409 0.372896949757361 0.045823497652106 0 0.0156100591466122 0.954176502347894 1 0.984389940853388 78
312 218457 2 0.05 0.25 1e-04 1 0 "IR" 0.250766088789246 0.526309317135106 0.183227086167537 0.384026887511452 0.483610625611804 0.544418905616232 0.327030579313758 0.364602076478536 0.73437671440105 0.537737311991918 0.510257665481296 0.371759258198868 0.0588145221342387 0 0.0201158972898169 0.941185477865761 1 0.979884102710183 71
313 180114 3 0.05 0.25 1e-04 1 0 "IR" 0.24924190825309 0.528703696190778 0.180122589922451 0.381583726474476 0.486261161494322 0.545651156522004 0.327444259269682 0.363717784293587 0.735503069747412 0.539468729807354 0.507566849192133 0.370239819964277 0.0578602873921319 0 0.0196434172379777 0.942139712607868 1 0.980356582762022 87
314 697997 4 0.05 0.25 1e-04 1 0 "IR" 0.247812856697765 0.525626878109903 0.181536660233657 0.384706316382324 0.484180267552582 0.541055018802476 0.33275240866928 0.368327309184045 0.731993124250347 0.53538824725552 0.514289068902937 0.374344340180102 0.0485063045741953 0 0.0164472652084715 0.951493695425805 1 0.983552734791528 83
315 188197 5 0.05 0.25 1e-04 1 0 "IR" 0.253922430307259 0.525519226872509 0.186132754791154 0.384785986237677 0.478839900352766 0.542667266519029 0.326731905173014 0.366618924421565 0.732762330660025 0.536239691567025 0.512864659964167 0.373429352457676 0.0494051177249509 0 0.0171504137254525 0.950594882275049 1 0.982849586274547 85
316 1300500 1 3 0.25 1e-04 1 0 "IR" 0.257688403772914 0.555323254385634 0.164239257717201 0.353550199149658 0.48357668943148 0.545241062049309 0.326912251960831 0.365420297533407 0.741265093204394 0.548261331836433 0.491151509678032 0.361834772990698 0.874845462851565 0 0.304153879598778 0.125154537148435 1 0.695846120401222 80
317 972493 2 3 0.25 1e-04 1 0 "IR" 0.256662859170221 0.556650703385352 0.162509076052686 0.352242103637397 0.483406943398011 0.543135475617368 0.330311151747443 0.367786318708982 0.740069802568232 0.547319554335533 0.492820227800129 0.362960591675257 0.848085983367873 0 0.294053959079641 0.151914016632127 1 0.705946040920359 94
318 1271915 3 3 0.25 1e-04 1 0 "IR" 0.255772964335529 0.554790507916212 0.163307194357737 0.354096119227057 0.482259455761646 0.539919075746761 0.334202771778707 0.370949753607957 0.738032420097175 0.544612153188273 0.497509966136444 0.365625515214639 0.862462194338648 0 0.298733354683359 0.137537805661352 1 0.701266645316641 93
319 36700 4 3 0.25 1e-04 1 0 "IR" 0.256630554266815 0.560074708858415 0.159887598739431 0.348690767756707 0.483259049663936 0.541718933581578 0.332405854565403 0.369331263534927 0.739889603930751 0.547593261620912 0.492293453304834 0.362724471852276 0.902536452972298 0 0.312804196336641 0.097463547027702 1 0.687195803663359 91
320 1155084 5 3 0.25 1e-04 1 0 "IR" 0.254108452240432 0.547527580724893 0.16787293951978 0.361410730849162 0.484597126951885 0.543463807774982 0.3305943841915 0.367513909917645 0.738705579192316 0.544484905037557 0.49846732371128 0.365840526086455 0.881196204008377 0 0.303542209989021 0.118803795991623 1 0.696457790010979 93
321 378535 1 0.05 0.5 1e-04 1 0 "IR" 0.232153405525026 0.486396529165881 0.203457826529186 0.425497223216615 0.481685294923862 0.536170765316952 0.338861227704831 0.373598788009999 0.713838700448888 0.518502442079675 0.542319054234016 0.39203573458958 0.259782694593989 0 0.0850991608526721 0.740217305406011 1 0.914900839147328 89
322 1173840 2 0.05 0.5 1e-04 1 0 "IR" 0.235367316301492 0.490263235523666 0.202722001194115 0.421634881379897 0.482197162475853 0.539956540988521 0.333338428497166 0.369493109546468 0.717564478777345 0.522170367975811 0.536060429691281 0.388164702410041 0.245567570572073 0 0.0810879272383357 0.754432429427927 1 0.918912072761664 83
323 52747 3 0.05 0.5 1e-04 1 0 "IR" 0.238168066001077 0.487106262824225 0.208026236213789 0.424919823205866 0.478024914434825 0.539957186158057 0.330171404930004 0.369289197535266 0.716192980435902 0.52067423865884 0.538197641143793 0.389589292923582 0.214192978952718 0 0.0717230424355925 0.785807021047282 1 0.928276957564408 83
324 997655 4 0.05 0.5 1e-04 1 0 "IR" 0.230950020586356 0.476904853162168 0.211240657629578 0.435511593085421 0.482379743434362 0.539967407891104 0.332941883565506 0.369265108459458 0.713329764020718 0.517383842396801 0.544182541195084 0.392991154454256 0.12694271023917 0 0.041460399894469 0.87305728976083 1 0.958539600105531 77
325 320024 5 0.05 0.5 1e-04 1 0 "IR" 0.229851262835253 0.467716812014189 0.218974986026774 0.444947160010314 0.477587591521153 0.535804687597824 0.336135905953658 0.3735000272082 0.707438854356406 0.511149139305751 0.555110891980432 0.399376952867488 0.0817454318232162 0 0.0268209821168507 0.918254568176784 1 0.973179017883149 86
326 663347 1 3 0.5 1e-04 1 0 "IR" 0.256680962983727 0.559898902342959 0.160103579075246 0.348908992627151 0.48236560940255 0.539516611366179 0.335329190814712 0.371711526989676 0.739046572386277 0.54602444056815 0.495432769889958 0.364431905213668 0.950208919037023 0 0.329703358859394 0.0497910809629769 1 0.670296641140606 99
327 14670 2 3 0.5 1e-04 1 0 "IR" 0.25652334473155 0.551439384590198 0.166450572417353 0.357555476525936 0.483115771604505 0.542853385806654 0.330183739252716 0.367870610774114 0.739639116336055 0.545400389678824 0.496634311670069 0.364773879608043 0.929006595016582 0 0.322285257024822 0.0709934049834176 1 0.677714742975178 87
328 109543 3 3 0.5 1e-04 1 0 "IR" 0.255224016119548 0.556547993080081 0.16168551915841 0.352342984993531 0.483924111384763 0.541796741285897 0.332492056495178 0.369079083920735 0.739148127504311 0.546385207017575 0.494177575653588 0.363866739450401 0.939668322714736 0 0.324304192047014 0.0603316772852637 1 0.675695807952986 92
329 1198897 4 3 0.5 1e-04 1 0 "IR" 0.261626501833857 0.560298960681926 0.162799137864688 0.348458517400075 0.47825759050067 0.542019908246185 0.328443420074995 0.369011903677095 0.739884092334527 0.547952799745015 0.491242557939682 0.362340773028095 0.951801754236747 0 0.336307312792638 0.0481982457632528 1 0.663692687207362 98
330 489906 5 3 0.5 1e-04 1 0 "IR" 0.253597490864919 0.548808179457229 0.166609128123713 0.360178186059891 0.483321929935758 0.541340914712037 0.332686032936695 0.369450616838889 0.736919420800677 0.543472832339414 0.499295161060408 0.366749015605332 0.932823645425753 0 0.321191033273439 0.0671763545742471 1 0.678808966726561 93
331 489427 1 0.05 0 1e-04 0 10 "IR" 0.261310106228476 0.567562080481146 0.157076435113664 0.341021328415847 0.501224729515138 0.564956609883363 0.305227517891694 0.343633855942111 0.762534835743615 0.565821782873982 0.462303953005358 0.342766682225096 0.993242572000515 0.995704186559303 0.994860994784881 0.00675742799948491 0.00429581344069702 0.00513900521511913 1615
332 28222 2 0.05 0 1e-04 0 10 "IR" 0.257077482486396 0.564624207366149 0.156680675807771 0.343939578781738 0.503735328876209 0.564182268327286 0.307922510104505 0.344411313796902 0.760812811362604 0.564300426507903 0.464603185912276 0.344283592597995 0.999488503118221 0.999499068538768 0.99949549874931 0.000511496881779396 0.000500931461232417 0.000504501250690317 3601
333 750970 3 0.05 0 1e-04 0 10 "IR" 0.259134173503718 0.55927066937847 0.162019486505427 0.349420885160435 0.498725634254592 0.55966778850625 0.311361604659744 0.348969417834483 0.75785980775831 0.559508339625164 0.473381091165171 0.349147872962255 0.99871957133193 0.998709933472499 0.998713228911516 0.00128042866807043 0.00129006652750107 0.00128677108848423 3049
334 704042 4 0.05 0 1e-04 0 10 "IR" 0.261742837160001 0.561247051894197 0.162078945078508 0.347387407123444 0.497347144264191 0.558442565589761 0.312202403225923 0.350250322465046 0.759089981424192 0.559378842853369 0.474281348304431 0.349294381771461 0.999490437170123 0.999503608693201 0.999499068891753 0.000509562829877345 0.000496391306799287 0.000500931108246527 3601
335 1217433 5 0.05 0 1e-04 0 10 "IR" 0.259401344249362 0.563902320713206 0.158634838111595 0.344709974425444 0.499787416819037 0.560355683294196 0.310899639612197 0.348267193871995 0.759188761068399 0.56153152316693 0.469534477723793 0.347088373779975 0.999564976945633 0.999573751669714 0.999570755261654 0.000435023054366935 0.00042624833028633 0.000429244738346067 3601
336 1058808 1 3 0 1e-04 0 10 "IR" 0.260464849498233 0.565529355873561 0.158088033816757 0.343049442347507 0.492760095067937 0.557658695767619 0.312178329108271 0.351228131218341 0.753224944566169 0.5600740654641 0.470266362925028 0.348718422223223 0.999563062815219 0.999653238418884 0.999622090195026 0.000436937184781464 0.000346761581115668 0.000377909804973991 3601
337 758030 2 3 0 1e-04 0 10 "IR" 0.263785933458781 0.568660582919894 0.157798122011527 0.339992492262429 0.49010248312093 0.55446690076554 0.315241589732176 0.354521030575197 0.753888416579711 0.559080625877142 0.473039711743704 0.349803232270652 0.99953271373714 0.999564826292787 0.999553613672075 0.000467286262859721 0.000435173707212822 0.000446386327925155 3601
338 804916 3 3 0 1e-04 0 10 "IR" 0.258149490423852 0.567658403091606 0.155113061471887 0.340874220975977 0.492585121847993 0.554484690936958 0.31705997754862 0.354535279853596 0.750734612271845 0.558671487590331 0.472173039020507 0.350197580961824 0.980937530453889 0.981312547024808 0.981183825408231 0.0190624695461114 0.0186874529751924 0.0188161745917694 2324
339 1126036 4 3 0 1e-04 0 10 "IR" 0.257850258073604 0.562371297058862 0.158914335651881 0.346219830157548 0.491524538444148 0.553776279699926 0.317197484682011 0.355164645578908 0.749374796517751 0.556411864785857 0.476111820333891 0.352422466890315 0.999645743181249 0.990410678905029 0.993584567123597 0.000354256818751001 0.00958932109497063 0.00641543287640293 2686
340 623416 5 3 0 1e-04 0 10 "IR" 0.258265106547939 0.563786379054729 0.158108153548461 0.344837564838403 0.494095161025061 0.554370089562134 0.317740558379982 0.35454809050975 0.752360267573 0.557323426787509 0.475848711928443 0.351504327676709 0.999646354959287 0.998769141095469 0.999069852151222 0.000353645040712685 0.00123085890453071 0.000930147848778364 2206
341 811932 1 0.05 0.25 1e-04 0 10 "IR" 0.260120711740699 0.562608733976125 0.160034373704546 0.346037222473776 0.499535325637247 0.560806038428396 0.310083926610493 0.347812806523791 0.759656037377946 0.561398421307698 0.470118300315038 0.347229949420617 0.999699749495312 0.999333938053217 0.999459155954525 0.000300250504687705 0.000666061946782639 0.000540844045475214 3601
342 1178763 2 0.05 0.25 1e-04 0 10 "IR" 0.2568378926352 0.56096465165635 0.159291205005295 0.347700068917603 0.501194973356336 0.558620046636771 0.314499135387901 0.350031566857958 0.758032865991536 0.55938223350845 0.473790340393196 0.349274301435267 0.999589643898054 0.999381615092325 0.999452069459125 0.000410356101945573 0.000618384907675175 0.000547930540875187 3601
343 933359 3 0.05 0.25 1e-04 0 10 "IR" 0.256342661443838 0.558311251976173 0.160940877923884 0.35032198121653 0.501618600567398 0.559525923750037 0.313306465537635 0.349135324721661 0.757961262011236 0.559092791931509 0.474247343461519 0.349559421166643 0.999780419328591 0.999622972761531 0.999676232768954 0.000219580671409444 0.000377027238468517 0.000323767231045719 3601
344 1034202 4 0.05 0.25 1e-04 0 10 "IR" 0.261310922168812 0.561676308635938 0.161528147331081 0.346983684634925 0.496622908353744 0.55959367582784 0.310086526803728 0.349038820515331 0.757933830522556 0.560286364504676 0.471614674134809 0.348355996749264 0.996840549310627 0.990538915635009 0.992710680649523 0.00315945068937314 0.0094610843649906 0.00728931935047755 2683
345 695910 5 0.05 0.25 1e-04 0 10 "IR" 0.258932660494394 0.560463246679493 0.160973684596752 0.348166464981778 0.49979687709271 0.560146258894399 0.311367864895142 0.348505193903693 0.758729537587104 0.560226951947777 0.472341549491894 0.348417557859892 0.999310658065952 0.998120188500191 0.998526441426359 0.000689341934047544 0.00187981149980919 0.00147355857364125 654
346 353768 1 3 0.25 1e-04 0 10 "IR" 0.259879894956206 0.559736923482673 0.162160913819867 0.34896690204874 0.491962487819933 0.555689666895254 0.314575274460655 0.353290025417431 0.751842382776139 0.55680561399055 0.476736188280523 0.352090877096611 0.999436555290795 0.99715691246008 0.997944489574294 0.000563444709205187 0.00284308753992 0.00205551042570587 2443
347 795307 2 3 0.25 1e-04 0 10 "IR" 0.2595907747435 0.56133397978437 0.1607197490434 0.347289176761996 0.489019580110188 0.553181703149647 0.317198734026184 0.356137990286202 0.748610354853688 0.555675156696756 0.477918483069584 0.35342416390508 0.99906890957271 0.978467833375887 0.985605988051505 0.000931090427290279 0.0215321666241127 0.0143940119484946 2442
348 372295 3 3 0.25 1e-04 0 10 "IR" 0.255626837366866 0.554878778220629 0.163171859543641 0.353832279317641 0.493605669378246 0.553570735950275 0.318938964735038 0.355628826656183 0.749232506745112 0.553702520650541 0.482110824278679 0.355346061468881 0.999794753536345 0.999581707898964 0.999654409203346 0.000205246463654879 0.000418292101035616 0.00034559079665379 3601
349 1269477 4 3 0.25 1e-04 0 10 "IR" 0.255969236122746 0.559302542458508 0.160007335037181 0.349394506808877 0.492935862007885 0.552314112912188 0.320862529573523 0.357088576325405 0.748905098130631 0.554385671965062 0.480869864610704 0.354796799647156 0.99977325534159 0.999535763538745 0.999616890472985 0.000226744658409624 0.000464236461255164 0.000383109527015372 3601
350 180487 5 3 0.25 1e-04 0 10 "IR" 0.260344819326092 0.561737517980917 0.160862160478477 0.34688310355204 0.493413020696047 0.559574821178514 0.309351596742238 0.349090506225173 0.753757840022138 0.560099066053826 0.470213757220715 0.348556776043505 0.999823567121359 0.999569779731878 0.999657398690201 0.000176432878641395 0.000430220268121727 0.000342601309799352 3601
351 383448 1 0.05 0.5 1e-04 0 10 "IR" 0.256595985331836 0.563837558939409 0.156956455818355 0.34478781664097 0.505768687052579 0.563274731850951 0.310348294351565 0.345372533478686 0.762364672384415 0.563442614543987 0.467304750169921 0.345197568980031 0.999842029735949 0.999541140908826 0.999642405103588 0.000157970264051053 0.00045885909117443 0.000357594896412042 3601
352 968640 2 0.05 0.5 1e-04 0 10 "IR" 0.258097730569175 0.567221902406549 0.155395391277626 0.341380984686386 0.504526722385125 0.566164811340783 0.305470728817078 0.342380638228232 0.7626244529543 0.566498135040325 0.460866120094704 0.342067117114398 0.999882185362438 0.999632751063327 0.999717146456441 0.0001178146375616 0.000367248936672474 0.000282853543558984 3601
353 171323 3 0.05 0.5 1e-04 0 10 "IR" 0.259442532027046 0.558329307698861 0.162865925881825 0.350335610084142 0.498467632128499 0.557764900809825 0.313913422374341 0.350943412495691 0.757910164155545 0.55793096616528 0.476779348256166 0.350762876668528 0.999818394050246 0.999262791302935 0.999452969034352 0.000181605949753947 0.000737208697064624 0.000547030965648218 3601
354 1259695 4 0.05 0.5 1e-04 0 10 "IR" 0.258280094454058 0.559901839395794 0.160978194236278 0.348774633154961 0.49977947924016 0.559946886975718 0.311522655779637 0.34867128515316 0.758059573694218 0.559906013976436 0.472500850015915 0.348732465975475 0.999864125076922 0.999406163978407 0.99956218635673 0.000135874923077808 0.000593836021592981 0.000437813643270087 3601
355 842329 5 0.05 0.5 1e-04 0 10 "IR" 0.259789719289176 0.562302146486399 0.160115918163388 0.34635495646223 0.50000834838984 0.560089968901971 0.311459536591476 0.348567387060064 0.759798067679016 0.56081426492328 0.471575454754864 0.347843466602232 0.999892447926458 0.999662512906496 0.999741102761052 0.000107552073541889 0.000337487093503674 0.000258897238947735 3601
356 153094 1 3 0.5 1e-04 0 10 "IR" 0.25931946602289 0.56201299198323 0.160046813765727 0.3466246021764 0.491969037051694 0.554204800009875 0.316985853415095 0.355036441194358 0.751288503074584 0.556654561261201 0.477032667180822 0.352392803378077 0.99991088789003 0.999524440842444 0.999657725592096 8.91121099703777e-05 0.000475559157555797 0.000342274407903657 3601
357 80608 2 3 0.5 1e-04 0 10 "IR" 0.259636841824927 0.565878850896633 0.157310717240031 0.34270715492346 0.49242253677492 0.555797465596524 0.314922350787054 0.353288277432171 0.752059378599847 0.558931210091094 0.472233068027085 0.349999391111969 0.999903896589847 0.998887338786795 0.999237842872155 9.6103410153157e-05 0.00111266121320504 0.000762157127845293 3601
358 436314 3 3 0.5 1e-04 0 10 "IR" 0.260052294280884 0.561490759832161 0.160931515422332 0.347091513274867 0.489009995908239 0.552740965779024 0.317344464956881 0.356477493372544 0.749062290189123 0.555402600361067 0.478275980379214 0.353614396669357 0.999908445158112 0.998286743467462 0.998849241022345 9.15548418879897e-05 0.00171325653253775 0.0011507589776548 410
359 558057 4 3 0.5 1e-04 0 10 "IR" 0.256173030669155 0.558432638027837 0.160785894340564 0.350195229252014 0.494436653402634 0.557020009918988 0.31407494726165 0.351905481086826 0.750609684071789 0.557284581189202 0.474860841602214 0.351549567186557 0.999912195881847 0.999693926491197 0.999768415874172 8.78041181533576e-05 0.000306073508803376 0.000231584125828178 3601
360 1206861 5 3 0.5 1e-04 0 10 "IR" 0.258659805473899 0.564993870873372 0.157384925737275 0.34358608076922 0.490285039553301 0.54905872609158 0.323701018015916 0.360207119608939 0.7489448450272 0.554171985491256 0.481085943753191 0.354876637585706 0.999916041268773 0.999493537169584 0.999639153420987 8.39587312265219e-05 0.000506462830415766 0.000360846579013035 3601
361 245647 1 0.05 0 1e-04 0.1 10 "IR" 0.25773748033754 0.558101404924958 0.161952056875258 0.350550921377686 0.497898115196911 0.551503843818229 0.323146058629018 0.357659975936295 0.75563559553445 0.553705218282095 0.485098115504276 0.355286001627989 0.855422077734135 0.848385097214222 0.850783887042574 0.144577922265865 0.151614902785778 0.149216112957426 1366
362 952341 2 0.05 0 1e-04 0.1 10 "IR" 0.263935209008159 0.560143458061963 0.164273725007437 0.348497820197424 0.490691286638231 0.548220636984589 0.323436077726398 0.361036702120474 0.75462649564639 0.552311360091157 0.487709802733835 0.356733795167989 0.99079677435829 0.987163666592771 0.988432625941652 0.00920322564171022 0.0128363334072287 0.011567374058348 172
363 187334 3 0.05 0 1e-04 0.1 10 "IR" 0.257718196394038 0.562123338410171 0.15897331204223 0.346523637740216 0.495689775765327 0.545992519731026 0.330058887828023 0.363260430652203 0.753407972159364 0.551379701343196 0.489032199870252 0.357670390883428 0.999398305713306 0.999341562965954 0.999360932310268 0.000601694286694109 0.000658437034045946 0.000639067689731859 3601
364 1024208 4 0.05 0 1e-04 0.1 10 "IR" 0.25825108612598 0.560895661851613 0.160184790768918 0.347741643746767 0.494665644402811 0.547053339049797 0.327805351510046 0.362178302927992 0.752916730528791 0.551694711477367 0.487990142278965 0.357336777547879 0.999655431904862 0.999554527475503 0.999589077890208 0.000344568095137913 0.000445472524496551 0.000410922109791562 3601
365 1017899 5 0.05 0 1e-04 0.1 10 "IR" 0.260055734520972 0.560796189028684 0.161429296621281 0.347839352063065 0.494829127928809 0.55086270954932 0.322199837556179 0.358283718442167 0.754884862449781 0.554217924652027 0.48362913417746 0.3547549519781 0.871204140015541 0.876885522630574 0.874930542654478 0.128795859984459 0.123114477369426 0.125069457345522 1608
366 892754 1 3 0 1e-04 0.1 10 "IR" 0.2622099623669 0.567551767209773 0.157676339298539 0.341044557439174 0.486180270202171 0.546328213479551 0.325538233429015 0.363424772081077 0.748390232569071 0.553331566473293 0.483214572727554 0.35604226427021 0.635893023759247 0.451394222008843 0.515879464399758 0.364106976240753 0.548605777991157 0.484120535600242 402
367 218952 2 3 0 1e-04 0.1 10 "IR" 0.255663926503226 0.566373801318446 0.154567149506346 0.342205926518274 0.492479075592025 0.542951305908871 0.334277809013847 0.366643979763457 0.748143002095251 0.550509025277472 0.488844958520193 0.358759451230736 0.95466459541012 0.817814781584463 0.864440701878959 0.0453354045898798 0.182185218415537 0.135559298121041 2084
368 589585 3 3 0 1e-04 0.1 10 "IR" 0.262938674203709 0.565932228582179 0.159311309806582 0.342681451631585 0.485926302411045 0.545653540303279 0.325558778748854 0.36372426252458 0.748864976614754 0.552351335814517 0.484870088555436 0.356774074837032 0.936080606942623 0.714481664226637 0.792079925513713 0.0639193930573775 0.285518335773363 0.207920074486287 527
369 814613 4 3 0 1e-04 0.1 10 "IR" 0.257129675356939 0.560842366837854 0.159558571090712 0.347791864077669 0.486706481886542 0.540005309063203 0.335389270413748 0.369816828145462 0.743836157243481 0.546741730231648 0.494947841504459 0.362694704247928 0.999612794972961 0.999502093620331 0.99954026814716 0.000387205027039059 0.000497906379668586 0.000459731852839533 3601
370 1210497 5 3 0 1e-04 0.1 10 "IR" 0.257959021611307 0.563278131895182 0.158204755242656 0.345326473361457 0.492967260542243 0.549841035512817 0.323772464790471 0.359490765547392 0.75092628215355 0.554158644847901 0.481977220033126 0.354936484970791 0.92461728960672 0.665060675782459 0.754081319266169 0.0753827103932802 0.334939324217541 0.245918680733832 1124
371 55210 1 0.05 0.25 1e-04 0.1 10 "IR" 0.261525706918607 0.559351484404502 0.163428826033271 0.349309389770321 0.491531269495239 0.547245852699377 0.325471495070565 0.361991341033487 0.753056976413846 0.551370928966112 0.488900321103836 0.357669297588168 0.999477547667003 0.99927932232705 0.99934806338229 0.000522452332996921 0.000720677672950393 0.000651936617710027 3601
372 747398 2 0.05 0.25 1e-04 0.1 10 "IR" 0.258023443766694 0.564508166910807 0.157349195710661 0.344085182703358 0.498476161454959 0.550359335266633 0.325304397024082 0.358877411866428 0.756499605221653 0.555080009043936 0.482653592734742 0.35394129526993 0.999673764720664 0.998517208196306 0.998911007611968 0.000326235279335809 0.00148279180369369 0.00108899238803208 3601
373 221446 3 0.05 0.25 1e-04 0.1 10 "IR" 0.258079898120652 0.558735654295057 0.161688866381187 0.349893330326725 0.495453953365131 0.547995360015214 0.326952268979807 0.361263858953527 0.753533851485783 0.551601444259828 0.488641135360994 0.357445189851873 0.999778081118014 0.999574545489664 0.99964417269608 0.000221918881985874 0.000425454510335578 0.000355827303920069 3601
374 1143008 4 0.05 0.25 1e-04 0.1 10 "IR" 0.259378192241212 0.561707335590741 0.160262608046486 0.346903918275326 0.493898374264049 0.547222719223405 0.327016832277913 0.362009156130267 0.753276566505262 0.552105959132582 0.487279440324398 0.356916257018227 0.998298993795578 0.994780846880624 0.995990078700745 0.0017010062044216 0.00521915311937563 0.00400992129925496 1008
375 645809 5 0.05 0.25 1e-04 0.1 10 "IR" 0.25761210870628 0.558373311428647 0.161683316788837 0.350278439275909 0.495209202486114 0.547203525298207 0.327945563951954 0.362038543208069 0.752821311192394 0.550949073405717 0.489628880740791 0.358094048389211 0.999719480675363 0.999400859161631 0.999509748956932 0.000280519324636722 0.000599140838368664 0.000490251043067524 3601
376 521795 1 3 0.25 1e-04 0.1 10 "IR" 0.260727400990512 0.561270603028506 0.161509227308276 0.347364977618266 0.484494798057779 0.540853796810419 0.332427466769826 0.36889657458692 0.745222199048291 0.547520681329437 0.493936694078102 0.361864153980505 0.998503066943618 0.977668070816125 0.984940064260972 0.00149693305638235 0.0223319291838748 0.0150599357390279 1367
377 657068 2 3 0.25 1e-04 0.1 10 "IR" 0.260249582285681 0.563765971588862 0.159329250212054 0.344838838994076 0.485470137548741 0.540106921139627 0.334250175264991 0.369987863811245 0.745719719834422 0.547908724648825 0.493579425477045 0.361695265646338 0.998522444670956 0.984815194899343 0.989586946260776 0.00147755532904423 0.0151848051006566 0.0104130537392238 2449
378 589848 3 3 0.25 1e-04 0.1 10 "IR" 0.255863964975611 0.558299098658446 0.16067518975485 0.350425219526333 0.489219551012415 0.53781608093942 0.339536171343205 0.371774383967979 0.745083515988026 0.544487866111955 0.500211361098055 0.364820224862509 0.999283336142588 0.996940893081333 0.997743127301784 0.000716663857411894 0.00305910691866691 0.00225687269821598 2810
379 1271959 4 3 0.25 1e-04 0.1 10 "IR" 0.254710331350838 0.559458945784276 0.15910375825645 0.349205173495678 0.487502842714477 0.536500311338721 0.341275849833311 0.37357769168002 0.742213174065315 0.543938510324606 0.500379608089761 0.365681784208644 0.999753209865283 0.997121477744009 0.998022330578074 0.000246790134716476 0.0028785222559913 0.00197766942192633 2683
380 1312987 5 3 0.25 1e-04 0.1 10 "IR" 0.256075686109056 0.560823310089498 0.158991096012568 0.34787041651189 0.490764993511712 0.540935697991481 0.335839093235225 0.368519514624574 0.746840679620768 0.547305678171933 0.494830189247793 0.361902584859377 0.999669553965689 0.996203739698579 0.997388902595438 0.000330446034311141 0.00379626030142103 0.00261109740456183 3406
381 228284 1 0.05 0.5 1e-04 0.1 10 "IR" 0.256561855076728 0.565362429584588 0.15583915704658 0.343244165564153 0.500188596800564 0.550432087759593 0.326352877610148 0.358784523163529 0.756750451877292 0.555385710884166 0.482192034656728 0.353628004601017 0.999878685234986 0.999430130832825 0.999581918786191 0.000121314765013608 0.000569869167174896 0.000418081213808829 3601
382 54718 2 0.05 0.5 1e-04 0.1 10 "IR" 0.25790307870223 0.562721783023966 0.15862868156049 0.345889613217454 0.49705596727762 0.549577598115947 0.3255791584016 0.359647302275845 0.75495904597985 0.553977002842132 0.48420783996209 0.355041975952611 0.999895050147609 0.999615530359952 0.999710867008448 0.000104949852391147 0.000384469640048098 0.000289132991551805 3601
383 349597 3 0.05 0.5 1e-04 0.1 10 "IR" 0.261076519867303 0.562388806486531 0.160809620471574 0.34624787224444 0.49386815956064 0.548289881275238 0.325416738864202 0.360958742465133 0.754944679427943 0.553066077353807 0.486226359335776 0.355974672517941 0.999879118208856 0.999582187884185 0.999684694611795 0.000120881791144495 0.000417812115814954 0.000315305388205043 3601
384 132509 4 0.05 0.5 1e-04 0.1 10 "IR" 0.260140148005937 0.557099541042077 0.164251397948785 0.351590447434481 0.492208016167536 0.546234072938515 0.327402826513533 0.363017802736009 0.752348164173472 0.549921077244815 0.491654224462318 0.359139274777227 0.99988061435785 0.999542936592644 0.999659547593818 0.000119385642150159 0.000457063407355692 0.000340452406181707 3601
385 593322 5 0.05 0.5 1e-04 0.1 10 "IR" 0.257275460588465 0.560297314235968 0.160022942509286 0.348373975098803 0.496188282964062 0.54582580974772 0.330682331792227 0.363456167529966 0.753463743552527 0.55065250795586 0.490705274301514 0.358424855741274 0.999887328476181 0.99953902632633 0.999657739020373 0.000112671523819311 0.000460973673669998 0.000342260979626803 3601
386 1283330 1 3 0.5 1e-04 0.1 10 "IR" 0.256835843714188 0.559276919564142 0.160636426012994 0.349423652621214 0.489012207001743 0.541622743535344 0.334256051666384 0.368139433524336 0.745848050715931 0.547285828574515 0.494892477679378 0.362132233076544 0.999821128096866 0.99689209337579 0.997898704589658 0.000178871903134213 0.00310790662420974 0.0021012954103415 288
387 361596 2 3 0.5 1e-04 0.1 10 "IR" 0.259385081140901 0.56739458065449 0.156049007292244 0.341221083623091 0.494159636078034 0.546699814832461 0.328583282305059 0.362528016358145 0.753544717218935 0.55354728072443 0.484632289597303 0.355476231548595 0.999856781674106 0.998988615151491 0.999286593141254 0.000143218325894061 0.00101138484850909 0.000713406858745579 3601
388 918845 3 3 0.5 1e-04 0.1 10 "IR" 0.260461610807057 0.556750491867127 0.164874997742581 0.351955201586935 0.486779522552456 0.543468418668856 0.329104504822624 0.365839216875753 0.747241133359512 0.547794279497141 0.493979502565204 0.361312324443056 0.999914332197009 0.996390332579997 0.997616569370978 8.56678029913241e-05 0.00360966742000291 0.00238343062902182 2808
389 286854 4 3 0.5 1e-04 0.1 10 "IR" 0.261854472834219 0.562485966805947 0.161286495430419 0.346137100152167 0.482850969946206 0.540370394920997 0.331866973482483 0.369377722475295 0.744705442780425 0.547648802316484 0.493153468912902 0.361727837250164 0.999905177285383 0.999418345649336 0.999589073283559 9.48227146174318e-05 0.000581654350664102 0.000410926716440858 3601
390 1068705 5 3 0.5 1e-04 0.1 10 "IR" 0.25802803199803 0.560014979260037 0.160765650798131 0.348634882020167 0.485950862406155 0.539054592136906 0.336227924663731 0.370981050971895 0.743978894404185 0.545859967248604 0.496993575461861 0.363724711056305 0.999904087388139 0.998166441680233 0.998767769210117 9.59126118615179e-05 0.00183355831976722 0.00123223078988306 1859
391 346291 1 0.05 0 1e-04 0.2 10 "IR" 0.258130727020788 0.559152433318418 0.161449225056463 0.349477663917024 0.490107500510356 0.536647316122025 0.341075500192436 0.37308703246873 0.748238227531144 0.54416851644345 0.502524725248898 0.365195940442739 0.892393738855759 0.838076490665022 0.856764415167014 0.107606261144241 0.161923509334978 0.143235584832986 2091
392 95900 2 0.05 0 1e-04 0.2 10 "IR" 0.2575942419789 0.560449874365819 0.160120775318187 0.348154893292605 0.488440268328606 0.533521574222112 0.34484374343771 0.37638676279327 0.746034510307506 0.542498684017237 0.504964518755897 0.366974368470615 0.999556629205144 0.99928981125751 0.999381639454021 0.000443370794856494 0.000710188742490265 0.000618360545978927 3601
393 24114 3 0.05 0 1e-04 0.2 10 "IR" 0.257408382176023 0.554526169886284 0.164523403517642 0.354137845931899 0.486700232122648 0.532131779210178 0.345821600718268 0.377718264164366 0.744108614298671 0.53964457964712 0.510345004235909 0.36980683868838 0.94272426839226 0.914787049195132 0.924425768199345 0.0572757316077403 0.0852129508048681 0.075574231800655 1370
394 499174 4 0.05 0 1e-04 0.2 10 "IR" 0.253580625166632 0.553828397887108 0.162562121727075 0.354876532644852 0.490495010089014 0.532998654374344 0.34707486850485 0.37682496421402 0.744075635255647 0.539893750180501 0.509636990231925 0.369558553992799 0.94049832008332 0.913945910741848 0.922972626651315 0.0595016799166799 0.0860540892581521 0.0770273733486846 2085
395 1306435 5 0.05 0 1e-04 0.2 10 "IR" 0.257019848685488 0.55796959149228 0.161619164386118 0.350655661881883 0.486771143647451 0.530681193879934 0.348164904275852 0.379252033475497 0.74379099233294 0.539788457262323 0.50978406866197 0.369707777577997 0.996996176839763 0.993046442723612 0.994406715223164 0.00300382316023662 0.0069535572763878 0.00559328477683615 1484
396 1290010 1 3 0 1e-04 0.2 10 "IR" 0.258423495298552 0.562917672119074 0.158831495197947 0.345721539245857 0.483193184755649 0.532003914795615 0.345327050076873 0.378312468530687 0.741616680054202 0.542107910605545 0.50415854527482 0.367659588464121 0.926262932691721 0.776536569818479 0.828522116877138 0.0737370673082786 0.223463430181521 0.171477883122862 403
397 590993 2 3 0 1e-04 0.2 10 "IR" 0.258411882083952 0.567049691192483 0.155747427513058 0.341544430617011 0.480002107150024 0.523403920065072 0.356726780376511 0.387394663015933 0.738413989233976 0.537680315796343 0.512474207889569 0.372400057429171 0.999574510465975 0.999229327905181 0.999349496812217 0.000425489534025319 0.00077067209481864 0.000650503187782864 3601
398 1309566 3 3 0 1e-04 0.2 10 "IR" 0.256630232394277 0.555186408372169 0.163548972245031 0.35350901057182 0.479601337682208 0.526968881943795 0.350920367952212 0.383662085088568 0.736231570076485 0.536223503722708 0.514469340197243 0.37376987116847 0.99821274010505 0.995649878315621 0.99654058484074 0.00178725989494996 0.0043501216843785 0.00345941515925947 3409
399 558768 4 3 0 1e-04 0.2 10 "IR" 0.259438427855299 0.561821038644231 0.160252976728786 0.346795812436019 0.480809893232681 0.529662613294535 0.347179481958118 0.380678496297952 0.74024832108798 0.540262141827092 0.507432458686904 0.369510359730819 0.959291602026187 0.76362390633353 0.831941598464815 0.0407083979738134 0.23637609366647 0.168058401535185 1362
400 673205 5 3 0 1e-04 0.2 10 "IR" 0.25927597492876 0.562766230459289 0.159469962540895 0.345874931133548 0.484189116434479 0.53386750909146 0.342487515836536 0.376062673107534 0.743465091363239 0.543391600955444 0.501957478377431 0.366112779794634 0.861038536030037 0.742116359471301 0.783437785057531 0.138961463969963 0.257883640528699 0.216562214942469 1362
401 1213031 1 0.05 0.25 1e-04 0.2 10 "IR" 0.254179789506127 0.557917024686623 0.159895051991528 0.350726823656618 0.489999256207252 0.531231946813417 0.34965183116267 0.378699246890149 0.74417904571338 0.540014538409105 0.509546883154198 0.369491629045028 0.999608691890042 0.999239711458567 0.999365325130707 0.000391308109957611 0.000760288541432789 0.000634674869292713 3601
402 764000 2 0.05 0.25 1e-04 0.2 10 "IR" 0.259086778792134 0.556978635017335 0.163676342254381 0.351715357674279 0.487135986993693 0.533510781148131 0.343910272781895 0.376405686832302 0.746222765785827 0.541413219753184 0.507586615036276 0.368090858961009 0.999291118562054 0.998807483242667 0.998974936549446 0.000708881437945668 0.00119251675733257 0.00102506345055439 3601
403 3411 3 0.05 0.25 1e-04 0.2 10 "IR" 0.259002187787398 0.559485211954083 0.161732563957874 0.349167426468496 0.487617710330263 0.533239625114803 0.344762417973277 0.376687546709479 0.746619898117661 0.542042871441116 0.506494981931151 0.367456223416373 0.999687602604954 0.998966950857697 0.999216151208163 0.000312397395046296 0.00103304914230254 0.000783848791836876 3601
404 490248 4 0.05 0.25 1e-04 0.2 10 "IR" 0.255351721304073 0.556912163658406 0.161352814237848 0.351749425458379 0.489334196341001 0.532234455882858 0.347517529882981 0.377677926751821 0.744685917645074 0.540427877369303 0.508870344120829 0.369068566791441 0.997675593454936 0.994615690310852 0.995661806813844 0.00232440654506367 0.00538430968914813 0.00433819318615562 2098
405 1302480 5 0.05 0.25 1e-04 0.2 10 "IR" 0.257920710239042 0.557741701067315 0.162365566492804 0.350902302722364 0.487811012432356 0.533475047388598 0.344454924982862 0.376427993464478 0.745731722671398 0.541605321250421 0.506820491475666 0.367875151270645 0.997483525273046 0.992995222186246 0.994543117470922 0.00251647472695452 0.00700477781375435 0.00545688252907841 2089
406 1176279 1 3 0.25 1e-04 0.2 10 "IR" 0.260070896426564 0.564377444111108 0.158717851870651 0.344252686459375 0.478770739845832 0.525039740410107 0.35358828729806 0.385950008746032 0.738841636272397 0.53803390994455 0.512306139168712 0.372178712059041 0.999694335303211 0.998995778133799 0.999240608052504 0.00030566469678954 0.00100422186620102 0.00075939194749619 3601
407 68920 2 3 0.25 1e-04 0.2 10 "IR" 0.259842849594179 0.563165793216729 0.159572322910328 0.345442488828052 0.478577584847864 0.525194633259915 0.352752870263185 0.3854917109586 0.738420434442043 0.537720703443583 0.512325193173513 0.372279990641107 0.999625537465602 0.986200403583834 0.990903894240072 0.00037446253439757 0.0137995964161662 0.00909610575992792 527
408 1142553 3 3 0.25 1e-04 0.2 10 "IR" 0.260501160744167 0.560437225353904 0.162004758725209 0.348251183148806 0.478342745598613 0.527343030253512 0.348892151574394 0.382722335398769 0.73884390634278 0.538318438682447 0.510896910299603 0.371290391855619 0.986137725232527 0.726228321301091 0.817469600825897 0.0138622747674727 0.273771678698909 0.182530399174103 1723
409 1236670 4 3 0.25 1e-04 0.2 10 "IR" 0.255909055925316 0.55360877397789 0.164412024100238 0.355158532935756 0.484673680171518 0.53400166040575 0.3430223959752 0.375991868744215 0.740582736096834 0.540331839408104 0.507434420075438 0.36926150915981 0.957212238152646 0.445065158563391 0.621651181818338 0.0427877618473537 0.554934841436609 0.378348818181662 286
410 1021676 5 3 0.25 1e-04 0.2 10 "IR" 0.260702652504159 0.564103822198551 0.159357650159073 0.344513851513214 0.479805667919824 0.528153803096106 0.348654750938304 0.382105254404027 0.740508320423982 0.540016911638886 0.508012401097377 0.369698221556305 0.999814023156941 0.99944552138107 0.999574672407758 0.000185976843059283 0.000554478618930029 0.000425327592242429 3601
411 540039 1 0.05 0.5 1e-04 0.2 10 "IR" 0.262264077469845 0.559559512156291 0.163695947522514 0.3490632979518 0.484702927641761 0.534144965906268 0.341228118007733 0.37577507292996 0.746967005111606 0.542777648570007 0.504924065530247 0.366700912283081 0.999864123607733 0.998789548991154 0.999165714114132 0.000135876392266815 0.00121045100884612 0.000834285885867601 2213
412 94021 2 0.05 0.5 1e-04 0.2 10 "IR" 0.261830221873047 0.562036359783584 0.161555468036593 0.346612967888987 0.487057488524719 0.536378207623457 0.339416524217859 0.373504431207924 0.748887710397766 0.545061573076418 0.500971992254452 0.364403154241945 0.999794041347124 0.998081815386741 0.998678617723185 0.000205958652875499 0.00191818461325927 0.00132138227681489 2692
413 1082981 3 0.05 0.5 1e-04 0.2 10 "IR" 0.257881624476679 0.554963855731892 0.16443121190514 0.353708514174503 0.487369708483605 0.53280876291686 0.345179273597921 0.377133142226757 0.745251332960284 0.540254097734693 0.509610485503061 0.369260391064553 0.999886750809915 0.999449091298358 0.999600156218209 0.00011324919008474 0.000550908701642121 0.000399843781790592 3601
414 1163991 4 0.05 0.5 1e-04 0.2 10 "IR" 0.255518936134888 0.558856389034842 0.159995932400358 0.349794407566964 0.490969250905868 0.532415894697343 0.348346089177304 0.377514388994059 0.746488187040756 0.541155448621444 0.508342021577663 0.368351158116903 0.999718666256725 0.996711124761711 0.997737263357085 0.000281333743275279 0.00328887523828867 0.00226273664291529 1496
415 713756 5 0.05 0.5 1e-04 0.2 10 "IR" 0.255202798432253 0.559747925665151 0.159160161564209 0.348904926637485 0.492169269499608 0.534313692129113 0.346345539579177 0.375608012783116 0.747372067931862 0.542719111737872 0.505505701143386 0.366782757385037 0.999847267094952 0.998932804243465 0.999244105662433 0.0001527329050479 0.00106719575653499 0.000755894337567187 2818
416 863598 1 3 0.5 1e-04 0.2 10 "IR" 0.257511525070953 0.563530044944195 0.157804361227395 0.345042891718754 0.479131270023033 0.523529393541096 0.356019667349795 0.387235862291381 0.736642795093987 0.53662924489806 0.51382402857719 0.373418853088554 0.999914868367535 0.998650200577017 0.999090239638314 8.51316324650359e-05 0.00134979942298331 0.000909760361686304 3601
417 970698 2 3 0.5 1e-04 0.2 10 "IR" 0.259526919607253 0.562937368268451 0.159446250137768 0.345656120949851 0.479454209464364 0.525196220084946 0.353132356844703 0.385034136536279 0.738981129071618 0.537598261160022 0.51257860698247 0.372093506697815 0.999759985379838 0.735286421775437 0.827716843181298 0.000240014620161773 0.264713578224563 0.172283156818702 290
418 536050 3 3 0.5 1e-04 0.2 10 "IR" 0.258476666241966 0.564358276244355 0.157747987950259 0.344222665496982 0.477256342154666 0.523447621326072 0.354996423627766 0.387409866166764 0.735733008396633 0.536914545723909 0.512744411578025 0.373196026531979 0.999921843365161 0.999389680279747 0.99957575846695 7.8156634838881e-05 0.000610319720253423 0.000424241533050311 3601
419 453197 4 3 0.5 1e-04 0.2 10 "IR" 0.256239711629296 0.558641546405659 0.16071949490815 0.349973786020703 0.480567333901628 0.525091945573391 0.354148680278752 0.385380543923863 0.736807045530924 0.536062104482929 0.514868175186902 0.373801610086162 0.999127996827463 0.979338479895618 0.986193636876078 0.000872003172536863 0.0206615201043819 0.0138063631239221 1729
420 752850 5 3 0.5 1e-04 0.2 10 "IR" 0.259055440857785 0.561049304512293 0.160612872808867 0.347624962583851 0.476959254363237 0.522420834044155 0.355716009471593 0.387886501857582 0.736014695221022 0.535171810302122 0.51632888228046 0.374596028188773 0.999903545462169 0.963309057909257 0.976124200833671 9.64545378308672e-05 0.0366909420907432 0.0238757991663287 2571
421 752763 1 0.05 0 1e-04 0.3 10 "IR" 0.255384112039545 0.565227519756328 0.155225696342932 0.343358087403706 0.495901133884424 0.54388136989668 0.334414938366407 0.365637543311826 0.751285245923969 0.550871566129679 0.489640634709339 0.358341371857189 0.532616280945062 0.448281162127531 0.476871709511161 0.467383719054938 0.551718837872469 0.523128290488839 165
422 722241 2 0.05 0 1e-04 0.3 10 "IR" 0.255099205693263 0.558329666748717 0.160153997955701 0.350338479669401 0.490470380189039 0.53582490489117 0.343079935455145 0.373853180132629 0.745569585882302 0.543236788408584 0.503233933410847 0.366108022212117 0.545162779845046 0.485821050597589 0.50606668125801 0.454837220154954 0.514178949402411 0.49393331874199 886
423 1063749 3 0.05 0 1e-04 0.3 10 "IR" 0.258952867084779 0.561931140984334 0.15983529183787 0.346710557471927 0.493467548730355 0.547085182207366 0.327471587746433 0.362218761041121 0.752420415815134 0.552032847382013 0.487306879584303 0.357049887549096 0.370530669556006 0.326983214536069 0.341942628214818 0.629469330443994 0.673016785463931 0.658057371785182 175
424 101409 4 0.05 0 1e-04 0.3 10 "IR" 0.261307341336128 0.561814174121079 0.161381282079912 0.346806839955677 0.490332802548959 0.545056167827324 0.328437074103922 0.364324782195033 0.751640143885087 0.550699271666404 0.489818356183835 0.358425293594611 0.454946682749881 0.367906343171042 0.398103331773015 0.545053317250119 0.632093656828958 0.601896668226985 531
425 878881 5 0.05 0 1e-04 0.3 10 "IR" 0.259078150847931 0.559175365907696 0.162045877742631 0.349469571464802 0.488575468072875 0.540978996478759 0.333734796231629 0.368467290747196 0.747653618920806 0.547051038897917 0.49578067397426 0.362127021221055 0.437148910911199 0.379022026473175 0.399117666253159 0.562851089088802 0.620977973526825 0.600882333746841 648
426 411500 1 3 0 1e-04 0.3 10 "IR" 0.26044228340211 0.565521372714425 0.1580520526601 0.343027524688179 0.485197292105069 0.538095182324048 0.336657121182696 0.37159073618161 0.745639575507179 0.547132146471223 0.494709173842796 0.362177956461007 0.60842429206517 0.347906247565777 0.438579524643279 0.39157570793483 0.652093752434223 0.561420475356721 770
427 29637 2 3 0 1e-04 0.3 10 "IR" 0.256260113770221 0.5668107680487 0.154610685129544 0.341757878466771 0.480828077046399 0.524910010562047 0.355679584447625 0.385912700959214 0.73708819081662 0.538442152792161 0.510290269577168 0.371653952992601 0.941209821629805 0.647149340704999 0.748880329011977 0.0587901783701947 0.352850659295001 0.251119670988023 1845
428 1061844 3 3 0 1e-04 0.3 10 "IR" 0.260406627811833 0.565918782013161 0.157788885943149 0.342689845202293 0.481071611536998 0.533412054760897 0.342119468993576 0.376980638742307 0.741478239348831 0.544082507650845 0.499908354936724 0.365726048449213 0.897910146945237 0.432177317891821 0.5951314119675 0.102089853054763 0.567822682108179 0.4048685880325 1007
429 451164 4 3 0 1e-04 0.3 10 "IR" 0.254208604705631 0.559002094501793 0.159126913321699 0.349612350070734 0.474008581339962 0.509248720697285 0.374859548609629 0.401548808377538 0.728217186045593 0.525420726563212 0.533986461931328 0.384663911723236 0.999425611373274 0.998291603154292 0.99868486387089 0.000574388626726248 0.00170839684570844 0.00131513612911015 3601
430 916464 5 3 0 1e-04 0.3 10 "IR" 0.257294451066336 0.562903841198837 0.158171246646084 0.345695643031055 0.478538332566952 0.52636881541365 0.351763242089506 0.384459467574997 0.735832783633288 0.538285712518394 0.509934488735591 0.371818062105949 0.90567438041694 0.511813731596537 0.648979107171691 0.0943256195830604 0.488186268403463 0.351020892828309 1245
431 485759 1 0.05 0.25 1e-04 0.3 10 "IR" 0.25429152818191 0.555898368483621 0.161491487250614 0.352847429692881 0.483356487772183 0.520713854306084 0.361954693824394 0.38964239829747 0.737648015954093 0.532287496465231 0.523446181075008 0.377538807423275 0.911580616969986 0.819125955730016 0.850854881679232 0.088419383030014 0.180874044269984 0.149145118320768 1252
432 854510 2 0.05 0.25 1e-04 0.3 10 "IR" 0.256135043289286 0.556950259000829 0.161847210385631 0.351774227198829 0.480173282073496 0.517270375871866 0.365358256824871 0.393309252956827 0.736308325362782 0.53039367397102 0.527205467210502 0.379571940534356 0.973676890083598 0.930637288895109 0.945534013524517 0.0263231099164019 0.0693627111048908 0.054465986475483 2329
433 477042 3 0.05 0.25 1e-04 0.3 10 "IR" 0.25731148257663 0.557160775677216 0.162391976775496 0.351518459421806 0.478643906898526 0.51589370996906 0.366472959765965 0.394804296903233 0.735955389475156 0.52959458253501 0.528864936541461 0.380432759217682 0.999450783747571 0.997895997164555 0.998436811568006 0.000549216252429478 0.00210400283544471 0.00156318843199423 3528
434 1209021 4 0.05 0.25 1e-04 0.3 10 "IR" 0.254953395820688 0.554872383135816 0.162673024137537 0.353846076574735 0.47810552879211 0.514115954100058 0.368985423910032 0.396518422845062 0.733058924612798 0.527579317254357 0.531658448047569 0.382421789781096 0.975289868044508 0.960965491825789 0.965921524267353 0.0247101319554917 0.0390345081742114 0.0340784757326471 412
435 446751 5 0.05 0.25 1e-04 0.3 10 "IR" 0.257722690047187 0.555704582383384 0.163756478667055 0.352988297677709 0.476417357445593 0.51454721733109 0.367036911226035 0.396136536737754 0.734140047492779 0.528259537328218 0.53079338989309 0.381760221597322 0.994204795698847 0.986488296453462 0.989183225069565 0.00579520430115346 0.0135117035465383 0.0108167749304348 292
436 22004 1 3 0.25 1e-04 0.3 10 "IR" 0.257047417045882 0.560650905385691 0.159669386724749 0.348007272281244 0.466923556603666 0.502734434686118 0.381228837272433 0.409045559107342 0.723970973649549 0.52166863619252 0.540898223997182 0.389093383055948 0.999765994303068 0.995114732119734 0.996754664272213 0.000234005696931938 0.00488526788026641 0.00324533572778658 2209
437 1102944 2 3 0.25 1e-04 0.3 10 "IR" 0.258981827129811 0.569383388874425 0.154390973194192 0.33915109821532 0.468181908889178 0.505846794975728 0.37699533953774 0.405612731370487 0.727163736018989 0.526569458239923 0.531386312731931 0.383938185497938 0.999384583889904 0.983721770684488 0.989255465612756 0.000615416110095987 0.0162782293155124 0.0107445343872437 287
438 114301 3 3 0.25 1e-04 0.3 10 "IR" 0.257727106603848 0.558458445126777 0.161756751184105 0.350228572913265 0.471916681547464 0.512095740250934 0.369328454753116 0.399238193039662 0.729643788151311 0.527299156437412 0.53108520593722 0.383166096688986 0.986391798295675 0.832107457577166 0.886310652217235 0.0136082017043248 0.167892542422834 0.113689347782765 2327
439 480883 4 3 0.25 1e-04 0.3 10 "IR" 0.257542415559935 0.563036266128885 0.158226051748808 0.345613888049357 0.482305246295082 0.528609291689707 0.350095578026994 0.38171855267493 0.739847661855017 0.539826791779313 0.508321629775802 0.369955819840183 0.964041840559244 0.328611993300571 0.54887200689142 0.0359581594407556 0.671388006699429 0.45112799310858 284
440 587849 5 3 0.25 1e-04 0.3 10 "IR" 0.255680495169422 0.559075382241163 0.159976901140375 0.34956173684553 0.474519234866425 0.512691998814123 0.370026570692688 0.398416088700132 0.730199730035846 0.527829620072019 0.530003471833064 0.382472517530742 0.99205652989786 0.851348947281082 0.900341957920044 0.00794347010213977 0.148651052718918 0.0996580420799561 2330
441 1300821 1 0.05 0.5 1e-04 0.3 10 "IR" 0.259810045488711 0.553074483746823 0.167131860865367 0.355703060617331 0.47349005043662 0.513504236034623 0.366317934884645 0.397073427241001 0.733300095925331 0.526846061553721 0.533449795750013 0.383124295652697 0.98000779068002 0.909416108551974 0.934299640503183 0.0199922093199801 0.0905838914480262 0.0657003594968172 650
442 1040719 2 0.05 0.5 1e-04 0.3 10 "IR" 0.253773988456437 0.556311439912583 0.160824753691832 0.352365372591749 0.4807399819806 0.515985057618199 0.368099566155872 0.394695586352706 0.734513970437037 0.529225532404081 0.528924319847705 0.380796795187504 0.997991038833913 0.989706458758768 0.992554388001102 0.00200896116608716 0.0102935412412322 0.00744561199889786 1135
443 623962 3 0.05 0.5 1e-04 0.3 10 "IR" 0.257693389653815 0.55556198353813 0.163848561947462 0.353144144261424 0.476255293516533 0.513562384856887 0.368464062179298 0.397137602492048 0.733948683170348 0.527544575126314 0.53231262412676 0.382490965365508 0.997318180075546 0.992476040385041 0.99416711784936 0.0026818199244542 0.0075239596149591 0.00583288215064047 1374
444 991613 4 0.05 0.5 1e-04 0.3 10 "IR" 0.25732248164145 0.556784459899246 0.162691722467483 0.351864898256511 0.478656025428481 0.517717484421034 0.36346580518787 0.392884960764644 0.73597850706993 0.530721265345099 0.526157527655353 0.379230560143502 0.995570610263488 0.961893703184196 0.973611791663915 0.00442938973651152 0.0381062968158042 0.0263882083360853 1613
445 672822 5 0.05 0.5 1e-04 0.3 10 "IR" 0.256367121329823 0.555411679054508 0.163128603453383 0.353227573909645 0.477159042193215 0.514402378783086 0.367881946623257 0.396297718043048 0.733526163523037 0.528009308674798 0.53101055007664 0.38200632966237 0.999709148572732 0.998467180125073 0.998899044815459 0.00029085142726827 0.00153281987492688 0.00110095518454127 1493
446 597631 1 3 0.5 1e-04 0.3 10 "IR" 0.25647079749832 0.557295106957893 0.161849594929424 0.351352454089532 0.471784385458418 0.5096089382786 0.372800781967602 0.401354158723034 0.728255182956738 0.525244481108345 0.534650376897026 0.38495580737517 0.999899036571677 0.998932441732273 0.999270788462485 0.000100963428322648 0.00106755826772741 0.000729211537514541 3601
447 909147 2 3 0.5 1e-04 0.3 10 "IR" 0.25851066951042 0.567013012081085 0.155840732995308 0.341544368551982 0.473714026021354 0.511448083530748 0.371246550608974 0.399601457082697 0.732224695531774 0.529589724855311 0.527087283604282 0.380645908337578 0.999133536651026 0.844741244740251 0.89886465191148 0.000866463348974125 0.155258755259749 0.10113534808852 287
448 1138379 3 3 0.5 1e-04 0.3 10 "IR" 0.259557840448935 0.55634196825525 0.164601687766727 0.352305844644039 0.467640632783208 0.508847392467115 0.370966658982961 0.402310653448249 0.727198473232143 0.524609735679787 0.535568346749688 0.385712393334427 0.99886648925469 0.88183150624658 0.923364363446402 0.00113351074531012 0.11816849375342 0.076635636553598 2086
449 877652 4 3 0.5 1e-04 0.3 10 "IR" 0.262226610961239 0.561828318888863 0.162013600020903 0.346801038308801 0.46071154361027 0.501529457091598 0.378467450525384 0.410434269752193 0.722938154571508 0.521644853045246 0.540481050546286 0.389208854477589 0.999913114386562 0.997635050384001 0.998455514948782 8.68856134379937e-05 0.00236494961599934 0.00154448505121752 3289
450 1014119 5 3 0.5 1e-04 0.3 10 "IR" 0.258911736961806 0.557340508518542 0.163413358121493 0.351381646803302 0.46407158960807 0.501961489651588 0.380174597678272 0.409756648787622 0.722983326569876 0.5202545425554 0.543587955799765 0.390475617731479 0.999915183972374 0.996691387206527 0.997838172453563 8.48160276256346e-05 0.00330861279347352 0.00216182754643679 2330
451 664710 1 0.05 0 1e-04 0.4 10 "IR" 0.261113980803188 0.557213582019032 0.164787752700111 0.351450394931195 0.466873883650548 0.505237948671235 0.375625356758175 0.405904187148717 0.727987864453736 0.52266801423824 0.540413109458286 0.387642883578918 0.883462931750771 0.83167080998299 0.850125387171953 0.116537068249229 0.16832919001701 0.149874612828047 2448
452 1098437 2 0.05 0 1e-04 0.4 10 "IR" 0.259048973168699 0.559621320074281 0.161661750809973 0.349038425016756 0.481168235018433 0.529302524515449 0.347693495125334 0.380733068574158 0.740217208187132 0.539392195134723 0.509355245935307 0.370185682638312 0.495044816046586 0.457274157984315 0.470441225981187 0.504955183953414 0.542725842015685 0.529558774018813 1009
453 1063281 3 0.05 0 1e-04 0.4 10 "IR" 0.260440511775782 0.558450843887895 0.163443096533039 0.350221714863226 0.484318135963957 0.536618628459103 0.337932952813603 0.373019974324397 0.744758647739739 0.543929026635405 0.501376049346642 0.365385987131527 0.390185019557186 0.322635223519258 0.346191173891721 0.609814980442814 0.677364776480742 0.653808826108279 644
454 1268980 4 0.05 0 1e-04 0.4 10 "IR" 0.259576144497013 0.557936720967621 0.163257649934391 0.350685436209363 0.473580623709168 0.517712075898953 0.36076102505293 0.392789504584698 0.733156768206181 0.531125497407251 0.524018674987321 0.37874907770902 0.647730555112742 0.60895694994715 0.622614402999661 0.352269444887258 0.39104305005285 0.377385597000339 1247
455 91344 5 0.05 0 1e-04 0.4 10 "IR" 0.256265274707348 0.560145189275129 0.159523223420563 0.348495995413033 0.490804116550292 0.539982252261501 0.337177511543364 0.369639509062384 0.74706939125764 0.546646422484199 0.496700734963927 0.362650830732827 0.376722133347192 0.322553160274985 0.341088186854232 0.623277866652808 0.677446839725015 0.658911813145768 644
456 1019056 1 3 0 1e-04 0.4 10 "IR" 0.257510036738608 0.564990830924445 0.156765092056571 0.343565595679716 0.487083920990852 0.542312494664839 0.333030213938924 0.368148476602428 0.74459395772946 0.549652454129527 0.489795305995495 0.360190024437137 0.461807478349535 0.121323714582432 0.238852278395464 0.538192521650465 0.878676285417567 0.761147721604536 168
457 632216 2 3 0 1e-04 0.4 10 "IR" 0.263336750630147 0.56159559529602 0.16285871687155 0.347086189669175 0.48226569143135 0.543815279965281 0.327173725210612 0.366370501560035 0.745602442061498 0.549654169308916 0.490032442082162 0.360034130082495 0.672869839213392 0.137489590958004 0.326291479186028 0.327130160786608 0.862510409041996 0.673708520813972 163
458 786527 3 3 0 1e-04 0.4 10 "IR" 0.262638887626246 0.567928522444989 0.157635105639884 0.340627677459563 0.482977988033511 0.541857789401102 0.330348535376028 0.368253916720069 0.745616875659757 0.550503026746396 0.487983641015912 0.359095715955977 0.647660078238206 0.130521165394173 0.312167935258962 0.352339921761794 0.869478834605827 0.687832064741038 158
459 906075 4 3 0 1e-04 0.4 10 "IR" 0.257435015996061 0.560096321752033 0.160304607413876 0.348534116015067 0.473696125354907 0.520307814384713 0.358269404323814 0.390746194280045 0.731131141350968 0.533225979964774 0.51857401173769 0.37704105465765 0.835858946899958 0.429727002921011 0.572088143033213 0.164141053100042 0.570272997078989 0.427911856966787 1243
460 109884 5 3 0 1e-04 0.4 10 "IR" 0.260682772304451 0.561757446579452 0.161083651146259 0.346890037440802 0.467932973557586 0.513502504680318 0.364798410252893 0.397560780174059 0.728615745862038 0.529410725197611 0.525882061399152 0.380856388518119 0.745781669955061 0.476216974032661 0.572085681116619 0.254218330044939 0.523783025967339 0.427914318883381 1365
461 272667 1 0.05 0.25 1e-04 0.4 10 "IR" 0.254496410754159 0.540235021136327 0.174135992740973 0.369009088930851 0.476224746536891 0.514974055115254 0.366182439141309 0.395494656805521 0.73072115729105 0.523303027506929 0.540318431882282 0.386760767407088 0.710154130721609 0.567717151204591 0.617164216669442 0.289845869278391 0.432282848795409 0.382835783330558 773
462 485874 2 0.05 0.25 1e-04 0.4 10 "IR" 0.255631210601802 0.546765363165471 0.169498821041208 0.362271492526904 0.475666771912766 0.515854487122614 0.364645015951609 0.394784555019478 0.731297982514568 0.526129457298525 0.534143836992817 0.38397626832341 0.764266277528429 0.650687831720994 0.690237328994534 0.235733722471571 0.349312168279006 0.309762671005466 1248
463 1065288 3 0.05 0.25 1e-04 0.4 10 "IR" 0.252912739694817 0.534520897766438 0.177532360187598 0.374925008413696 0.480915916719527 0.52326432014183 0.355971949692224 0.38672936153159 0.733828656414344 0.526952945774796 0.533504309879823 0.382860333573414 0.572334452051685 0.386248105716976 0.450287526181694 0.427665547948315 0.613751894283024 0.549712473818306 287
464 1251681 4 0.05 0.25 1e-04 0.4 10 "IR" 0.25242722336172 0.534971828555786 0.176997448486641 0.374564182734838 0.479136374924783 0.520493047168357 0.359424653281169 0.389604131607835 0.731563598286503 0.525152154232307 0.53642210176781 0.384764987349734 0.554544822538814 0.42641772994605 0.470537509052966 0.445455177461186 0.57358227005395 0.529462490947034 648
465 951812 5 0.05 0.25 1e-04 0.4 10 "IR" 0.258156979719856 0.549671816380133 0.168835855490853 0.359225709599016 0.466841769031068 0.503128657712858 0.379052836706679 0.408015456095634 0.724998748750924 0.51866080765482 0.547888692197532 0.391733172041077 0.876133790661623 0.817568751576452 0.838297677440331 0.123866209338377 0.182431248423548 0.161702322559669 1372
466 743689 1 3 0.25 1e-04 0.4 10 "IR" 0.258402813367845 0.561123125200034 0.160157849247533 0.347485888336462 0.4571135836056 0.490081787333964 0.394806439226359 0.422149744970732 0.715516396973445 0.513380554322094 0.554964288473892 0.397663943940229 0.996327052059011 0.910462995623099 0.94119702013703 0.00367294794098861 0.0895370043769011 0.0588029798629699 770
467 586403 2 3 0.25 1e-04 0.4 10 "IR" 0.252530955868989 0.549811339798175 0.165170006706458 0.359081245581687 0.487902676545298 0.533675886115634 0.345826437563709 0.376559317370822 0.740433632414287 0.538784316784118 0.510996444270167 0.37101896941047 0.861842458470929 0.163096007612722 0.401063095864738 0.138157541529071 0.836903992387278 0.598936904135261 163
468 954539 3 3 0.25 1e-04 0.4 10 "IR" 0.258879050128101 0.558313056389554 0.162669229182558 0.350456694620487 0.484623580250691 0.534565646198883 0.341526694867553 0.375013115241938 0.743502630378792 0.542346859616087 0.504195924050112 0.36696512015459 0.929261973932727 0.173707966591393 0.435910900628168 0.0707380260672734 0.826292033408607 0.564089099371832 278
469 1054403 4 3 0.25 1e-04 0.4 10 "IR" 0.255929456963287 0.562057208610389 0.157934108676703 0.346575100783898 0.462922363001374 0.496090082234059 0.389533373937094 0.415783412929931 0.71885181996466 0.517491913975041 0.547467482613797 0.393332468572134 0.985778358735486 0.711486714255092 0.808324822598867 0.0142216412645139 0.288513285744908 0.191675177401133 1727
470 630642 5 3 0.25 1e-04 0.4 10 "IR" 0.260393266596737 0.55685898746992 0.164673097713771 0.351920203205906 0.478511540564689 0.527950651197249 0.348407399795631 0.382551368668633 0.738904807161425 0.537560764471161 0.513080497509403 0.372372111431187 0.931972214328263 0.138161131065622 0.417000702695325 0.0680277856717369 0.861838868934378 0.582999297304675 174
471 501192 1 0.05 0.5 1e-04 0.4 10 "IR" 0.254309463725553 0.548110435782902 0.167605456523025 0.360887135507241 0.472170837354513 0.505658216154366 0.378788292782341 0.405271483755956 0.726480301080066 0.51967726235873 0.546393749305366 0.390613920135882 0.928312802455589 0.729632918555205 0.798791781397118 0.071687197544411 0.270367081444795 0.201208218602881 531
472 1122102 2 0.05 0.5 1e-04 0.4 10 "IR" 0.253659386794513 0.547763194986328 0.167301010854382 0.361167076183682 0.470690670938136 0.502267451210812 0.383343380247262 0.408779116052118 0.724350057732649 0.51728314561948 0.550644391101644 0.393064266343998 0.953607972226127 0.779880383207316 0.840351408867011 0.0463920277738733 0.220119616792684 0.159648591132989 772
473 509427 3 0.05 0.5 1e-04 0.4 10 "IR" 0.250474198873993 0.539908681820371 0.171461018973018 0.369267537274479 0.472863699134976 0.504796848847051 0.380705028235859 0.406053032171166 0.723337898008969 0.516346050367404 0.552166047208877 0.39395252233383 0.904312737149351 0.698976903828944 0.769747221660537 0.0956872628506492 0.301023096171056 0.230252778339463 655
474 534323 4 0.05 0.5 1e-04 0.4 10 "IR" 0.252100849115298 0.546523792533089 0.16720357317779 0.362372576075525 0.472109556822922 0.50369543057139 0.381898100806586 0.407221823361853 0.72421040593822 0.517789070905926 0.549101673984376 0.392462437503964 0.950411778738889 0.735059342483008 0.809600315454304 0.0495882212611105 0.264940657516992 0.190399684545696 413
475 1152888 5 0.05 0.5 1e-04 0.4 10 "IR" 0.25157699160274 0.546797289426473 0.1666818053144 0.362074446607104 0.472307110895726 0.503163394217399 0.383151566664321 0.407926578615357 0.723884102498467 0.517485550405752 0.549833371978721 0.392875966618379 0.956331361615435 0.801960139366681 0.855309922668602 0.0436686383845647 0.198039860633319 0.144690077331398 895
476 648267 1 3 0.5 1e-04 0.4 10 "IR" 0.257116915124721 0.561701881565377 0.158973900797805 0.347004678371297 0.475578504743905 0.512486096454422 0.370820843282685 0.398140629702619 0.732695419868626 0.528556194063053 0.52979474408049 0.381445115289476 0.983529912128251 0.351697070997776 0.571943797303746 0.0164700878717493 0.648302929002224 0.428056202696254 290
477 264154 2 3 0.5 1e-04 0.4 10 "IR" 0.256884374022165 0.560070891835742 0.159995088517833 0.34861180985948 0.475711196841483 0.513758892775634 0.369419939642898 0.3972786922931 0.732595570863648 0.528895000559828 0.529415028160731 0.381376100170301 0.983563467574169 0.213722094785221 0.482134894830417 0.0164365324258307 0.786277905214779 0.517865105169583 285
478 465860 3 3 0.5 1e-04 0.4 10 "IR" 0.259849605288958 0.560970405557473 0.161161170182617 0.347718323168467 0.464739369802361 0.501501795574603 0.38131375944786 0.40993418631222 0.724588975091319 0.521113238482665 0.542474929630476 0.389418950879126 0.991568969436731 0.498486777898611 0.673963519315792 0.00843103056326914 0.501513222101389 0.326036480684208 412
479 966906 4 3 0.5 1e-04 0.4 10 "IR" 0.256918852825692 0.561127329634915 0.159263370658086 0.347515512267504 0.477690927061673 0.51597309140991 0.366862978183471 0.394803882042409 0.734609779887365 0.530704618467751 0.526126348841558 0.379378349056223 0.985822213814941 0.244841109924608 0.502519055465509 0.0141777861850592 0.755158890075392 0.497480944534491 167
480 1274176 5 3 0.5 1e-04 0.4 10 "IR" 0.257794075571768 0.559706688362646 0.160929343227103 0.348969670620837 0.467272840441245 0.501649353292253 0.382553432201633 0.409665816143804 0.725066916013013 0.520654270919775 0.543482775428737 0.389796811199708 0.993356835805464 0.640777902537472 0.765192774093041 0.00664316419453571 0.359222097462528 0.234807225906959 1388
481 1312168 1 0.05 0 1e-04 0.5 10 "IR" 0.25716246245558 0.561834748089826 0.15884549664698 0.346779411557295 0.490967369105895 0.543991973253889 0.331471043793975 0.365416352160075 0.748129831561474 0.549831655650287 0.490316540440955 0.359316197222871 0.223080175629595 0.176640226025171 0.192566687148113 0.776919824370405 0.823359773974829 0.807433312851887 288
482 434097 2 0.05 0 1e-04 0.5 10 "IR" 0.258008081475663 0.560110319337539 0.160701043071952 0.34854287403238 0.487809888632471 0.539608543727743 0.336102037341133 0.370003014384988 0.745817970108134 0.54633114297277 0.496803080413085 0.362965755057511 0.27971644400705 0.222762705468064 0.242414209364758 0.72028355599295 0.777237294531936 0.757585790635242 409
483 224907 3 0.05 0 1e-04 0.5 10 "IR" 0.256507835498991 0.560400614029559 0.159465555873813 0.348251758288777 0.489514738005782 0.539495013198749 0.337425012521086 0.370152088112171 0.746022573504774 0.546305070389505 0.496890568394898 0.363017437992563 0.295186150918415 0.229573632728093 0.252073906242202 0.704813849081585 0.770426367271907 0.747926093757798 403
484 212291 4 0.05 0 1e-04 0.5 10 "IR" 0.25598858000813 0.556347119717618 0.162205494777801 0.352335154747336 0.490888142795563 0.541699032391827 0.334301695124687 0.367593537708408 0.746876722803693 0.546516121340829 0.496507189902488 0.362575678638059 0.194864764393098 0.134686880078283 0.155272242030735 0.805135235606902 0.865313119921717 0.844727757969265 162
485 556987 5 0.05 0 1e-04 0.5 10 "IR" 0.260995564946506 0.558361616209263 0.16380085066169 0.350314570522386 0.481728722363174 0.534095599273996 0.340264559578871 0.375640211487895 0.74272428730968 0.542178733274404 0.504065410240561 0.367203809313684 0.301120545133595 0.239317109211475 0.260966788393058 0.698879454866405 0.760682890788525 0.739033211606942 404
486 966009 1 3 0 1e-04 0.5 10 "IR" 0.259419329776004 0.565507173614985 0.157510690728008 0.343098493770043 0.487107760905573 0.546366857643848 0.326935454931531 0.363972824029578 0.746527090681577 0.552515336537935 0.484446145659539 0.357265202791205 0.653007336541157 0.0722839663396606 0.273787687026055 0.346992663458843 0.92771603366034 0.726212312973945 166
487 1244057 2 3 0 1e-04 0.5 10 "IR" 0.257911155368563 0.563091168518737 0.158330821295038 0.345525767716347 0.484382999052064 0.53763635726872 0.338068600106973 0.372718825424386 0.742294154420626 0.545911074234301 0.496399421402012 0.36388180121209 0.402636390674448 0.101347066668244 0.205758332934849 0.597363609325552 0.898652933331756 0.794241667065151 160
488 1226276 3 3 0 1e-04 0.5 10 "IR" 0.258891907838565 0.559645498950956 0.161567827611126 0.348997176050977 0.482496835939878 0.539449964158685 0.334454444389863 0.371128570266545 0.741388743778443 0.546010504717575 0.496022272000989 0.363934211521215 0.446057379796778 0.0990404722631307 0.220036104214122 0.553942620203222 0.900959527736869 0.779963895785878 165
489 26347 4 3 0 1e-04 0.5 10 "IR" 0.258475056015956 0.560243636468618 0.160885586475279 0.348417247795139 0.486987620446716 0.54475792658515 0.328826152297317 0.365421043296726 0.745462676462672 0.549670441015957 0.489711738772596 0.360020196763158 0.591044583865855 0.0627571926168076 0.245727451876815 0.408955416134145 0.937242807383192 0.754272548123185 157
490 1302165 5 3 0 1e-04 0.5 10 "IR" 0.25658980720542 0.560852933415439 0.159246174651887 0.347809766494761 0.489351507875034 0.547788153253276 0.325909133793909 0.36222461850232 0.745941315080454 0.551859869006995 0.485155308445797 0.357722601634805 0.612712771124893 0.0574106269076098 0.248253466338185 0.387287228875107 0.94258937309239 0.751746533661815 115
491 1317804 1 0.05 0.25 1e-04 0.5 10 "IR" 0.249168275473683 0.533455623142568 0.176018051282569 0.376290988761775 0.486854938573498 0.528185283352786 0.352855283757146 0.381699035451336 0.736023214047181 0.529654337787034 0.528873335039716 0.380196917730271 0.389890829159926 0.241413059565632 0.291634879882276 0.610109170840074 0.758586940434368 0.708365120117724 178
492 126325 2 0.05 0.25 1e-04 0.5 10 "IR" 0.250621686850778 0.52998874393173 0.179862903876201 0.379888892595105 0.487748499329456 0.531556009881381 0.347685752278432 0.378046539216661 0.738370186180234 0.530809619086772 0.527548656154634 0.378895349479105 0.334434563212326 0.175251611953055 0.229280172425799 0.665565436787674 0.824748388046945 0.770719827574201 167
493 846449 3 0.05 0.25 1e-04 0.5 10 "IR" 0.252493692750365 0.529324407523338 0.181787492490054 0.380546212465578 0.481595241901561 0.526506298012934 0.351619262929156 0.38326393864569 0.734088934651926 0.527210149906308 0.53340675541921 0.382606014770562 0.346282695237576 0.20814595447288 0.255627212974709 0.653717304762424 0.79185404552712 0.744372787025291 172
494 1133006 4 0.05 0.25 1e-04 0.5 10 "IR" 0.254458750979753 0.547798718374103 0.168081166282674 0.361190743212108 0.460685487017768 0.493311159937659 0.3916848826445 0.418300777655744 0.715144237997522 0.511080128689897 0.559766048927174 0.399676479388108 0.780458872760289 0.68429292264262 0.718264314740842 0.219541127239711 0.31570707735738 0.281735685259158 1981
495 344213 5 0.05 0.25 1e-04 0.5 10 "IR" 0.247890607299512 0.528413635667295 0.179227768342835 0.381316602238118 0.481398579173092 0.52150789476466 0.35972794925856 0.388592119939718 0.729289186472604 0.523477265305187 0.538955717601395 0.386514109444755 0.408298472377043 0.296136936073323 0.334227037798884 0.591701527622957 0.703863063926677 0.665772962201116 408
496 32665 1 3 0.25 1e-04 0.5 10 "IR" 0.258671415203327 0.558239503863255 0.162538099819339 0.350527827355318 0.474311417113287 0.518275267336383 0.361278223232042 0.392595837684251 0.732982832316615 0.531399317998456 0.52381632305138 0.378784222807361 0.95572523707658 0.178210071450089 0.451274001984658 0.0442747629234205 0.821789928549911 0.548725998015342 288
497 434452 2 3 0.25 1e-04 0.5 10 "IR" 0.255908690381986 0.555878398084363 0.162687139309206 0.352946092686753 0.48079456086723 0.524928932406544 0.355339090989493 0.385873484689121 0.736703251249216 0.534959621148316 0.518026230298699 0.375202246769151 0.912998074925307 0.166264703659738 0.424785155938793 0.0870019250746929 0.833735296340261 0.575214844061207 167
498 1128559 3 3 0.25 1e-04 0.5 10 "IR" 0.260301781405567 0.557720900607446 0.16400323468143 0.351064410801669 0.47889495374569 0.528894910097073 0.347420756191641 0.381622917085949 0.739196735151257 0.538399784737054 0.511423990873071 0.37155036468417 0.905542364716221 0.100219831063631 0.38289966901004 0.0944576352837789 0.899780168936369 0.61710033098996 159
499 1281978 4 3 0.25 1e-04 0.5 10 "IR" 0.257946679167245 0.559977845301707 0.160734258516586 0.348714794189794 0.462518500018991 0.501736547535731 0.38103047651934 0.410442394338737 0.720465179186236 0.52071733320586 0.541764735035927 0.390330680960947 0.969847632270593 0.375205968991898 0.586679056257218 0.0301523677294068 0.624794031008102 0.413320943742782 1145
500 270800 5 3 0.25 1e-04 0.5 10 "IR" 0.256349891684521 0.553325403886839 0.16482596167522 0.355509575356732 0.482539977427831 0.529692706718885 0.348979544686262 0.381069482116554 0.738889869112352 0.5374016028304 0.513805506361483 0.372735658061787 0.924681931027024 0.0998815709198134 0.385427628345918 0.0753180689729759 0.900118429080187 0.614572371654083 159
501 33662 1 0.05 0.5 1e-04 0.5 10 "IR" 0.250782594123669 0.532716350776678 0.177510714735581 0.376771178767148 0.467709596012131 0.501091298725142 0.382905612339268 0.409686519122775 0.7184921901358 0.51155865741567 0.560416327074848 0.398791934027502 0.836080243955732 0.461750764040931 0.591814324337151 0.163919756044268 0.538249235959069 0.408185675662849 412
502 757714 2 0.05 0.5 1e-04 0.5 10 "IR" 0.245134847147283 0.5231834873677 0.181553373597911 0.386658539466623 0.471620531316322 0.502814675530645 0.383122508728624 0.407875972830983 0.716755378463605 0.509366812376438 0.564675882326536 0.401051422446798 0.764674033336088 0.434999863512716 0.547418794168732 0.235325966663912 0.565000136487284 0.452581205831268 289
503 1027320 3 0.05 0.5 1e-04 0.5 10 "IR" 0.243110089459042 0.519501590736856 0.182977731992876 0.390434519745051 0.475675077656481 0.507721032758472 0.37786834019627 0.402761726151353 0.718785167115523 0.511458016350489 0.560846072189146 0.398850586871191 0.737470262980472 0.385596138945692 0.504411014416298 0.262529737019528 0.614403861054308 0.495588985583702 290
504 1042167 4 0.05 0.5 1e-04 0.5 10 "IR" 0.255920639742662 0.541383992210144 0.173981467991418 0.367713561031267 0.451225271440131 0.482298028542503 0.40219275726843 0.429541213186404 0.707145911182793 0.502066721944185 0.576174225259848 0.408855145102771 0.921842874804676 0.738100811535338 0.80406156638541 0.0781571251953238 0.261899188464662 0.19593843361459 775
505 187027 5 0.05 0.5 1e-04 0.5 10 "IR" 0.249405780600401 0.539462679203174 0.171065325842913 0.36972228736265 0.459548905737163 0.486417001902867 0.402056439086354 0.425207030572271 0.708954686337564 0.503748196244321 0.573121764929267 0.407078451142244 0.897277116090407 0.675352051475709 0.752849619640883 0.102722883909593 0.324647948524291 0.247150380359117 174
506 717309 1 3 0.5 1e-04 0.5 10 "IR" 0.256788029857057 0.56218079135091 0.158365074882745 0.34650022283831 0.474111190579612 0.509469602393756 0.375270309702332 0.401748916560141 0.730899220436669 0.526637763599758 0.533635384585077 0.38376123266322 0.983752149584014 0.113663730236865 0.417339174512734 0.0162478504159856 0.886336269763135 0.582660825487266 169
507 159667 2 3 0.5 1e-04 0.5 10 "IR" 0.261960436450992 0.557941236643771 0.164875779149189 0.350823533866811 0.467287367606752 0.50769066117426 0.372416797713324 0.403181745814611 0.729247804057744 0.524483541977769 0.537292576862513 0.385689717719254 0.985971193611469 0.181846068798008 0.468788776423184 0.0140288063885315 0.818153931201992 0.531211223576816 283
508 724462 3 3 0.5 1e-04 0.5 10 "IR" 0.254703618533299 0.554750231313791 0.162651845985233 0.354064630693708 0.478732830663264 0.516636099530412 0.366539990193741 0.394141738306991 0.733436449196563 0.529042015583343 0.529191836178974 0.381104066784076 0.955817673102112 0.106404250403226 0.400000428707172 0.0441823268978878 0.893595749596774 0.599999571292828 162
509 264391 4 3 0.5 1e-04 0.5 10 "IR" 0.255359139080507 0.56011304918389 0.15904760555829 0.348519273356565 0.469104650422915 0.503079539451978 0.38229698267876 0.408358207301726 0.724463789503423 0.521588821819347 0.54134458823705 0.388942940848374 0.988504842674394 0.224070131585245 0.491583453804544 0.0114951573256059 0.775929868414755 0.508416546195456 404
510 702507 5 3 0.5 1e-04 0.5 10 "IR" 0.252217154588858 0.55193219956779 0.163322230730478 0.356827622524751 0.473100013468347 0.50699949094283 0.378231855257354 0.403898560725537 0.725317168057204 0.521570732952791 0.541554085987832 0.388635021893128 0.97679435303711 0.215479257874167 0.478669289779206 0.0232056469628901 0.784520742125833 0.521330710220794 407
511 490272 1 0.05 0 1e-04 0.6 10 "IR" 0.256124933491933 0.561889222582435 0.158162309184089 0.346742020646705 0.480584300030147 0.526273416543478 0.353238340794385 0.383924600283832 0.73670923352208 0.537834562373121 0.511400649978474 0.37185512261369 0.331206969262364 0.242146233520697 0.27296408368717 0.668793030737636 0.757853766479303 0.72703591631283 644
512 623765 2 0.05 0 1e-04 0.6 10 "IR" 0.262501366498051 0.565963994834712 0.158965872379869 0.342620360764637 0.490706463512603 0.550776970245312 0.320836124917325 0.358408687231052 0.753207830010654 0.555795265552648 0.479801997297194 0.353191460081207 0.149563356851775 0.0907661397916879 0.111216568987108 0.850436643148225 0.909233860208312 0.888783431012892 166
513 25878 3 0.05 0 1e-04 0.6 10 "IR" 0.259256689287912 0.562409876257471 0.159669103824215 0.346205926669331 0.487551625319311 0.541664671472379 0.33305477172733 0.367891281561959 0.746808314607223 0.548481002545744 0.492723875551545 0.360765505076141 0.208683460048872 0.145291439210098 0.167239541345448 0.791316539951128 0.854708560789902 0.832760458654552 285
514 734176 4 0.05 0 1e-04 0.6 10 "IR" 0.256343243554982 0.557294156100044 0.161724282087211 0.351375613885429 0.477998397769854 0.523740738562326 0.355227606680491 0.386486834556768 0.734341641324836 0.534690508364166 0.516951888767702 0.375028479157678 0.308245209681319 0.24056767805207 0.264088939532306 0.691754790318681 0.75943232194793 0.735911060467694 524
515 1106961 5 0.05 0 1e-04 0.6 10 "IR" 0.259622126236896 0.565785870544742 0.157361316719741 0.342784508979553 0.488299538678714 0.543395392648241 0.330525792137929 0.366014945686578 0.74792166491561 0.550776909616694 0.48788710885767 0.358357402632305 0.200327518162021 0.121805581936805 0.148980934738123 0.799672481837979 0.878194418063195 0.851019065261877 165
516 1093359 1 3 0 1e-04 0.6 10 "IR" 0.258212528702566 0.56535942168488 0.156852208387597 0.343263004989239 0.482910556679483 0.538353311912934 0.337283731738721 0.372659462233698 0.741123085382049 0.547128880136971 0.494135940126317 0.363112790376369 0.298101332091556 0.0502682334458881 0.136428826484213 0.701898667908444 0.949731766554112 0.863571173515787 170
517 974687 2 3 0 1e-04 0.6 10 "IR" 0.259810874317725 0.563387851702493 0.159332462156365 0.345198423786663 0.483150431394737 0.539883306863045 0.334117813534357 0.370545812231606 0.742961305712462 0.547522535411864 0.493450275690722 0.362307392185218 0.419376050773061 0.0631814198643575 0.18747526991535 0.580623949226939 0.936818580135643 0.81252473008465 119
518 1072502 3 3 0 1e-04 0.6 10 "IR" 0.259576974757662 0.559448000127374 0.162158167083967 0.349226241931396 0.480578369996916 0.538712261701632 0.334785576319744 0.372050454452578 0.740155344754578 0.545319555812212 0.496943743403711 0.364768403476472 0.415553740646647 0.0717553108357107 0.192152496301763 0.584446259353353 0.928244689164289 0.807847503698237 169
519 155312 4 3 0 1e-04 0.6 10 "IR" 0.255367924287249 0.560244165930398 0.159067904096279 0.348382734581702 0.48808211552619 0.544056676586992 0.331323022817149 0.366423875014537 0.743450039813438 0.549118056868258 0.490390926913428 0.36077180969678 0.52462338394536 0.0375385887660849 0.204702396468384 0.47537661605464 0.962461411233915 0.795297603531616 157
520 304840 5 3 0 1e-04 0.6 10 "IR" 0.260569025409363 0.562913201306528 0.160132359128476 0.345715750325493 0.481804334413698 0.539574096159153 0.333721707417864 0.370916729601567 0.742373359823061 0.547158559715323 0.49385406654634 0.362727701754051 0.450891973250938 0.0569030115539364 0.194902407230321 0.549108026749062 0.943096988446064 0.805097592769679 110
521 1282568 1 0.05 0.25 1e-04 0.6 10 "IR" 0.24886286019043 0.529497572025131 0.17900512881243 0.380373888525923 0.477559109122824 0.517250293447498 0.36486452987778 0.393095777616419 0.726421969313254 0.520873320955574 0.54386965869021 0.389335772212283 0.325966941482154 0.235634142184226 0.266523080855201 0.674033058517846 0.764365857815774 0.733476919144799 641
522 517943 2 0.05 0.25 1e-04 0.6 10 "IR" 0.248976709766074 0.524973420559464 0.182781722713745 0.385083198334912 0.486718287010978 0.530905903257486 0.348215749895388 0.378690058747957 0.735694996777052 0.528635979122886 0.530997472609134 0.381127787210944 0.224793310553859 0.112005135547909 0.150195366134055 0.775206689446141 0.887994864452091 0.849804633865945 79
523 1170033 3 0.05 0.25 1e-04 0.6 10 "IR" 0.247914980463725 0.527607749458749 0.179877609326293 0.382413356385262 0.48656262848873 0.528311774994835 0.352311736585591 0.381344230897826 0.734477608952455 0.527821413325755 0.532189345911884 0.381968681452743 0.251692957554571 0.125658020541243 0.168185919079341 0.748307042445429 0.874341979458757 0.831814080920659 168
524 886052 4 0.05 0.25 1e-04 0.6 10 "IR" 0.252032719683198 0.533027974707117 0.178325759565418 0.376787648868771 0.481122116370556 0.524497213255677 0.354830327377471 0.385421237085117 0.733154836053753 0.52709883940079 0.533156086942889 0.382798037533139 0.356803533508257 0.171868836571817 0.235346657732323 0.643196466491743 0.828131163428183 0.764653342267677 167
525 658122 5 0.05 0.25 1e-04 0.6 10 "IR" 0.246798714717737 0.522248710460742 0.183461431366928 0.387752816725644 0.483032721380692 0.524507405747691 0.356465076507678 0.385436323449198 0.729831436098429 0.523338315379605 0.539926507874606 0.386643145354332 0.262788343067097 0.169739674673843 0.201213244213502 0.737211656932903 0.830260325326157 0.798786755786498 404
526 86782 1 3 0.25 1e-04 0.6 10 "IR" 0.256548564599444 0.559540118226189 0.160230719754687 0.349273590357907 0.482973723165305 0.528101630214787 0.352118945496225 0.382747619846932 0.73952228776475 0.538341837841167 0.512349665250913 0.371849890264685 0.89756844466395 0.0831400083250752 0.364726568716612 0.10243155533605 0.916859991674925 0.635273431283388 165
527 104977 2 3 0.25 1e-04 0.6 10 "IR" 0.258479613192261 0.560744295491464 0.160496487316528 0.348061961121178 0.480744630383185 0.52756581641245 0.350971007559146 0.383025070501154 0.739224243575446 0.53848663498458 0.511467494875674 0.371523286699955 0.874043540598628 0.0660792457358342 0.347491968625288 0.125956459401372 0.933920754264166 0.652508031374712 159
528 630742 3 3 0.25 1e-04 0.6 10 "IR" 0.253368839006521 0.549461476245327 0.165960380144691 0.359454456909448 0.484180041496625 0.529326662770099 0.350358677164674 0.381103418284838 0.737548880503146 0.535761501373393 0.516319057309365 0.374182641760668 0.848998946042655 0.0516848230853659 0.325041027634462 0.151001053957345 0.948315176914634 0.674958972365538 108
529 31990 4 3 0.25 1e-04 0.6 10 "IR" 0.255627474448556 0.551866493598555 0.165550699588374 0.357061297895717 0.479800891540495 0.526655776966247 0.352047833923278 0.384216324052579 0.735428365989051 0.53493072218749 0.517598533511652 0.375303393567536 0.843961480718694 0.0788120561453252 0.34412938491058 0.156038519281306 0.921187943854675 0.65587061508942 166
530 732920 5 3 0.25 1e-04 0.6 10 "IR" 0.258047811642225 0.557523536635841 0.162726480711201 0.351272152270058 0.481715770216016 0.531267086618433 0.346357944226572 0.379674020064851 0.739763581858241 0.53979282309756 0.509084424937773 0.37045602103845 0.889340187515665 0.0486114091736113 0.341201544075694 0.110659812484335 0.951388590826389 0.658798455924306 156
531 784136 1 0.05 0.5 1e-04 0.6 10 "IR" 0.244528875430191 0.507405790313871 0.194635102111496 0.403033545408364 0.466090260629367 0.502766864222343 0.378785847992298 0.407716466662744 0.710619136059558 0.504025239791837 0.573420950103794 0.406457816030564 0.631849437342989 0.256686158514806 0.385671700532693 0.368150562657011 0.743313841485194 0.614328299467307 405
532 641898 2 0.05 0.5 1e-04 0.6 10 "IR" 0.242582997391775 0.498146533135397 0.201648896585745 0.412667150764486 0.468538933943847 0.50764027202443 0.372472200627698 0.402694054510677 0.711121931335622 0.503901484917404 0.574121097213443 0.406618450728214 0.542195559292456 0.23277472305662 0.338474106420706 0.457804440707544 0.76722527694338 0.661525893579294 288
533 1218578 3 0.05 0.5 1e-04 0.6 10 "IR" 0.238752827972993 0.507854131507316 0.189815307153894 0.402632061306461 0.473503075004833 0.505649293142058 0.379945206026595 0.404847797372973 0.712255902977826 0.505989486255193 0.569760513180489 0.404522001065388 0.609815251074616 0.26787867586726 0.382452648609498 0.390184748925384 0.73212132413274 0.617547351390502 288
534 1136754 4 0.05 0.5 1e-04 0.6 10 "IR" 0.240655251675156 0.507726709373963 0.191072275242078 0.402626725969987 0.473968349402807 0.508421732193941 0.375229581598141 0.401738422668132 0.714623601077963 0.507994036551046 0.566301856840219 0.402239322537887 0.652972215223189 0.203285009474704 0.354705605244425 0.34702778477681 0.796714990525296 0.645294394755575 163
535 648016 5 0.05 0.5 1e-04 0.6 10 "IR" 0.242975580543291 0.519949288478394 0.182936642983526 0.39000367924095 0.455828249712695 0.482771834566006 0.406043532772991 0.42888841603646 0.698803830255985 0.494556914296933 0.588980175756517 0.416562862027895 0.741300022670249 0.467310442106556 0.56206371612562 0.258699977329751 0.532689557893444 0.43793628387438 1129
536 768639 1 3 0.5 1e-04 0.6 10 "IR" 0.259555966351916 0.556580577619915 0.164366876660214 0.352183708413898 0.47233658738331 0.51221025578871 0.36916805479714 0.398777621837989 0.731892553735226 0.526914900728533 0.533534931457354 0.38334458172688 0.980981552633266 0.050884478399733 0.378928024716828 0.0190184473667337 0.949115521600267 0.621071975283172 114
537 164569 2 3 0.5 1e-04 0.6 10 "IR" 0.260822164067541 0.562241730913907 0.160821835219731 0.346419675486216 0.473698374702557 0.515614997880179 0.364783625390318 0.395352384995026 0.734520538770099 0.53103108467944 0.525605460610049 0.379181489545395 0.982161554225764 0.0578059078525375 0.384171998286223 0.0178384457742358 0.942194092147463 0.615828001713777 102
538 487685 3 3 0.5 1e-04 0.6 10 "IR" 0.255481659078916 0.555321596554177 0.162777434964381 0.353550553925976 0.475805492678096 0.512106456501536 0.37161885839661 0.398555442101685 0.731287151757011 0.526229358086761 0.534396293360991 0.38385245910313 0.95852917949362 0.0830434089488554 0.387127241436214 0.0414708205063797 0.916956591051145 0.612872758563786 162
539 1144939 4 3 0.5 1e-04 0.6 10 "IR" 0.259176359500003 0.562775855884728 0.159430788544419 0.345881300474378 0.471293451276342 0.50929825729089 0.373345518536724 0.401838255375969 0.730469810776345 0.526853012284608 0.532776307081143 0.383477689835944 0.984849805999854 0.0678204292237254 0.390995429318762 0.0151501940001463 0.932179570776275 0.609004570681238 163
540 638559 5 3 0.5 1e-04 0.6 10 "IR" 0.257165410913994 0.560232292579815 0.160054414926186 0.348471897676561 0.472331806232233 0.509294037608025 0.374571980803734 0.402107528074413 0.729497217146227 0.52594580696389 0.53462639572992 0.38457972391141 0.982333789871004 0.0909984817688487 0.40328807101446 0.017666210128996 0.909001518231151 0.59671192898554 176
541 1237189 1 0.05 0 1e-04 0.7 10 "IR" 0.256166318672778 0.562320721582364 0.157844626617318 0.346320451693794 0.495680618128114 0.551184257587179 0.323298318875109 0.357909710925365 0.751846936800892 0.55478944870182 0.481142945492426 0.354157907321092 0.0999338214142851 0.0463297104529025 0.0645660252061064 0.900066178585715 0.953670289547098 0.935433974793894 73
542 964536 2 0.05 0 1e-04 0.7 10 "IR" 0.258997173240287 0.563666723994156 0.158587728506629 0.344911361467453 0.492245029143377 0.55190965744892 0.320160665292499 0.357165980535028 0.751242202383664 0.555771459248722 0.478748393799129 0.353140330727625 0.0897914527499328 0.0467540334473492 0.0615684428072545 0.910208547250067 0.953245966552651 0.938431557192746 82
543 893115 3 0.05 0 1e-04 0.7 10 "IR" 0.254981875454416 0.562575762732787 0.156949785804078 0.346007799293976 0.493661073206873 0.546780034480289 0.328994833971114 0.362482715383605 0.74864294866129 0.551893498045058 0.485944619775192 0.357149182150988 0.103486604430791 0.0599768548547602 0.0747651331008052 0.896513395569209 0.94002314514524 0.925234866899195 161
544 1226558 4 0.05 0 1e-04 0.7 10 "IR" 0.259910819089154 0.563072103735128 0.159583015808505 0.34552288315959 0.484133185269446 0.541849216085905 0.33094657594091 0.367678722141208 0.7440440043586 0.548814647809273 0.490529591749415 0.360407104024371 0.170853504232682 0.0940502948837868 0.120804825133969 0.829146495767318 0.905949705116213 0.879195174866031 172
545 245205 5 0.05 0 1e-04 0.7 10 "IR" 0.259385317242427 0.562442155971004 0.159726044027002 0.346184325039864 0.490794057735212 0.546964906962818 0.326591160025751 0.362296913893127 0.750179374977639 0.552058133039697 0.486317204052753 0.356995126523622 0.10579907161505 0.0579991901785141 0.0744929441056655 0.89420092838495 0.942000809821486 0.925507055894335 160
546 798953 1 3 0 1e-04 0.7 10 "IR" 0.26238437752883 0.563548568347795 0.160728468382414 0.345092128677675 0.481856168629812 0.544965646278839 0.326189943343369 0.365624434349268 0.744240546158642 0.551033858018509 0.486918411725783 0.358917725940464 0.326971877043656 0.0264134013045577 0.132249806188489 0.673028122956344 0.973586598695442 0.867750193811512 120
547 1059016 2 3 0 1e-04 0.7 10 "IR" 0.25726520282585 0.566101282382324 0.155758539665376 0.34245409258402 0.487041609567043 0.542597980019607 0.33282606650448 0.36789771618917 0.744306812392892 0.550253894968515 0.488584606169856 0.359615547229803 0.71738449719678 0.0168406649381709 0.258494315770832 0.28261550280322 0.983159335061829 0.741505684229168 92
548 675652 3 3 0 1e-04 0.7 10 "IR" 0.258316645590445 0.558616584619517 0.162031352479616 0.350065233832294 0.483836363106331 0.542442092083284 0.330941776932684 0.368124775774787 0.742153008696776 0.54760748027448 0.4929731294123 0.362351114331006 0.248982499768375 0.0126878898918181 0.0948640687698333 0.751017500231625 0.987312110108182 0.905135931230167 101
549 906162 4 3 0 1e-04 0.7 10 "IR" 0.256945901779124 0.558681376668658 0.161146473164122 0.350005616824348 0.48645508269598 0.544945810848134 0.328914266656352 0.365461214290498 0.743400984475104 0.549260063073832 0.490060739820474 0.360594677517218 0.521038871734143 0.0258086134636354 0.196871986174866 0.478961128265857 0.974191386536365 0.803128013825134 112
550 607666 5 3 0 1e-04 0.7 10 "IR" 0.262288743135386 0.563578225155543 0.160647486474403 0.345013569012896 0.481798491846789 0.544096198140657 0.326885656286856 0.366315582978767 0.744087234982176 0.550489662285553 0.487533142761259 0.35932550541414 0.415342710633467 0.0136419271697177 0.155034982505372 0.584657289366533 0.986358072830282 0.844965017494628 95
551 133958 1 0.05 0.25 1e-04 0.7 10 "IR" 0.24723726349238 0.523629505904441 0.182675149013677 0.386554988035259 0.487752008047106 0.531909140955916 0.347608908769587 0.377653969883886 0.734989271539486 0.528809543166382 0.530284057783264 0.380977219868732 0.15301228687419 0.0740934476125388 0.100660739890169 0.84698771312581 0.925906552387461 0.899339260109831 160
552 58373 2 0.05 0.25 1e-04 0.7 10 "IR" 0.247309310251742 0.52667500567176 0.180193965945834 0.383400109281805 0.489985022848013 0.533471426380387 0.346667711278895 0.376072473061864 0.737294333099755 0.530914293635785 0.526861677224729 0.37881992392745 0.223537833468199 0.0711017499284376 0.122263328251378 0.776462166531801 0.928898250071562 0.877736671748622 160
553 729393 3 0.05 0.25 1e-04 0.7 10 "IR" 0.248154143558919 0.523173585875192 0.183804385740995 0.386964736059391 0.486903718892484 0.532633058953155 0.34586681398965 0.37696019735681 0.735057862451403 0.529046510184653 0.529671199730645 0.380747814929787 0.169937557591706 0.0748972510162908 0.107017460461391 0.830062442408294 0.925102748983709 0.892982539538609 92
554 1125606 4 0.05 0.25 1e-04 0.7 10 "IR" 0.24911195097628 0.524942418939254 0.182994362191769 0.385129065742583 0.482337352539265 0.526489962828607 0.352510306686708 0.383275006723586 0.731449303515545 0.525655676327631 0.535504668878477 0.384227767242106 0.217054699451577 0.0803466449578938 0.126900277042225 0.782945300548423 0.919653355042106 0.873099722957775 73
555 298452 5 0.05 0.25 1e-04 0.7 10 "IR" 0.249139218354953 0.519125855475414 0.187846932311248 0.391127319692662 0.486354945703043 0.534545659723147 0.342376286857021 0.374973142957707 0.735494164057996 0.528939322661719 0.530223219168269 0.380845476132136 0.126243701213381 0.0633012610235116 0.0846640692059928 0.873756298786619 0.936698738976488 0.915335930794007 65
556 1309809 1 3 0.25 1e-04 0.7 10 "IR" 0.258036913958099 0.556794593230309 0.163317850343092 0.352140634688022 0.480672367332764 0.526903436552122 0.351516712215675 0.38342334401183 0.738709281290863 0.536690331092292 0.514834562558767 0.373186847777528 0.820536327112903 0.0429379053571847 0.313534377693625 0.179463672887097 0.957062094642815 0.686465622306375 83
557 477271 2 3 0.25 1e-04 0.7 10 "IR" 0.257996759531687 0.556285779245294 0.163678962254273 0.352558253116837 0.481439843687749 0.529796365758003 0.348196861076726 0.380895370503731 0.739436603219436 0.538403037763699 0.511875823330998 0.371691984510818 0.917358135470414 0.0300258793540851 0.338794472356601 0.0826418645295863 0.969974120645915 0.661205527643399 99
558 377716 3 3 0.25 1e-04 0.7 10 "IR" 0.257287093753143 0.559701546419962 0.160663798572406 0.348981046204864 0.479470852521693 0.526732979968838 0.351894552141448 0.384234762273991 0.736757946274836 0.537432866107489 0.512558350713854 0.372798835680294 0.94712606944907 0.0344988439672554 0.352147330383826 0.0528739305509303 0.965501156032745 0.647852669616174 110
559 698156 4 3 0.25 1e-04 0.7 10 "IR" 0.257406537806776 0.558830528922913 0.161274436127049 0.349951662845329 0.479774014392587 0.528746948805475 0.349696642335385 0.382547708172915 0.737180552199362 0.538524547904691 0.510971078462434 0.371957345378286 0.918047886752723 0.0288381306342599 0.338520460697336 0.0819521132472775 0.97116186936574 0.661479539302664 112
560 359171 5 3 0.25 1e-04 0.7 10 "IR" 0.256615757263604 0.559461001621984 0.160298151417649 0.349263213518239 0.482657078488131 0.530265082064579 0.34871976868787 0.380629576759528 0.739272835751735 0.539720961564492 0.509017920105519 0.370474842713996 0.925709086619817 0.0217037815497803 0.334620868575527 0.0742909133801828 0.97829621845022 0.665379131424473 106
561 899160 1 0.05 0.5 1e-04 0.7 10 "IR" 0.233371703951939 0.490984916200641 0.20030822417672 0.420282891788685 0.476771054160142 0.509956150497111 0.375156896235995 0.40015775170622 0.710142758112081 0.503112081046847 0.575465120412715 0.407410205033822 0.43796903239839 0.125906826684919 0.228720499131908 0.56203096760161 0.874093173315081 0.771279500868092 169
562 775138 2 0.05 0.5 1e-04 0.7 10 "IR" 0.231662841454793 0.484311299094988 0.204683257154619 0.427086940628081 0.478809789629921 0.513260566388982 0.370772175906383 0.396595092137836 0.710472631084714 0.503156077939209 0.575455433061003 0.407234978553388 0.416025122887407 0.0936991774877973 0.1992397055917 0.583974877112593 0.906300822512203 0.8007602944083 160
563 347719 3 0.05 0.5 1e-04 0.7 10 "IR" 0.239947701643251 0.493707662092279 0.203282599594259 0.417356728014195 0.467721438352156 0.506253548896544 0.373975292606603 0.403898163808493 0.707669139995407 0.5015972409816 0.577257892200861 0.408883202761225 0.492899328677965 0.133398637529722 0.255476623981953 0.507100671322035 0.866601362470278 0.744523376018047 161
564 985157 4 0.05 0.5 1e-04 0.7 10 "IR" 0.234534128478644 0.484992813356071 0.2071210649732 0.426399995725595 0.466674672529853 0.503219772676848 0.378833945458981 0.407135413820861 0.701208801008496 0.49635959566661 0.585955010432181 0.414379860104756 0.41837438825071 0.146408156901731 0.237612252712219 0.58162561174929 0.853591843098269 0.762387747287781 195
565 674528 5 0.05 0.5 1e-04 0.7 10 "IR" 0.236455874066685 0.482819076925612 0.210429012859936 0.428601739349972 0.474386040479774 0.515027227110179 0.364467093382765 0.39484663798578 0.710841914546459 0.503454528388638 0.574896106242701 0.406972588449252 0.411236521861353 0.0975451378784001 0.202395744573145 0.588763478138647 0.9024548621216 0.797604255426855 81
566 422746 1 3 0.5 1e-04 0.7 10 "IR" 0.254931008382165 0.559027731929616 0.159665651310564 0.349690189697526 0.478786263793854 0.514741953853194 0.369992077652599 0.396176714794396 0.733717272176019 0.529103418733167 0.529657728963163 0.381107270442932 0.975936912345931 0.0367250927422435 0.361268985146555 0.0240630876540688 0.963274907257756 0.638731014853445 101
567 297337 2 3 0.5 1e-04 0.7 10 "IR" 0.251361837097926 0.545153249898472 0.167943984438885 0.363985423678224 0.482562978294048 0.520429644274593 0.363080693933012 0.390047746125644 0.733924815391974 0.528455053231482 0.531024678371897 0.381590999681466 0.904782314300045 0.0453413357469755 0.338790624410866 0.0952176856999553 0.954658664253024 0.661209375589134 110
568 968346 3 3 0.5 1e-04 0.7 10 "IR" 0.260046077335409 0.55351659263926 0.167022815529109 0.355324549284534 0.473197434815288 0.514982319591531 0.365674844564244 0.396152939544725 0.733243512150697 0.527783045411085 0.532697660093353 0.382598506673016 0.972933499299147 0.0293489056230321 0.362525173332015 0.0270665007008533 0.970651094376968 0.637474826667985 119
569 355987 4 3 0.5 1e-04 0.7 10 "IR" 0.254963497485524 0.553360098155639 0.163936175019787 0.355448448424277 0.471180440810707 0.508656690172894 0.375062558225625 0.402884688090765 0.726143938296231 0.523287310066348 0.538998733245412 0.387368376910605 0.967807069914997 0.0450341597162614 0.367388950513512 0.0321929300850026 0.954965840283739 0.632611049486488 118
570 48169 5 3 0.5 1e-04 0.7 10 "IR" 0.258806717771263 0.556248263204519 0.164136713432624 0.352539968060526 0.471733583714028 0.511126891769633 0.370701022275039 0.399921389906128 0.730540301485292 0.526057575705201 0.534837735707662 0.384251587646403 0.976457345768679 0.0365367088764827 0.367657966531938 0.0235426542313211 0.963463291123517 0.632342033468062 108
571 712181 1 0.05 0 1e-04 0.8 10 "IR" 0.258142427568572 0.562170310262737 0.159220576050629 0.346470096790553 0.489454930041018 0.545804308231086 0.327751017167609 0.363542492723268 0.74759735760959 0.551183349894782 0.486971593218238 0.357932209578366 0.0908456754718912 0.0292967883562744 0.0505042189312788 0.909154324528109 0.970703211643726 0.949495781068721 92
572 271883 2 0.05 0 1e-04 0.8 10 "IR" 0.258856654496102 0.564163255453404 0.158129772553358 0.344433396218537 0.491936690545026 0.551186500854801 0.32113601671047 0.357965401174207 0.750793345041128 0.555426088636312 0.479265789263828 0.353544835219844 0.0872193346917691 0.0261911729263872 0.0471966245895303 0.912780665308231 0.973808827073613 0.95280337541047 80
573 104677 3 0.05 0 1e-04 0.8 10 "IR" 0.258426819775372 0.562171672158293 0.159381482943212 0.346464722013142 0.491432177004129 0.548117006985643 0.325309872665934 0.361111584072984 0.749858996779501 0.552699985224523 0.484691355609147 0.356335896795387 0.0830200636783152 0.0288715689548443 0.0474986548351685 0.916979936321685 0.971128431045156 0.952501345164832 90
574 206898 4 0.05 0 1e-04 0.8 10 "IR" 0.260811229759348 0.563325638857945 0.159929036162479 0.345273919629685 0.489126604642501 0.549121454116301 0.32228938744 0.360027394402164 0.74993783440185 0.553822948586128 0.482218423602479 0.355144903444148 0.0808342226357668 0.0263566005512221 0.0452664897175347 0.919165777364233 0.973643399448778 0.954733510282465 78
575 1033755 5 0.05 0 1e-04 0.8 10 "IR" 0.256045215566722 0.563378274637055 0.156973051818768 0.345204115217325 0.494297179270737 0.550330251165705 0.324056653764381 0.358836866225353 0.750342394837459 0.554504957229646 0.481029705583149 0.354474084161136 0.0850131064179925 0.0306621296765505 0.0491770881441112 0.914986893582008 0.96933787032345 0.950822911855889 84
576 745328 1 3 0 1e-04 0.8 10 "IR" 0.257094965486523 0.559882098459939 0.16027361604564 0.348786544453082 0.485114552576692 0.545088987286857 0.328528315609658 0.365703224070166 0.742209518063214 0.549713006698321 0.488801931655298 0.360400440618316 0.277791553382918 0.0059551641429746 0.10008209464487 0.722208446617082 0.994044835857025 0.89991790535513 94
577 567608 2 3 0 1e-04 0.8 10 "IR" 0.257520969273599 0.565080904841129 0.156655874350464 0.343512335637913 0.487660548708096 0.544369386429283 0.330709507147625 0.366297639894055 0.745181517981695 0.551011098049107 0.487365381498088 0.358992793065144 0.288401796438978 0.006530492230734 0.103806261138333 0.711598203561022 0.993469507769266 0.896193738861667 91
578 1011585 3 3 0 1e-04 0.8 10 "IR" 0.257876141559104 0.562769164495854 0.158566259960877 0.345881008016643 0.482698544098308 0.53805209397999 0.337602603592186 0.372979236517575 0.740574685657412 0.546034550449986 0.496168863553063 0.364232652834254 0.557009142522563 0.00616651270771429 0.197635488110768 0.442990857477437 0.993833487292286 0.802364511889232 108
579 804147 4 3 0 1e-04 0.8 10 "IR" 0.256145248243633 0.557111247902838 0.161902855249301 0.351529566290577 0.48580848684091 0.545019639866635 0.328809324036477 0.365746445309849 0.741953735084543 0.548705953007072 0.490712179285778 0.361378086676433 0.170179000595782 0.00582871558210842 0.0625744056270781 0.829820999404218 0.994171284417892 0.937425594372922 98
580 553084 5 3 0 1e-04 0.8 10 "IR" 0.258396598713106 0.564947973748315 0.157335769230827 0.343628596094942 0.486586118033291 0.545309148925274 0.328740435065386 0.365420350833809 0.744982716746397 0.551604819011144 0.486076204296213 0.358430834851642 0.482935537538399 0.00665810078160374 0.171673211896724 0.517064462461601 0.993341899218396 0.828326788103277 98
581 899282 1 0.05 0.25 1e-04 0.8 10 "IR" 0.249806453313692 0.52168658986469 0.186203408059082 0.388490183960334 0.486208372614061 0.535106655768953 0.341356568686304 0.374352403127073 0.736014825927753 0.530236006100722 0.527559976745387 0.379481151567823 0.153382618807116 0.0330240131835767 0.0739400481811763 0.846617381192884 0.966975986816423 0.926059951818824 78
582 444393 2 0.05 0.25 1e-04 0.8 10 "IR" 0.248563708394276 0.522454379028263 0.1846671335385 0.387767844718412 0.48527505436237 0.530761686138171 0.347732562415384 0.378858788878891 0.733838762756646 0.527613210000807 0.532399695953884 0.382226676170563 0.133775244588149 0.038384415096653 0.0707208594495211 0.866224755411851 0.961615584903347 0.929279140550479 98
583 670274 3 0.05 0.25 1e-04 0.8 10 "IR" 0.247491094629582 0.524555660834605 0.182083705803036 0.385667629540678 0.490030939758003 0.535071873077857 0.344129260021117 0.374416724793231 0.737522034387585 0.531232437736741 0.526212965824154 0.378517649208426 0.114929084009053 0.033380798471017 0.0607747859745872 0.885070915990947 0.966619201528983 0.939225214025413 82
584 535165 4 0.05 0.25 1e-04 0.8 10 "IR" 0.247200607086472 0.51739902279701 0.18793145893614 0.392863901330125 0.485175263205639 0.533008583905409 0.344033661764198 0.376505723567154 0.732375870292111 0.527380336172735 0.531965120700338 0.382403920308144 0.123174780718548 0.0314228986531739 0.062454544582451 0.876825219281452 0.968577101346826 0.937545455417549 93
585 16362 5 0.05 0.25 1e-04 0.8 10 "IR" 0.251871594113799 0.52008881341597 0.189103979890806 0.390169301949889 0.484339858660738 0.536283078091797 0.338332532431081 0.373193416952122 0.736211452774537 0.530362294169447 0.527436512321887 0.379398977371352 0.113606023396632 0.0299058794449839 0.0585994862143712 0.886393976603368 0.970094120555016 0.941400513785629 84
586 948976 1 3 0.25 1e-04 0.8 10 "IR" 0.256255159585992 0.556149389265039 0.162715330257177 0.35272098038218 0.481365316386393 0.529850710586076 0.348957686137612 0.38134776429422 0.737620475972385 0.53830069888334 0.51167301639479 0.372149972700849 0.884104903517205 0.0117919719258862 0.314193442047568 0.115895096482795 0.988208028074114 0.685806557952432 108
587 137485 2 3 0.25 1e-04 0.8 10 "IR" 0.254808111121976 0.553513190410798 0.16371632121106 0.355437201658279 0.483691632691785 0.530234833407958 0.349592327130088 0.380772336738681 0.738499743813761 0.537696469014811 0.513308648341148 0.372660222219113 0.863044938993145 0.00925870008118502 0.303276712068561 0.136955061006855 0.990741299918815 0.696723287931439 94
588 171738 3 3 0.25 1e-04 0.8 10 "IR" 0.258358779139095 0.553247348820156 0.166241607691301 0.355721427079167 0.476467494593369 0.524042709708266 0.353822616002667 0.386990967218922 0.734826273732464 0.533652750445366 0.520064223693967 0.376710335811385 0.836563199371658 0.0237820179725428 0.308706848545139 0.163436800628342 0.976217982027457 0.691293151454861 104
589 377017 4 3 0.25 1e-04 0.8 10 "IR" 0.257338403652454 0.557243654360944 0.162560281380187 0.351575321065265 0.481200345106382 0.528557923904585 0.350370711588255 0.382481791953754 0.738538748758836 0.537813706861548 0.512930992968442 0.372516269239934 0.896493801509882 0.00974302883824103 0.317908878327004 0.103506198490118 0.990256971161759 0.682091121672996 97
590 42128 5 3 0.25 1e-04 0.8 10 "IR" 0.251212031344433 0.546411590498905 0.166945338186162 0.362587465605479 0.485555460633279 0.531303966494386 0.348766178806621 0.379362751479633 0.736767491977712 0.536028114568836 0.515711516992784 0.37410864941948 0.806969373464415 0.0134818561313433 0.283779446190409 0.193030626535585 0.986518143868657 0.716220553809591 97
591 1042813 1 0.05 0.5 1e-04 0.8 10 "IR" 0.231940079902829 0.47577697560765 0.21329736804928 0.436048924093107 0.475614124442468 0.514656538811437 0.366280241229126 0.395258432051138 0.707554204345297 0.500752647680402 0.579577609278406 0.409843307536913 0.305845887148586 0.0532263665382912 0.136526786702119 0.694154112851414 0.946773633461709 0.863473213297881 100
592 812264 2 0.05 0.5 1e-04 0.8 10 "IR" 0.2337558835904 0.484315920178634 0.20652164846743 0.427073321598492 0.475252564846574 0.512300363792738 0.369833361084123 0.397608551202391 0.709008448436973 0.502381762902292 0.576355009551553 0.408048461827542 0.428199961765495 0.0551563724398562 0.178642828957274 0.571800038234505 0.944843627560144 0.821357171042726 90
593 989783 3 0.05 0.5 1e-04 0.8 10 "IR" 0.230127712654602 0.477482241631914 0.209885150341324 0.43434203037281 0.478963890701559 0.515756187280739 0.36686872142878 0.394035945958292 0.709091603356162 0.502287765682814 0.576753871770104 0.408215049467523 0.306679602931149 0.0477620191541994 0.132263161049952 0.693320397068851 0.952237980845801 0.867736838950048 84
594 1238323 4 0.05 0.5 1e-04 0.8 10 "IR" 0.229632198394567 0.47502660948673 0.211577346179687 0.436686388487425 0.474813536819118 0.512229741991017 0.369584406162617 0.397596598193028 0.704445735213686 0.499143951942682 0.581161752342304 0.411343853910801 0.34875446215593 0.044327147107149 0.144120051290362 0.65124553784407 0.955672852892851 0.855879948709638 89
595 1019224 5 0.05 0.5 1e-04 0.8 10 "IR" 0.239659192954518 0.500131060816815 0.19707704907012 0.410669704046041 0.470054193678839 0.507197558736471 0.374327416534852 0.402768177466562 0.709713386633358 0.504506604878831 0.571404465604972 0.405755646492691 0.544532761440465 0.0646276270708783 0.226754215952941 0.455467238559535 0.935372372929122 0.773245784047059 91
596 1005343 1 3 0.5 1e-04 0.8 10 "IR" 0.25118744045199 0.544303228730982 0.168522051747552 0.364834559666026 0.47977857063476 0.517352589620467 0.366453607850086 0.393405642011207 0.730966011086751 0.526071758090935 0.534975659597639 0.384166711973185 0.916215252326227 0.0245610773825465 0.329996934128566 0.0837847476737727 0.975438922617454 0.670003065871434 100
597 569467 2 3 0.5 1e-04 0.8 10 "IR" 0.255056788125574 0.553455790989605 0.163938776965743 0.355455783102441 0.474094470033388 0.511386805860296 0.372112004253715 0.399706066719513 0.729151258158962 0.525094470577335 0.536050781219458 0.385297908039072 0.946674546170272 0.0269851520326928 0.347024432261231 0.0533254538297281 0.973014847967307 0.652975567738769 100
598 517250 3 3 0.5 1e-04 0.8 10 "IR" 0.253339767821147 0.556940475001285 0.160140227443964 0.351829941609585 0.476728461442177 0.512421765941153 0.373014174113977 0.398988909673284 0.730068229263324 0.52679633206591 0.533154401557941 0.383774138081643 0.970562341427858 0.0148255865784542 0.344782055367682 0.0294376585721421 0.985174413421546 0.655217944632318 104
599 999311 4 3 0.5 1e-04 0.8 10 "IR" 0.255956159389004 0.553337229374427 0.164634914268187 0.355500849085155 0.469475607230704 0.507513120531194 0.376058139989687 0.404088676500091 0.725431766619708 0.522419393202938 0.540693054257875 0.388291062834764 0.966693922909995 0.0138235566819195 0.348256786664181 0.0333060770900051 0.986176443318081 0.651743213335819 113
600 1061797 5 3 0.5 1e-04 0.8 10 "IR" 0.256980862591293 0.554171840156369 0.164606466770461 0.35467201872581 0.471930766336803 0.510873734412297 0.37120276379344 0.400155534378083 0.728911628928096 0.525127476881252 0.535809230563901 0.385190668526552 0.962893299387928 0.0178788433392249 0.349257268576787 0.0371067006120718 0.982121156660775 0.650742731423213 91
601 135129 1 0.05 0 1e-04 0.9 10 "IR" 0.260669075959807 0.562693335493265 0.160362009459151 0.345917341896958 0.487755072767292 0.551615952353397 0.318311392534667 0.357481942067773 0.748424148727099 0.555230757915299 0.478673401993818 0.353708683203511 0.0528982571760028 0.00945537331079376 0.0245635423561375 0.947101742823997 0.990544626689206 0.975436457643862 78
602 528510 2 0.05 0 1e-04 0.9 10 "IR" 0.255873586841772 0.564452681881162 0.156095626804204 0.3441001006872 0.493964925322203 0.552954036922906 0.320266464732566 0.35612388819596 0.749838512163975 0.556649589531089 0.476362091536769 0.352259341620137 0.0585889047219566 0.00994245188922626 0.0265171556542562 0.941411095278043 0.990057548110774 0.973482844345744 68
603 1245767 3 0.05 0 1e-04 0.9 10 "IR" 0.260874706222744 0.567511845514073 0.156876469055816 0.341045685022526 0.489086710573731 0.553303016091162 0.316895132521299 0.35583162211474 0.749961416796475 0.557967107409452 0.473771601577115 0.3509799435209 0.0673951553410499 0.0100109220685401 0.0299340663292277 0.93260484465895 0.98998907793146 0.970065933670772 82
604 614033 4 0.05 0 1e-04 0.9 10 "IR" 0.261125397271871 0.564775299561622 0.159064951874592 0.343784692041629 0.487308067402545 0.55154299380927 0.318472239312158 0.357781950668215 0.748433464674416 0.555916373477181 0.47753719118675 0.353156454836718 0.0555337884782776 0.00860932331644034 0.0249557231734563 0.944466211521722 0.99139067668356 0.975044276826544 84
605 1152732 5 0.05 0 1e-04 0.9 10 "IR" 0.25840768204163 0.563877255159959 0.158087989946099 0.344683269673733 0.491085222053318 0.552853740609424 0.318527343316368 0.356172124959557 0.749492904094948 0.556393485138488 0.476615333262467 0.352482572037729 0.0729096215451925 0.00939013676946081 0.0312572542580291 0.927090378454807 0.990609863230539 0.968742745741971 74
606 233955 1 3 0 1e-04 0.9 10 "IR" 0.261621678521529 0.562228627366592 0.161339723879194 0.346447027997425 0.480283087521881 0.541585326304214 0.330619407206858 0.369496867741575 0.741904766043409 0.548323333431148 0.491959131086051 0.361975059657284 0.461812774365128 0.00222090640583908 0.164124815504368 0.538187225634872 0.997779093594161 0.835875184495632 100
607 692070 2 3 0 1e-04 0.9 10 "IR" 0.261021134337085 0.565549961362885 0.158412182611116 0.343041590121746 0.48205206032908 0.544411814018926 0.326981202510246 0.366167258427625 0.743073194666165 0.551278593513338 0.485393385121362 0.35866184839192 0.280937229020192 0.00231774072616223 0.100039555516214 0.719062770979808 0.997682259273838 0.899960444483786 79
608 1239317 3 3 0 1e-04 0.9 10 "IR" 0.258645867033898 0.566397322403075 0.156339916883556 0.342219809087308 0.484237531089487 0.542507283387897 0.331424754512731 0.368171609604512 0.742883398123385 0.550210357188249 0.487764671396287 0.359814416610611 0.264751326188473 0.00185698749331263 0.0932116476039935 0.735248673811527 0.998143012506687 0.906788352396006 87
609 1297676 4 3 0 1e-04 0.9 10 "IR" 0.263794886927094 0.563350062087457 0.161820812486388 0.345306684542521 0.478867493237388 0.542640251363311 0.32788616580096 0.368363740544336 0.742662380164482 0.549406331009683 0.489706978287348 0.360831600261507 0.6144552112266 0.00189051955016842 0.219243063668462 0.3855447887734 0.998109480449832 0.780756936331538 98
610 749376 5 3 0 1e-04 0.9 10 "IR" 0.260921687339673 0.564010176555615 0.159509476551528 0.344679933951846 0.482182526610709 0.542994711612429 0.329578931993223 0.367921870777435 0.743104213950382 0.549803001787324 0.489088408544751 0.360398836615735 0.424289429386853 0.0019234145287581 0.150038839653064 0.575710570613147 0.998076585471242 0.849961160346936 91
611 1094251 1 0.05 0.25 1e-04 0.9 10 "IR" 0.246509143420445 0.519925770564097 0.185269848331934 0.390392698650894 0.487747558397283 0.535418561222583 0.342659004418444 0.374063618604339 0.734256701817728 0.52986540685476 0.527928852750378 0.37991509645236 0.0802626428174535 0.0109032681351206 0.0342314499202656 0.919737357182547 0.989096731864879 0.965768550079734 83
612 770850 2 0.05 0.25 1e-04 0.9 10 "IR" 0.247505029618643 0.52208786687204 0.184192597377582 0.388200383015336 0.487836781895247 0.536408391089533 0.34107716623247 0.373010920090728 0.73534181151389 0.531253169531372 0.525269763610052 0.378474979070092 0.0885346637880389 0.0103875512348553 0.0367316372258262 0.911465336211961 0.989612448765145 0.963268362774174 79
613 622843 3 0.05 0.25 1e-04 0.9 10 "IR" 0.252077437195265 0.522901141777182 0.186918223826518 0.387337804379315 0.483969937781247 0.536617292299844 0.337915927394115 0.37277271118038 0.736047374976513 0.531588619967542 0.524834151220633 0.378107685937847 0.109458072657377 0.0120650800159377 0.0454685432623132 0.890541927342623 0.987934919984062 0.954531456737687 80
614 730844 4 0.05 0.25 1e-04 0.9 10 "IR" 0.250378695191212 0.520545238332288 0.187657207388608 0.389764192818064 0.484563263663745 0.536642056890862 0.338374607233967 0.372705987506608 0.734941958854957 0.53077789225052 0.526031814622574 0.378915027872311 0.0709614214580432 0.0104790005075556 0.0311206132429521 0.929038578541957 0.989520999492444 0.968879386757048 77
615 252056 5 0.05 0.25 1e-04 0.9 10 "IR" 0.248986602865618 0.521534062893059 0.185793630979969 0.38870634811923 0.484850589203017 0.534564890943085 0.341981902097592 0.374950868042114 0.733837192068635 0.529823290743319 0.527775533077561 0.379954346748438 0.110280385662501 0.0116362473351004 0.0451553943598717 0.889719614337499 0.9883637526649 0.954844605640128 83
616 1162431 1 3 0.25 1e-04 0.9 10 "IR" 0.258008630574107 0.559003620030711 0.16154189735602 0.349818342043628 0.480055309756505 0.528220280054056 0.350183098448689 0.382866823260906 0.738063940330612 0.538315958792197 0.511724995804709 0.372039489808228 0.90012578000804 0.00456303589275376 0.316704130890814 0.0998742199919598 0.995436964107246 0.683295869109186 91
617 499813 2 3 0.25 1e-04 0.9 10 "IR" 0.255177167565036 0.558992054625149 0.159951110880764 0.349899513545084 0.48262334391655 0.528988052039731 0.350576021117158 0.381719976474547 0.737800511481586 0.538695198293245 0.510527131997922 0.37143231466091 0.854606377389088 0.00652902461746362 0.298876013247685 0.145393622610912 0.993470975382536 0.701123986752315 88
618 409449 3 3 0.25 1e-04 0.9 10 "IR" 0.257614312210153 0.556679958819675 0.163035839173875 0.352145671445834 0.479668788318387 0.527905460552057 0.350480801143248 0.383301127533619 0.737283100528541 0.537338178697864 0.513516640317123 0.373098369524863 0.915890422557118 0.00313657576656916 0.321265154696718 0.0841095774428816 0.996863424233431 0.678734845303282 90
619 617468 4 3 0.25 1e-04 0.9 10 "IR" 0.257298856159619 0.561475074305692 0.159222571221034 0.347304439410589 0.479518563883314 0.528144330471812 0.350086591500844 0.383039471849876 0.736817420042934 0.538992998918193 0.509309162721878 0.371421188426097 0.879091452090563 0.00389842125115384 0.308531526711268 0.120908547909437 0.996101578748846 0.691468473288732 90
620 1024417 5 3 0.25 1e-04 0.9 10 "IR" 0.256158070239976 0.54488444426849 0.17136221758909 0.364185337879495 0.479792672994907 0.53058653985195 0.346184779232265 0.38032005609125 0.735950743234883 0.535138137775357 0.517546996821355 0.375174300091215 0.783483847723021 0.0052283006414713 0.275940376202784 0.216516152276979 0.994771699358529 0.724059623797216 94
621 230532 1 0.05 0.5 1e-04 0.9 10 "IR" 0.228408978567645 0.477994621951901 0.207727044804666 0.433693358010034 0.478190289536925 0.514202940201535 0.369524700463033 0.395703380262877 0.70659926810457 0.501586309226465 0.577251745267698 0.408941078209245 0.349040493854752 0.016860683491339 0.124823335054315 0.650959506145248 0.983139316508661 0.875176664945685 88
622 1316953 2 0.05 0.5 1e-04 0.9 10 "IR" 0.224590484733579 0.462136421746618 0.219310628702075 0.450136840954853 0.479103299478886 0.517780399027825 0.364231971038147 0.391990459939874 0.703693784212465 0.49831231507078 0.583542599740221 0.41233499801209 0.208786353699566 0.0127313268790019 0.0758649695186689 0.791213646300434 0.987268673120998 0.924135030481331 81
623 576523 3 0.05 0.5 1e-04 0.9 10 "IR" 0.229411232744188 0.462503584458012 0.223747775555543 0.449889076991451 0.473525969244738 0.516380840675212 0.362121216336386 0.393400336965408 0.702937201988927 0.497091641036208 0.58586899189193 0.413623897460966 0.181545980002253 0.0142417673805924 0.0693017227531541 0.818454019997747 0.985758232619408 0.930698277246846 85
624 976124 4 0.05 0.5 1e-04 0.9 10 "IR" 0.229095525852914 0.471854094709244 0.214033687887418 0.440017243828497 0.475416434765439 0.515455249870251 0.365316506310888 0.394398613426775 0.704511960618353 0.500084939133078 0.579350194198306 0.410480933644442 0.31053369795226 0.01647241415022 0.112741207600957 0.68946630204774 0.98352758584978 0.887258792399042 85
625 702715 5 0.05 0.5 1e-04 0.9 10 "IR" 0.233524012769397 0.474806565864629 0.215531374395983 0.437029414148976 0.469749048186244 0.512616007400072 0.365690364935312 0.397306580405777 0.703273060955641 0.499062329193869 0.581221739331294 0.411546057185094 0.311817434236376 0.016599746623594 0.115178339108454 0.688182565763624 0.983400253376406 0.884821660891546 83
626 421593 1 3 0.5 1e-04 0.9 10 "IR" 0.257451483305278 0.554042620007463 0.165041310378919 0.354751004168661 0.473309735070275 0.513807089842599 0.367985518568696 0.397507472230568 0.730761218375553 0.526988943814088 0.533026828947615 0.383512163454373 0.975808278807006 0.00453345341006437 0.345201211150346 0.0241917211929936 0.995466546589936 0.654798788849654 90
627 1052752 2 3 0.5 1e-04 0.9 10 "IR" 0.256632978407569 0.554295816240406 0.164327374102439 0.354672021936476 0.473002949523003 0.511821891658753 0.370588387997322 0.399175001509803 0.729635927930571 0.525721479919937 0.534915762099762 0.384624517410889 0.947080433402115 0.0098086371524466 0.337694401441736 0.0529195665978848 0.990191362847553 0.662305598558264 84
628 139489 3 3 0.5 1e-04 0.9 10 "IR" 0.258191712097517 0.557233899098557 0.163152170026488 0.351546119768499 0.469258074092945 0.509867678337527 0.371421529266683 0.401585183323106 0.727449786190462 0.525434112954147 0.534573699293171 0.385151441636448 0.966967673228703 0.00544505419053802 0.344840236609695 0.033032326771297 0.994554945809462 0.655159763390305 93
629 704646 4 3 0.5 1e-04 0.9 10 "IR" 0.253140043093681 0.54815306855094 0.166757268119764 0.360792138387309 0.474949141794549 0.512738121806557 0.370868996346538 0.398494975836492 0.72808918488823 0.524240109055446 0.537626264466302 0.386259192815467 0.944528430645935 0.00700787155974563 0.331680003941768 0.0554715693540649 0.992992128440254 0.668319996058232 91
630 1190223 5 3 0.5 1e-04 0.9 10 "IR" 0.25605136424461 0.553601002104555 0.164426532681869 0.355250136851389 0.47571259219584 0.51503009325745 0.367867935934892 0.396339128230545 0.73176395644045 0.527663151337713 0.532294468616761 0.382890985265846 0.967409911404964 0.00402897364547312 0.339723300781005 0.032590088595036 0.995971026354527 0.660276699218995 87
631 123208 1 0.05 0 1e-04 1 10 "IR" 0.257517870205628 0.564754016197466 0.156963010466779 0.343774004507389 0.487312350700239 0.54950403174344 0.322021811320192 0.359434549705118 0.744830220905866 0.554414061517856 0.478984821786971 0.354398293844304 0.0412797442014833 5.43039353708564e-06 0.0142424100837102 0.958720255798517 0.999994569606463 0.98575758991629 82
632 1225721 2 0.05 0 1e-04 1 10 "IR" 0.257040401932375 0.559342137223736 0.160778713068738 0.349281169295753 0.485977042041653 0.547531218300643 0.323902821526527 0.361463055264256 0.743017443974028 0.551366876247229 0.484681534595265 0.357510746375786 0.040664155641252 9.81783892057369e-06 0.0140485414839273 0.959335844358748 0.999990182161079 0.985951458516073 74
633 124647 3 0.05 0 1e-04 1 10 "IR" 0.256029970905902 0.562975568922816 0.15741193379734 0.345586663113861 0.487011484049234 0.547654936016602 0.324632712692593 0.361414231973061 0.743041454955136 0.552617386496862 0.482044646489933 0.356293210858376 0.0351426038070551 6.00833959271312e-06 0.0120859076543014 0.964857396192945 0.999993991660407 0.987914092345699 80
634 20492 4 0.05 0 1e-04 1 10 "IR" 0.257519926397343 0.564986266295721 0.156780865621762 0.343584157478855 0.486229562181285 0.547643796899451 0.324203248829353 0.361442483698736 0.743749488578628 0.553277108734638 0.480984114451115 0.355648487549604 0.0407421389655729 6.55220239233622e-06 0.0140748437520126 0.959257861034427 0.999993447797608 0.985925156247987 82
635 742709 5 0.05 0 1e-04 1 10 "IR" 0.256165814958838 0.563512785422142 0.157040590747796 0.345040998655514 0.488694743576676 0.549738056920811 0.322403038995786 0.359101719222135 0.744860558535513 0.554086549241805 0.479443629743581 0.354668004982303 0.0394398642893091 7.37151796575248e-06 0.0135383257601425 0.960560135710691 0.999992628482034 0.986461674239857 77
636 996767 1 3 0 1e-04 1 10 "IR" 0.257462300659204 0.567281670372538 0.155027880988211 0.341309013856482 0.486608889084147 0.545320378902381 0.329357867350333 0.365739345231618 0.744071189743351 0.552326086179493 0.484385748338544 0.35794790043362 0.501300527364878 1.57557119175237e-06 0.173263504153571 0.498699472635123 0.999998424428808 0.826736495846429 96
637 884285 2 3 0 1e-04 1 10 "IR" 0.258731769292937 0.566671018803075 0.156276249435618 0.34189772636616 0.4852853286675 0.545866743574403 0.327216186875522 0.364471919671588 0.744017097960437 0.552532971097359 0.48349243631114 0.357240897530305 0.12677285040199 1.95154641861689e-06 0.0440100618436455 0.87322714959801 0.999998048453581 0.955989938156354 91
638 607990 3 3 0 1e-04 1 10 "IR" 0.256655776287399 0.557316124484439 0.162129124301376 0.351348112439646 0.483027118736098 0.542219723926811 0.331433615278088 0.36881666789342 0.739682895023498 0.546892520069824 0.493562739579465 0.363383467769834 0.424776229583243 2.5308970076505e-06 0.147376657754727 0.575223770416757 0.999997469102992 0.852623342245273 92
639 1054190 4 3 0 1e-04 1 10 "IR" 0.257574470554127 0.563663819041753 0.157797531757004 0.344934501836309 0.484226819419148 0.543430100367699 0.330394508957602 0.367517328989769 0.741801289973275 0.549911506212364 0.488192040714606 0.360285146790716 0.458858552773495 4.57056798722394e-06 0.159174163492381 0.541141447226505 0.999995429432013 0.840825836507619 92
640 324154 5 3 0 1e-04 1 10 "IR" 0.255674610588642 0.565161085467262 0.155494671488026 0.343456960358907 0.485232865287144 0.540106092452331 0.336461063729237 0.371101246417811 0.740907475875786 0.548090542401053 0.491955735217263 0.362294138009569 0.277467012747251 7.41196620746395e-07 0.095599923140722 0.722532987252749 0.999999258803379 0.904400076859278 99
641 954348 1 0.05 0.25 1e-04 1 10 "IR" 0.25140604384846 0.519898480942865 0.189022756880904 0.390438220681808 0.479058808751718 0.534002264412804 0.339744742742996 0.375507660409481 0.730464852600178 0.528741164247817 0.528767499623901 0.381076342419521 0.0461865774300638 7.6193706616234e-06 0.0159249834119025 0.953813422569936 0.999992380629338 0.984075016588097 85
642 536064 2 0.05 0.25 1e-04 1 10 "IR" 0.247432450732757 0.517730493712491 0.18788217555823 0.392617212334412 0.481224146266119 0.532082570163561 0.343872906255663 0.377217453659605 0.728656596998877 0.526805472576619 0.531755081813893 0.382870153743875 0.0556615751176001 8.73812664983234e-06 0.0189322147175066 0.9443384248824 0.99999126187335 0.981067785282493 77
643 282986 3 0.05 0.25 1e-04 1 10 "IR" 0.246788650832606 0.520019965421804 0.185516131441361 0.390307353924255 0.483984573130895 0.534745996106569 0.341779206853848 0.374590732160567 0.730773223963501 0.52936070545013 0.52729533829521 0.380330637518787 0.0621189514835721 1.0976542447271e-05 0.0210160598897339 0.937881048516428 0.999989023457553 0.978983940110266 81
644 909249 4 0.05 0.25 1e-04 1 10 "IR" 0.250412933448897 0.518456196827013 0.189509381150248 0.391899238957899 0.47824999258538 0.532292280424094 0.341986295399035 0.377331464790292 0.728662926034278 0.527115490377463 0.531495676549283 0.38278489139608 0.0458352320151538 5.14216607026894e-06 0.0157798119929369 0.954164767984846 0.99999485783393 0.984220188007063 86
645 457013 5 0.05 0.25 1e-04 1 10 "IR" 0.244857237365715 0.517143645712885 0.186429508829056 0.393217243780373 0.483852247552871 0.534216424224201 0.342802857019151 0.375202230593051 0.728709484918586 0.528043537270249 0.529232365848208 0.381715021986258 0.0439611639975074 8.96668828967284e-06 0.0148063440615964 0.956038836002493 0.99999103331171 0.985193655938404 82
646 888977 1 3 0.25 1e-04 1 10 "IR" 0.25561759730113 0.555865984006356 0.162455298763225 0.352966517427696 0.482042408158888 0.530464157006214 0.348355369940451 0.380775266479516 0.737660005460018 0.538651542651438 0.510810668703676 0.371819365068518 0.884795290114475 1.19944720865955e-05 0.306035804650524 0.115204709885525 0.999988005527913 0.693964195349476 93
647 923646 2 3 0.25 1e-04 1 10 "IR" 0.259092734486332 0.549552292548239 0.169571332635429 0.359490925442005 0.476538176876705 0.529375839825731 0.346144773383869 0.381860000062617 0.735630911363037 0.535974150549586 0.515716106019299 0.374548401875813 0.815897591135022 6.55532482332947e-06 0.287009991822217 0.184102408864978 0.999993444675177 0.712990008177783 94
648 829638 3 3 0.25 1e-04 1 10 "IR" 0.257682706388155 0.555939238877069 0.163710841299637 0.352916994747858 0.479796330006192 0.529189134786985 0.348318218145939 0.381699985657562 0.737479036394348 0.537948366785292 0.512029059445576 0.372283865376523 0.889898393580385 1.36489073207107e-05 0.31016298975187 0.110101606419615 0.999986351092679 0.68983701024813 87
649 623262 4 3 0.25 1e-04 1 10 "IR" 0.259989599213769 0.554850717558805 0.166062626162288 0.353981102048225 0.477465878005226 0.529572425158777 0.346023604806432 0.381421170629318 0.737455477218995 0.537891664480498 0.51208623096872 0.372397516532883 0.906578068492046 5.95186304192507e-06 0.318945177899327 0.0934219315079543 0.999994048136958 0.681054822100673 76
650 480678 5 3 0.25 1e-04 1 10 "IR" 0.253926129750098 0.553411659248344 0.163265515060643 0.355546657334276 0.479687704568231 0.52619929575684 0.353690101739538 0.385211637620405 0.733613834318329 0.534964117212759 0.516955616800182 0.375660820101287 0.805562480667618 9.04168265373963e-06 0.278224754586189 0.194437519332382 0.999990958317346 0.721775245413811 96
651 642537 1 0.05 0.5 1e-04 1 10 "IR" 0.227896188491575 0.465713956100437 0.218896577038597 0.446512736478217 0.474484347067871 0.516667362919158 0.362915068255954 0.392769810492506 0.702380535559446 0.498569314898477 0.58181164529455 0.411849754198056 0.212265672231906 2.51393258614355e-05 0.0693998123883023 0.787734327768094 0.999974860674139 0.930600187611698 75
652 741816 2 0.05 0.5 1e-04 1 10 "IR" 0.225770973573616 0.461570502045618 0.220875090720666 0.45084219803146 0.472788482448545 0.513190036992764 0.36785593297151 0.396822636280347 0.69855945602216 0.494937610636021 0.588731023692176 0.415926308547507 0.193791291316682 2.05511387745355e-05 0.0631563655111809 0.806208708683318 0.999979448861225 0.936843634488819 86
653 281439 3 0.05 0.5 1e-04 1 10 "IR" 0.225305846091551 0.46012689221259 0.221885315385753 0.452460820524928 0.473594350714405 0.515501653444206 0.364849529913569 0.394355617922364 0.698900196805956 0.495911198155448 0.586734845299323 0.414914723960459 0.117418211787319 1.49418652929202e-05 0.0381852678949562 0.882581788212681 0.999985058134707 0.961814732105044 88
654 513677 4 0.05 0.5 1e-04 1 10 "IR" 0.229210351040443 0.470904743955093 0.215037313122245 0.441062550298622 0.470896186001098 0.512094413543717 0.36822331557589 0.397806339984189 0.700106537041541 0.497452701346546 0.583260628698135 0.413183059858132 0.28155226096176 2.28365948480659e-05 0.0927591025890238 0.71844773903824 0.999977163405152 0.907240897410976 85
655 824433 5 0.05 0.5 1e-04 1 10 "IR" 0.230023060052376 0.473431499970754 0.213369061653671 0.438564811113888 0.473546670496761 0.514834718302552 0.365529445213469 0.394914139896832 0.703569730549137 0.500155394569627 0.57889850686714 0.410386697593293 0.262673170111152 2.82259530031819e-05 0.0864027136279321 0.737326829888848 0.999971774046997 0.913597286372068 82
656 245599 1 3 0.5 1e-04 1 10 "IR" 0.258901007828609 0.553998822875895 0.165967238513914 0.354902913565012 0.471934423969873 0.51401437202171 0.366566153678111 0.397093923958434 0.730835431798482 0.527214402451311 0.532533392192025 0.383173760021163 0.94592165722141 2.07900897957209e-05 0.333516059470221 0.0540783427785901 0.999979209910204 0.66648394052978 89
657 542235 2 3 0.5 1e-04 1 10 "IR" 0.251882231520835 0.546906667517493 0.166924996425498 0.36226593782851 0.47853243325251 0.517427266959598 0.365966638049695 0.393640731189955 0.730414664773345 0.526949762537129 0.532891634475192 0.38351614281604 0.890323664580398 1.21450559690711e-05 0.306019931826898 0.109676335419602 0.999987854944031 0.693980068173102 88
658 483778 3 3 0.5 1e-04 1 10 "IR" 0.251568760166514 0.547268671607854 0.16668897220989 0.361798330314 0.476729773039616 0.514759625679651 0.368997492128819 0.396383276613715 0.728298533206131 0.525135303132695 0.535686464338709 0.385353102809724 0.916918409271497 1.07452737773516e-05 0.31558548243903 0.0830815907285031 0.999989254726223 0.68441451756097 92
659 1254806 4 3 0.5 1e-04 1 10 "IR" 0.256571024694268 0.552220839084034 0.165868039044766 0.356666203308768 0.466939813176258 0.50657737009498 0.375421458577265 0.4052029872717 0.723510837870526 0.521583627186626 0.541289497622032 0.389256515795473 0.958021841344269 1.43264959459003e-05 0.338021464369159 0.0419781586557312 0.999985673504054 0.661978535630841 90
660 71857 5 3 0.5 1e-04 1 10 "IR" 0.258266015922545 0.557806836347587 0.162632932418459 0.351021900149963 0.468980307269807 0.508261149160445 0.37430060897704 0.403570052610771 0.727246323192351 0.524599423680662 0.536933541395499 0.386252426381718 0.965186618485605 1.05651538888175e-05 0.340872115415173 0.0348133815143949 0.999989434846111 0.659127884584827 101
661 1284818 1 0.05 0 1e-04 0 20 "IR" 0.260172308650873 0.562942815717156 0.159868553953573 0.345685971542434 0.499595288861308 0.559482689587933 0.312161633077694 0.349188715788079 0.75976759751218 0.560643889301212 0.472030187031267 0.348013291423458 0.99953332299005 0.999497225565982 0.999509579965187 0.00046667700995036 0.000502774434018011 0.000490420034813073 3601
662 508207 2 0.05 0 1e-04 0 20 "IR" 0.262242186022666 0.563370908168803 0.160770152930203 0.345268556877586 0.498317093961542 0.560520623734355 0.309784535791338 0.348134054150138 0.760559279984207 0.561482240167931 0.470554688721541 0.347167501350249 0.999573699975401 0.99957514071026 0.999574644175466 0.000426300024599152 0.00042485928974005 0.000425355824533892 3601
663 149980 3 0.05 0 1e-04 0 20 "IR" 0.261656803574589 0.563675456207353 0.160202523009845 0.344933550986861 0.497869051126514 0.560985585159262 0.308840400491886 0.347636976918953 0.759525854701103 0.561878090626555 0.469042923501731 0.346740368054879 0.9979638938627 0.999100741044994 0.998709269926097 0.00203610613729984 0.000899258955005994 0.00129073007390276 3601
664 1025709 4 0.05 0 1e-04 0 20 "IR" 0.258267379734139 0.560890652502416 0.160195265350354 0.347758778808359 0.500279953732816 0.560102871840107 0.311707949704398 0.348539641166274 0.758547333466955 0.560340130409029 0.471903215054752 0.348305176108052 0.998948279180175 0.998533954861977 0.99867499907124 0.00105172081982489 0.00146604513802303 0.00132500092875966 3601
665 194718 5 0.05 0 1e-04 0 20 "IR" 0.257954988279724 0.563780549998727 0.157839432206728 0.344800519955076 0.501854700366472 0.56170913331935 0.310305132509047 0.346904721443335 0.759809688646196 0.562385128587341 0.468144564715775 0.346218138890725 0.995014347216694 0.995661458047666 0.995441836673942 0.00498565278330566 0.00433854195233401 0.00455816332605822 2930
666 865068 1 3 0 1e-04 0 20 "IR" 0.256477159924649 0.559670943481887 0.160015598092017 0.348995713266413 0.493207881923293 0.553134936401947 0.319533094709318 0.356079119375139 0.749685041847942 0.555074258879507 0.479548692801335 0.353969062307062 0.999484770051421 0.999469916116072 0.999474994490605 0.000515229948579419 0.000530083883928134 0.000525005509394739 3601
667 395425 2 3 0 1e-04 0 20 "IR" 0.256084011624731 0.561373383501143 0.158524520175911 0.34723313375187 0.495352243945347 0.555513014674237 0.316889342372321 0.353425669582302 0.751436255570078 0.557233067032037 0.475413862548232 0.351604406393101 0.999633332000934 0.999674655880374 0.999660583544193 0.000366667999066525 0.00032534411962582 0.000339416455807099 3601
668 180749 3 3 0 1e-04 0 20 "IR" 0.263730891626676 0.564140304178069 0.161127046774184 0.344490654196073 0.487190338314988 0.554909615425125 0.312945892838986 0.354213406793956 0.750921229941663 0.55783137811756 0.474072939613169 0.351136660862714 0.999547649943619 0.999576536669764 0.999566402827511 0.000452350056380837 0.000423463330235828 0.000433597172488577 3601
669 366848 4 3 0 1e-04 0 20 "IR" 0.256666005024281 0.560263893565262 0.15972696744909 0.348389142129938 0.491716864173191 0.550037467087897 0.323126962704913 0.359321592450375 0.748382869197472 0.553233135831054 0.482853930154003 0.355902427611265 0.999038927014498 0.985882394709851 0.99038966705662 0.000961072985501884 0.0141176052901489 0.00961033294338003 403
670 717635 5 3 0 1e-04 0 20 "IR" 0.262505472138568 0.563740844143804 0.160686350485318 0.344857156064186 0.487761637939891 0.551189998505523 0.318340456453015 0.357768458192283 0.750267110078459 0.555252135526816 0.479026806938333 0.353592466225157 0.999665875500405 0.99966480179193 0.999665176779938 0.000334124499595045 0.000335198208069612 0.000334823220061586 3601
671 608512 1 0.05 0.25 1e-04 0 20 "IR" 0.260123940905221 0.565440410108184 0.15793135037916 0.343147769545129 0.500507624921997 0.561634552347127 0.309638232670413 0.346996702111258 0.760631565827218 0.562909542296008 0.467569583049573 0.345707342884684 0.999139144323611 0.998433145757717 0.998674439843866 0.000860855676389304 0.00156685424228263 0.00132556015613375 2090
672 1216501 2 0.05 0.25 1e-04 0 20 "IR" 0.260028965975366 0.56229024608713 0.160238642118865 0.346341623526531 0.498725812347406 0.557683704362021 0.314210917969273 0.351008224116465 0.758754778322772 0.559233334646518 0.474449560088138 0.349438398064292 0.999791669244658 0.998872895741776 0.999187538410442 0.000208330755342063 0.00112710425822388 0.000812461589558523 2207
673 956015 3 0.05 0.25 1e-04 0 20 "IR" 0.258647129534107 0.564855664866094 0.157458761235657 0.343748800268492 0.502209399970871 0.560376275704009 0.312426065044498 0.348313976276355 0.760856529504978 0.561874121758725 0.469884826280154 0.346787417620939 0.999750917539017 0.999609557163482 0.999657579587096 0.000249082460983198 0.000390442836518049 0.000342420412903889 3601
674 547528 4 0.05 0.25 1e-04 0 20 "IR" 0.257620757906852 0.564049404912168 0.157414539256952 0.344525096896283 0.503039092816241 0.56395442189163 0.307702433832907 0.344620319909939 0.760659850723092 0.563967341154982 0.465116973089859 0.344607740850609 0.999528164846623 0.999432972287047 0.999465210997892 0.000471835153377222 0.000567027712953307 0.000534789002107882 3601
675 1027554 5 0.05 0.25 1e-04 0 20 "IR" 0.256972826275336 0.562578765233125 0.158133701454042 0.346067403837755 0.503061342759567 0.56098382690761 0.312025072873863 0.347649692215639 0.760034169034903 0.561507731567658 0.470158774327906 0.347130234235517 0.99972767972104 0.999595043458182 0.999639875573354 0.000272320278960267 0.00040495654181765 0.000360124426646392 3601
676 1265980 1 3 0.25 1e-04 0 20 "IR" 0.260265081644808 0.563688194385508 0.159408071898316 0.344942982818053 0.490390674558382 0.551951072042763 0.319284426263374 0.357398805700381 0.75065575620319 0.555671021755024 0.47869249816169 0.353451340857719 0.998804799739344 0.994227058304048 0.995812194187106 0.00119520026065635 0.00577294169595227 0.00418780581289393 3047
677 467729 2 3 0.25 1e-04 0 20 "IR" 0.259000166365163 0.55854847246442 0.16252398716318 0.350136468736455 0.491061465581245 0.553358479340406 0.317447531446443 0.355577161656053 0.750061631946408 0.554815807910918 0.479971518609623 0.354045749252432 0.999834209897092 0.999639503452772 0.999706687214087 0.000165790102908288 0.000360496547227968 0.000293312785913134 3601
678 304903 3 3 0.25 1e-04 0 20 "IR" 0.258383364420947 0.563319860447824 0.158502105644689 0.345300791974984 0.49224957616738 0.55237494854154 0.32002316755362 0.356990713524136 0.750632940588327 0.555832028126028 0.478525273198309 0.353297332998528 0.999813480338498 0.999558717128829 0.999646311039025 0.000186519661501806 0.000441282871170534 0.000353688960975198 3601
679 88270 4 3 0.25 1e-04 0 20 "IR" 0.26199460891994 0.563167779776679 0.160834007456847 0.345537058921946 0.492640572478053 0.554834252905473 0.315162996508959 0.353782513035622 0.754635181397993 0.557550746404483 0.475997003965805 0.351098595655271 0.999785703982003 0.9996369117725 0.999688489659495 0.000214296017996788 0.000363088227500196 0.000311510340505351 3601
680 244158 5 3 0.25 1e-04 0 20 "IR" 0.258339909571037 0.562991032343706 0.158674274830594 0.345589763626008 0.496844372262713 0.558867727431175 0.312132732549371 0.349741250318921 0.75518428183375 0.560104240346976 0.470807007379966 0.348497422487061 0.999836810051245 0.99960385079109 0.999683483252278 0.000163189948755131 0.000396149208909635 0.000316516747722455 3601
681 420720 1 0.05 0.5 1e-04 0 20 "IR" 0.259199553533091 0.561620591412834 0.160241479539207 0.347079924000714 0.500340734338402 0.559597787521954 0.312422561098829 0.349052934899801 0.759540287871494 0.560261911304084 0.472664040638037 0.348406080073574 0.999210968208163 0.998479844365764 0.998729245087402 0.000789031791836534 0.00152015563423568 0.00127075491259797 170
682 1132049 2 0.05 0.5 1e-04 0 20 "IR" 0.257788232179205 0.56072248184206 0.160036900113325 0.347954595702656 0.501856285134524 0.560125820889447 0.312589232550271 0.348530332355484 0.75964451731373 0.560312174756874 0.472626132663596 0.348351271027456 0.999842226747736 0.999568107064952 0.999661117594149 0.000157773252264128 0.000431892935047782 0.000338882405850836 3601
683 209092 3 0.05 0.5 1e-04 0 20 "IR" 0.261888562918556 0.563256603466353 0.160676110380002 0.345399456666064 0.49835768919361 0.558795020789339 0.312318608776688 0.349898167947346 0.760246252112166 0.560302626096526 0.47299471915669 0.348378151347508 0.999899088847571 0.999716844484395 0.999779579523194 0.00010091115242937 0.000283155515605426 0.000220420476806039 3601
684 367741 4 0.05 0.5 1e-04 0 20 "IR" 0.261613161211274 0.565487878955595 0.158780056023432 0.34309054360032 0.499264767527862 0.561191801121948 0.309417780119338 0.347451812148224 0.760877928739136 0.562638287543125 0.46819783614277 0.345983362907987 0.999856187377586 0.99941292365302 0.999565231493094 0.000143812622414307 0.000587076346980124 0.000434768506906328 3601
685 509696 5 0.05 0.5 1e-04 0 20 "IR" 0.256793950172396 0.564043810791388 0.156966878974224 0.344571049765582 0.503203999850445 0.5619230424326 0.310830614503259 0.346672722413589 0.759997950022841 0.562612866902885 0.467797493477483 0.345989674599662 0.999907009609151 0.999720713980088 0.999783636466563 9.29903908492041e-05 0.000279286019911541 0.000216363533436929 3601
686 1086345 1 3 0.5 1e-04 0 20 "IR" 0.260225698893188 0.56806291757962 0.156071124184174 0.340527378228114 0.494585591285991 0.556459754853482 0.314726815679445 0.352231921952619 0.754811290179179 0.560164392946285 0.470797939863619 0.348499758916056 0.999880045282347 0.999685713395019 0.999752581427335 0.000119954717652663 0.000314286604981087 0.000247418572664783 3601
687 148815 2 3 0.5 1e-04 0 20 "IR" 0.259536912245729 0.563470770440329 0.159086667583204 0.345151004741937 0.492332856848076 0.554683899909247 0.316462534126094 0.35434362403508 0.751869769093804 0.55741482164071 0.475549201709298 0.351486997653451 0.999919716034187 0.999694420199733 0.999772099304211 8.02839658131011e-05 0.000305579800266578 0.000227900695788815 3601
688 522983 3 3 0.5 1e-04 0 20 "IR" 0.260670741744495 0.562275947538731 0.160696308855572 0.346370128874172 0.489155916765757 0.55037709613258 0.320980928684579 0.358985648667261 0.749826658510252 0.554189279342187 0.481677237540151 0.354944057117309 0.99991380727345 0.999441015526667 0.999605156275253 8.61927265497353e-05 0.000558984473333092 0.000394843724746945 3601
689 1031842 4 3 0.5 1e-04 0 20 "IR" 0.258618786823248 0.558433483332255 0.162318194271271 0.35019164044192 0.493538800787531 0.556789029045218 0.313299492332705 0.351906976566165 0.752157587610779 0.557126477912393 0.475617686603976 0.351550485859965 0.999913256679346 0.999665816426282 0.999750869421311 8.67433206540102e-05 0.000334183573717887 0.000249130578688988 3601
690 696476 5 3 0.5 1e-04 0 20 "IR" 0.263477153105837 0.566054849394112 0.159548842020558 0.342562465396617 0.490560553947642 0.556490718706206 0.312501807319782 0.352610046766457 0.75403770705348 0.559582775985539 0.47205064934034 0.349362196716381 0.99991894010401 0.999691080147293 0.999770606422635 8.1059895990355e-05 0.000308919852706979 0.000229393577364891 3601
691 184922 1 0.05 0 1e-04 0.1 20 "IR" 0.262571752126597 0.562424681088646 0.161706613079949 0.346195719885714 0.492420370640805 0.550777074851826 0.320770031318296 0.358390216152794 0.754992122767403 0.554749793079057 0.482476644398245 0.354230211754607 0.994788546022092 0.994595707450153 0.994662679780482 0.00521145397790789 0.00540429254984677 0.00533732021951815 165
692 19628 2 0.05 0 1e-04 0.1 20 "IR" 0.260430738319851 0.564903633349046 0.158504689482288 0.34367112935341 0.495496406508825 0.551717351043723 0.321308516633887 0.357444168020901 0.755927144828676 0.556169199048151 0.479813206116175 0.352793574558711 0.996707387784411 0.994028041444046 0.994949650424485 0.00329261221558916 0.00597195855595418 0.00505034957551488 767
693 333087 3 0.05 0 1e-04 0.1 20 "IR" 0.260693547581608 0.562258682578383 0.160703263578947 0.346349250938039 0.494283324698892 0.5519325454912 0.320340448717316 0.357227520029992 0.7549768722805 0.555438032378834 0.481043712296263 0.35353399718504 0.998898596941128 0.99873158592558 0.998789187378693 0.00110140305887152 0.00126841407442049 0.0012108126213074 3601
694 57012 4 0.05 0 1e-04 0.1 20 "IR" 0.256192018374048 0.558944610876581 0.160388377676476 0.349690551403975 0.49680826095905 0.551332986782609 0.322832663036013 0.357708807525437 0.753000279333098 0.553876600049957 0.483221040712489 0.355028544389204 0.767632117516503 0.749682483662903 0.755784011000195 0.232367882483497 0.250317516337097 0.244215988999805 537
695 660152 5 0.05 0 1e-04 0.1 20 "IR" 0.256478593017565 0.560684666958226 0.159239480974236 0.347965069074923 0.497107265343086 0.550090538656687 0.3248238489176 0.359071624880011 0.753585858360651 0.55362534803605 0.484063329891837 0.355365127853053 0.999609024516549 0.99945963893867 0.999510416757506 0.000390975483450544 0.000540361061330067 0.000489583242494034 3601
696 691966 1 3 0 1e-04 0.1 20 "IR" 0.25545520331177 0.554483283507256 0.163537425475027 0.354247332176526 0.487123856936548 0.540277123033473 0.335194949376098 0.369697265727719 0.742579060248318 0.544691772766081 0.498732374851125 0.364881272362567 0.997497676442648 0.994258573705183 0.995371530632679 0.00250232355735222 0.00574142629481721 0.0046284693673205 648
697 447673 2 3 0 1e-04 0.1 20 "IR" 0.256503537371259 0.564725139592339 0.156275709643974 0.343920446499642 0.491002819333672 0.544164123025409 0.331565769056635 0.365428593120506 0.74750635670493 0.550817594739711 0.487841478700608 0.358469528224062 0.998763292044483 0.996334433845481 0.997165723990152 0.00123670795551664 0.00366556615451868 0.00283427600984843 286
698 1308134 3 3 0 1e-04 0.1 20 "IR" 0.256688659973405 0.560822094011167 0.159294320081544 0.347856271134396 0.492037629187808 0.549825848854086 0.32378610991339 0.359727372412056 0.748726289161213 0.553278840913307 0.483080429994934 0.355994785272734 0.826945336146986 0.488184604040356 0.604201492835257 0.173054663853014 0.511815395959644 0.395798507164743 177
699 3130 4 3 0 1e-04 0.1 20 "IR" 0.254822468899965 0.555439336803526 0.162179244643668 0.353250262533588 0.487566276591873 0.539822623622467 0.336210039153927 0.370150833695723 0.742388745491838 0.544795793064526 0.498389283797596 0.364762595538436 0.999611803162412 0.987141372549834 0.991415644471372 0.00038819683758785 0.0128586274501663 0.00858435552862806 413
700 595630 5 3 0 1e-04 0.1 20 "IR" 0.261958302445434 0.561964711468249 0.161678754151928 0.346666778530915 0.485745045828794 0.543535487991603 0.328722690906419 0.366179779258218 0.747703348274228 0.549631801315356 0.490401445058347 0.359722410105423 0.999364829012196 0.999549648911059 0.999485030274229 0.000635170987804042 0.000450351088940644 0.000514969725770611 3601
701 1147803 1 0.05 0.25 1e-04 0.1 20 "IR" 0.255490294399574 0.558296999835851 0.160407205331909 0.350379415369613 0.498978901562381 0.551108054956582 0.324470124694013 0.358083829358464 0.754469195961955 0.553488181907534 0.484877330025922 0.355531082485238 0.99978667612687 0.999604593791694 0.999666210563965 0.000213323873129562 0.000395406208306237 0.000333789436034879 3601
702 152804 2 0.05 0.25 1e-04 0.1 20 "IR" 0.258098023069163 0.561653766200557 0.159557641244269 0.347048724183402 0.496728686180052 0.549015209633742 0.326142553656063 0.360176351466903 0.754826709249215 0.553253097709909 0.485700194900332 0.35577402803795 0.998312411680259 0.99552569286485 0.996477007933337 0.0016875883197413 0.0044743071351504 0.00352299206666268 2570
703 46317 3 0.05 0.25 1e-04 0.1 20 "IR" 0.261464388612143 0.557492997464582 0.164780707379731 0.351192908948854 0.49266742026441 0.550054160402164 0.321994678713706 0.359148544125655 0.754131808876553 0.552589705023729 0.486775386093437 0.356435661318235 0.999113744805442 0.99872735935042 0.998861224177532 0.000886255194558141 0.00127264064957985 0.00113877582246827 3601
704 437433 4 0.05 0.25 1e-04 0.1 20 "IR" 0.256236030935518 0.561373994118041 0.158534770026207 0.34723589473463 0.495788581421576 0.54524254569247 0.331243286789929 0.364006729715708 0.752024612357095 0.550616030083084 0.489778056816136 0.358419842056737 0.999803400848347 0.999591270526077 0.999663398920863 0.000196599151653018 0.000408729473923193 0.000336601079136813 3601
705 455222 5 0.05 0.25 1e-04 0.1 20 "IR" 0.255285524090802 0.559071851817552 0.159718412433091 0.349610503644844 0.499189454022942 0.549637523352463 0.326946985010245 0.359576656557657 0.754474978113745 0.552772151108934 0.486665397443335 0.356264301763261 0.99922166436633 0.998626460776836 0.998827640028926 0.000778335633669909 0.00137353922316372 0.00117235997107438 3601
706 1310000 1 3 0.25 1e-04 0.1 20 "IR" 0.260433846116047 0.557853816500055 0.16403803118419 0.350801146019908 0.485276170733233 0.544207322456155 0.327571909994906 0.365445354663307 0.74571001684928 0.548562939005086 0.491609941179096 0.360760778295462 0.999609513388598 0.966179182071981 0.977838804797219 0.000390486611401581 0.033820817928019 0.0221611952027805 1130
707 522957 2 3 0.25 1e-04 0.1 20 "IR" 0.260716472613582 0.563862785433431 0.159615170616888 0.344702175006785 0.483531530823411 0.540063022336852 0.332783446228466 0.369658532186614 0.744248003436993 0.547927561225225 0.492398616845354 0.361411040645239 0.999798350566492 0.998917424548063 0.999225131007853 0.000201649433508452 0.00108257545193748 0.000774868992146566 3601
708 1209167 3 3 0.25 1e-04 0.1 20 "IR" 0.261434662357216 0.566285919940026 0.158096473355238 0.34231064003052 0.486436757217869 0.544130182348229 0.328632182938787 0.365615692188092 0.747871419575085 0.551416102331518 0.486728656294025 0.357952567456999 0.999774976813118 0.986361660017273 0.9910383626043 0.000225023186882152 0.0136383399827272 0.00896163739570017 2568
709 396878 4 3 0.25 1e-04 0.1 20 "IR" 0.258637589667064 0.553925099747777 0.165830330440487 0.3547318985512 0.487148427500913 0.546026324077486 0.325702132863336 0.363460388505498 0.745786017167977 0.548498198230534 0.491532463303823 0.360712436763803 0.999821058281123 0.999462035673136 0.999586474029026 0.000178941718876939 0.000537964326863949 0.000413525970973611 3601
710 1124446 5 3 0.25 1e-04 0.1 20 "IR" 0.259419818269123 0.562971310675565 0.159402271250822 0.345625344274705 0.483972752361694 0.539812236940886 0.333981942166057 0.370271436630535 0.743392570630818 0.54740730348861 0.49338421341688 0.36218778919304 0.999777201946103 0.999541598420772 0.999623614770533 0.000222798053896883 0.000458401579227727 0.000376385229467462 3601
711 911911 1 0.05 0.5 1e-04 0.1 20 "IR" 0.254971019605589 0.559736298832619 0.159011593133881 0.348911515823389 0.499326391956577 0.550278905083981 0.32596296175802 0.358917305340498 0.754297411562166 0.553411506305741 0.484974554891901 0.355601960752905 0.999556329421888 0.998897549616208 0.999120001247772 0.000443670578112453 0.00110245038379188 0.000879998752228049 3601
712 831976 2 0.05 0.5 1e-04 0.1 20 "IR" 0.260330688948991 0.561309100688517 0.161187626176816 0.347351544436341 0.494958012711661 0.551758738012828 0.321011721437836 0.357408206320868 0.755288701660652 0.554976083182289 0.482199347614651 0.35401881424171 0.999899600894255 0.999664174815539 0.999745232027698 0.000100399105744959 0.000335825184461181 0.000254767972301998 3601
713 579433 3 0.05 0.5 1e-04 0.1 20 "IR" 0.259232877895077 0.562004830293052 0.159944105814237 0.346630870962867 0.496909113606305 0.552110817965851 0.321656266574285 0.357069648419021 0.756141991501382 0.555440455606144 0.481600372388522 0.353555755471941 0.999626601956604 0.998765316783195 0.999060269580924 0.000373398043396317 0.00123468321680452 0.000939730419075916 3601
714 1223801 4 0.05 0.5 1e-04 0.1 20 "IR" 0.262754570587804 0.562700288015296 0.161580108502222 0.345942513443202 0.492799868143636 0.551952473715448 0.319261515071933 0.357186179386348 0.755554438731439 0.555615056986146 0.480841623574154 0.353353793279875 0.999887687283004 0.999659387780079 0.999738679082118 0.000112312716995983 0.00034061221992134 0.00026132091788225 3601
715 593959 5 0.05 0.5 1e-04 0.1 20 "IR" 0.263607912771322 0.564421665046899 0.160855065759333 0.344207387297671 0.491347438328429 0.550713526094777 0.320275055821912 0.35843754344175 0.754955351099752 0.555394041096611 0.481130121581244 0.353578096883957 0.999761691317557 0.995480002452772 0.996972415989865 0.000238308682442558 0.00451999754722753 0.00302758401013518 3173
716 81555 1 3 0.5 1e-04 0.1 20 "IR" 0.260208711960027 0.565534453241743 0.157936814194975 0.343065718305259 0.486290149851411 0.541550055272106 0.33199603636194 0.36786467936297 0.746498861811438 0.549420148756246 0.489932850556915 0.359728042137133 0.999874067358145 0.996229721794967 0.997495863265202 0.000125932641854606 0.00377027820503279 0.00250413673479783 2814
717 1130850 2 3 0.5 1e-04 0.1 20 "IR" 0.258157697511138 0.56329223823773 0.158343717752838 0.345338805077126 0.492581498365564 0.548047187070636 0.325916570123748 0.361191288048043 0.750739195876702 0.553003230388809 0.484260287876586 0.356035359704888 0.999898032218434 0.998698465750094 0.999110127805187 0.000101967781566234 0.00130153424990564 0.00088987219481338 3601
718 304567 3 3 0.5 1e-04 0.1 20 "IR" 0.259902402311597 0.566093895035745 0.157351250592838 0.342499075008743 0.487879630373673 0.544640900840391 0.328656523984488 0.36490883829093 0.74778203268527 0.551653395233973 0.486007774577326 0.357583928999031 0.999919665387404 0.99966131188286 0.999750864197448 8.03346125961742e-05 0.000338688117140025 0.000249135802552418 3601
719 251178 4 3 0.5 1e-04 0.1 20 "IR" 0.263604253142189 0.563220151955313 0.161808818113561 0.34541187385113 0.483242507166933 0.543742907534256 0.327048679702698 0.36603086953532 0.746846760309122 0.550175926285144 0.488857497816259 0.359219500706996 0.999913053124769 0.998509536807852 0.999003849519636 8.69468752307599e-05 0.00149046319214799 0.000996150480364113 3601
720 826803 5 3 0.5 1e-04 0.1 20 "IR" 0.260771646849221 0.557903009768256 0.1641216585086 0.35080832035238 0.48318838193815 0.540373928347314 0.332123022972656 0.369400601187428 0.743960028787371 0.546057764967988 0.496244681481257 0.36336716134891 0.999898376601724 0.997721483867764 0.998483026881115 0.000101623398276291 0.00227851613223563 0.00151697311888495 895
721 1061335 1 0.05 0 1e-04 0.2 20 "IR" 0.257380499880203 0.562224051735466 0.158641961434947 0.34640392826511 0.491953558589753 0.540134888508715 0.336898313730828 0.36959195705553 0.749334058469955 0.547504706709823 0.495540275165775 0.36185483673161 0.955379828256953 0.931948322883877 0.939975509876973 0.0446201717430469 0.0680516771161233 0.0600244901230273 2325
722 487460 2 0.05 0 1e-04 0.2 20 "IR" 0.261719260002639 0.560238197469498 0.16282622367845 0.348378590390562 0.485169172561196 0.537002870731288 0.337118827715722 0.372821836306469 0.746888432563835 0.544905725634834 0.499945051394172 0.364507499406727 0.99610256987031 0.99537479639092 0.99562913073145 0.00389743012968994 0.00462520360907991 0.00437086926855 408
723 52075 3 0.05 0 1e-04 0.2 20 "IR" 0.262605049009526 0.561454519494503 0.162467447551893 0.347203955803683 0.486436761453981 0.538659783687713 0.335394142878939 0.371145098739561 0.749041810463507 0.546418776799755 0.497861590430833 0.362995314995316 0.999564174197503 0.999324325312322 0.999408189752071 0.00043582580249713 0.000675674687678399 0.00059181024792883 3601
724 391470 4 0.05 0 1e-04 0.2 20 "IR" 0.257221440895868 0.560507912447662 0.159852592356885 0.348120490825595 0.490135407237501 0.537222451903018 0.340205648082769 0.37260096572571 0.747356848133369 0.544985604504004 0.500058240439654 0.364438314137652 0.997381127312735 0.995678266659624 0.996262747736334 0.00261887268726519 0.00432173334037552 0.00373725226366635 411
725 496467 5 0.05 0 1e-04 0.2 20 "IR" 0.261730747405283 0.559768145235805 0.163189615232465 0.348895634674158 0.486997703757479 0.538840344417318 0.335513299973812 0.370963494995327 0.748728451162761 0.5459543968111 0.498702915206277 0.36346106891815 0.999550605160177 0.999236548639289 0.999346072305558 0.000449394839823024 0.000763451360710828 0.000653927694442354 3601
726 582866 1 3 0 1e-04 0.2 20 "IR" 0.260840701470812 0.563664397252575 0.159731125364298 0.345004857123666 0.478748287638523 0.528903735187668 0.347111068336365 0.38165503117167 0.739588989109335 0.540424414496199 0.506842193700663 0.369510036563309 0.995610842005172 0.999169524882923 0.997919480605836 0.00438915799482761 0.000830475117076581 0.00208051939416349 3601
727 325637 2 3 0 1e-04 0.2 20 "IR" 0.254943190769163 0.560120083687804 0.158735491417181 0.348493491312595 0.49231124309897 0.542827774906921 0.333859000558956 0.366682513447883 0.747254433868134 0.548427320901499 0.492594491976137 0.360787360913857 0.899966821507321 0.740317621763911 0.794670810040732 0.100033178492679 0.259682378236089 0.205329189959268 1007
728 640898 3 3 0 1e-04 0.2 20 "IR" 0.258560861255921 0.557989598721096 0.162603234449398 0.350671146428921 0.478043836312961 0.527954135079328 0.348205277432776 0.382656550877238 0.736604697568882 0.537852465171509 0.510808511882174 0.372114965976962 0.999535498257148 0.999409276779063 0.999453440227039 0.000464501742851672 0.000590723220937198 0.000546559772961201 3601
729 1294561 4 3 0 1e-04 0.2 20 "IR" 0.257294377410431 0.567325710843243 0.154819379241039 0.341207831845445 0.48932963592516 0.542498660876695 0.332838670250873 0.367162363843793 0.746624013335591 0.550585721882256 0.487658049491912 0.358708607920393 0.681097314308792 0.438302600707321 0.521713258988782 0.318902685691208 0.561697399292679 0.478286741011218 165
730 1240595 5 3 0 1e-04 0.2 20 "IR" 0.261110569618827 0.561527982496268 0.161554073997695 0.347093637700312 0.478084529847194 0.530394008455445 0.344238914937702 0.380054117733861 0.739195099466021 0.540736761831253 0.505792988935396 0.369103201765387 0.999025981518047 0.995643892504831 0.996834415934922 0.000974018481953086 0.00435610749516944 0.00316558406507831 281
731 1099746 1 0.05 0.25 1e-04 0.2 20 "IR" 0.256906842278141 0.559664452539172 0.160341503083883 0.349039084341346 0.490731727804075 0.537580866953089 0.340109432153546 0.372223229829655 0.747638570082217 0.544940573737174 0.500450935237429 0.364495732749021 0.988105029865162 0.988439996978752 0.988325196847044 0.0118949701348376 0.0115600030212477 0.011674803152956 655
732 102084 2 0.05 0.25 1e-04 0.2 20 "IR" 0.255508360884664 0.563198240146866 0.156780677053632 0.345401616457851 0.493298943752541 0.539514473340131 0.33892375687714 0.370284161043385 0.748807304637205 0.547344303563602 0.495704433930772 0.362057264692545 0.999784590590946 0.999453046972594 0.999565860455548 0.000215409409053618 0.000546953027405542 0.000434139544451673 3601
733 397439 3 0.05 0.25 1e-04 0.2 20 "IR" 0.256929762652254 0.562637061073819 0.158067606197676 0.345957677567199 0.49189122645521 0.539326869098148 0.338205455497656 0.370473356659448 0.748820989107464 0.547079161681326 0.496273061695332 0.362319242452842 0.999397209320194 0.999086559326684 0.999192857857946 0.000602790679805817 0.000913440673316497 0.000807142142053925 3601
734 1205889 4 0.05 0.25 1e-04 0.2 20 "IR" 0.25659396059289 0.556810686441231 0.162216989984052 0.351846881565881 0.489079218956642 0.535704013694273 0.34188428750085 0.37413334861399 0.745673179549532 0.542764483349323 0.504101277484902 0.366677471741813 0.983001917627566 0.984187956423902 0.983780813265285 0.0169980823724344 0.015812043576098 0.0162191867347149 2087
735 426399 5 0.05 0.25 1e-04 0.2 20 "IR" 0.257781521549437 0.5603102436012 0.160340029038367 0.34832492548976 0.489689336547892 0.53732142631552 0.339729381824978 0.372494012343017 0.747470858097329 0.545010732848173 0.500069410863344 0.364409094681295 0.998125307410905 0.995219711166355 0.99621906845787 0.00187469258909509 0.00478028883364493 0.00378093154212957 2094
736 33329 1 3 0.25 1e-04 0.2 20 "IR" 0.259315648178203 0.559117526971166 0.16222267509829 0.34953146389329 0.482312838743156 0.534637391258997 0.340146401851213 0.375315493884086 0.74162848692136 0.542675528263725 0.502369076949503 0.366843011752942 0.997960781825344 0.956594182840963 0.971015968773524 0.00203921817465582 0.0434058171590366 0.028984031226476 286
737 382746 2 3 0.25 1e-04 0.2 20 "IR" 0.258927073729299 0.567794769139717 0.155517747869785 0.34081149021215 0.481304444665574 0.53053274001017 0.346521331354397 0.379951775289003 0.740231518394873 0.542739478072819 0.502039079224182 0.367131671044073 0.999800499282744 0.996537247028625 0.997673641898068 0.000199500717255884 0.00346275297137495 0.00232635810193245 1847
738 1138527 3 3 0.25 1e-04 0.2 20 "IR" 0.258703737529601 0.558558823021804 0.162468705538213 0.350102984962744 0.479339505277702 0.529282698356085 0.346928510207279 0.381294588709108 0.738043242807302 0.538888084639724 0.509397215745492 0.37105651680146 0.99885760665982 0.994694110534765 0.996149059791367 0.0011423933401796 0.00530588946523525 0.00385094020863257 532
739 171527 4 3 0.25 1e-04 0.2 20 "IR" 0.259567545193016 0.563618862516906 0.158984442166956 0.345014582125811 0.478781255128013 0.527408800396166 0.349724153510956 0.383452749599525 0.738348800321029 0.539400640608606 0.508708595677912 0.37072589880125 0.999837183032371 0.998063346252942 0.998684504000546 0.000162816967629408 0.00193665374705815 0.00131549599945397 1610
740 1100494 5 3 0.25 1e-04 0.2 20 "IR" 0.260457474624432 0.568618756193738 0.155764945676308 0.339896351015913 0.482827832789039 0.5330197756885 0.342775909808622 0.377088771509195 0.743285307413471 0.544825904304741 0.498540855484929 0.36475349750462 0.999275721390782 0.99885026082632 0.998998691333626 0.000724278609217679 0.00114973917367953 0.00100130866637398 3601
741 564953 1 0.05 0.5 1e-04 0.2 20 "IR" 0.257043794964955 0.56169859663347 0.158839657067526 0.346957137890897 0.492065400737689 0.539067749262309 0.338674089495795 0.370729535959851 0.749109195702644 0.546600723573562 0.497513746563321 0.362815749859788 0.999787245023752 0.998911111833595 0.999210939146019 0.000212754976247526 0.00108888816640476 0.000789060853981028 2343
742 293598 2 0.05 0.5 1e-04 0.2 20 "IR" 0.258332147781696 0.560578932104418 0.16051267891308 0.348075108186959 0.490710575942988 0.539602642206243 0.337013885706176 0.370202329444225 0.749042723724685 0.546635583556059 0.497526564619256 0.362782763203008 0.999690114913577 0.998875297101263 0.999155645838238 0.000309885086423357 0.0011247028987374 0.000844354161761801 3601
743 333038 3 0.05 0.5 1e-04 0.2 20 "IR" 0.259431858205833 0.558315044255097 0.162881184981576 0.350333503407123 0.488591051949916 0.538560305172937 0.337126843652223 0.371259710381009 0.748022910155748 0.545221060322882 0.5000080286338 0.364202573149907 0.999879797743904 0.999518016722896 0.999643219952761 0.000120202256095744 0.000481983277103787 0.000356780047239528 3601
744 13976 4 0.05 0.5 1e-04 0.2 20 "IR" 0.261420807218348 0.560413614759818 0.162495871947412 0.348234993752783 0.487112022785287 0.53867110286102 0.335840035887632 0.371142886341476 0.748532830003635 0.54605357710113 0.498335907835044 0.36336409308751 0.999899032679504 0.999520305060436 0.999652245679247 0.000100967320496246 0.000479694939563664 0.00034775432075328 3601
745 1188516 5 0.05 0.5 1e-04 0.2 20 "IR" 0.257058594432565 0.557931027836338 0.161675267070108 0.350740806609645 0.489993577943657 0.537211253569176 0.340156595459051 0.372614578702591 0.747052172376222 0.544139258008792 0.501831862529159 0.365299687812258 0.999808503156026 0.999038083312736 0.999302557473363 0.000191496843973782 0.000961916687263778 0.00069744252663705 1740
746 72623 1 3 0.5 1e-04 0.2 20 "IR" 0.259777708426857 0.561562298820176 0.16066096877447 0.347090279509115 0.480010191244806 0.530359365530117 0.345709223920254 0.380116897742049 0.739787899671662 0.540700404071353 0.506370192694724 0.369170647545929 0.999912983754182 0.994781355188609 0.996577011401224 8.70162458179757e-05 0.00521864481139086 0.00342298859877566 530
747 116916 2 3 0.5 1e-04 0.2 20 "IR" 0.261436055708803 0.565253714127961 0.15895978876901 0.343347261668631 0.478842347961907 0.530985830423876 0.343808255633339 0.379492753724257 0.740278403670711 0.542350626312111 0.502768044402349 0.367505415186918 0.999903312424681 0.999406676563185 0.99958138344698 9.66875753191991e-05 0.000593323436814954 0.000418616553019566 3601
748 1247637 3 3 0.5 1e-04 0.2 20 "IR" 0.259108439471675 0.560420690221131 0.161079009960667 0.348247104308494 0.484412320632345 0.536137880403345 0.339358468397087 0.374039776982461 0.743520760104019 0.544149303110387 0.500437478357753 0.365526763999777 0.999900728911911 0.999497533774977 0.999637670581997 9.92710880893935e-05 0.000502466225022972 0.000362329418003212 3601
749 413707 4 3 0.5 1e-04 0.2 20 "IR" 0.25767920567404 0.560728075059967 0.160113418420739 0.347910425129582 0.48193331497358 0.531587560193815 0.345476790044395 0.379143411788709 0.73961252064762 0.541108460619417 0.505590208465133 0.368934357530818 0.999905237589525 0.999265465683472 0.999487726161123 9.47624104752708e-05 0.000734534316528204 0.000512273838876637 3601
750 710754 5 3 0.5 1e-04 0.2 20 "IR" 0.261736829763755 0.560550645267016 0.162675319761178 0.348104504354663 0.479185541869457 0.531949815020653 0.341758957472107 0.377906334649666 0.740922371633211 0.541509438678194 0.504434277233285 0.367941941626969 0.999902711095303 0.999322686788548 0.999526825577611 9.72889046971721e-05 0.000677313211451861 0.000473174422389314 3601
751 68033 1 0.05 0 1e-04 0.3 20 "IR" 0.255638912495305 0.560655781936099 0.158736468038842 0.348014475193397 0.4940969559161 0.540404567594849 0.338128569510909 0.369317553547228 0.749735868411405 0.547086446454416 0.496865037549751 0.362287885916898 0.626033769681166 0.565406610663828 0.58602954792659 0.373966230318834 0.434593389336172 0.41397045207341 765
752 642968 2 0.05 0 1e-04 0.3 20 "IR" 0.25844086874942 0.557172771640929 0.163093858945152 0.351480940772771 0.482878419739327 0.527799870449776 0.35020221335485 0.382527533762006 0.741319288488747 0.537653827771582 0.513296072300002 0.372110994347633 0.882990335664773 0.868135204999329 0.873296785467078 0.117009664335227 0.131864795000672 0.126703214532922 1724
753 59331 3 0.05 0 1e-04 0.3 20 "IR" 0.257793872448247 0.559872997017664 0.160707202676822 0.34878520066607 0.480432568861641 0.522902366641698 0.356458594633991 0.3876396828636 0.738226441309887 0.535227979973387 0.517165797310813 0.374685414756456 0.999529761512812 0.999098186221787 0.999248227814539 0.000470238487188362 0.000901813778213249 0.000751772185461198 3601
754 1311992 4 0.05 0 1e-04 0.3 20 "IR" 0.261217667255153 0.56138252135295 0.161616952245546 0.347213344538362 0.47942992931604 0.52602374049574 0.350688686252866 0.38447142106448 0.740647596571193 0.537957588522681 0.512305638498412 0.371895948589968 0.988110307461348 0.983695093099831 0.985245926645806 0.0118896925386516 0.0163049069001691 0.0147540733541942 2926
755 59566 5 0.05 0 1e-04 0.3 20 "IR" 0.256851109244817 0.55897100998231 0.160750010318806 0.349690405676198 0.484613828194638 0.527642552205565 0.351764736533302 0.38262546847562 0.741464937439455 0.538062921970316 0.512514746852108 0.37167007873065 0.883844384626756 0.841836074928845 0.856333648063367 0.116155615373244 0.158163925071155 0.143666351936633 1966
756 660775 1 3 0 1e-04 0.3 20 "IR" 0.256641510301598 0.557905835288478 0.161432733817416 0.35077217806529 0.475742855398631 0.520144919324833 0.359335370841936 0.391221213437117 0.73238436570023 0.53259156895776 0.520768104659352 0.377889177288954 0.980207011126143 0.938328142777314 0.952947500432078 0.0197929888738569 0.0616718572226864 0.0470524995679221 2685
757 1027856 2 3 0 1e-04 0.3 20 "IR" 0.256640066323942 0.56073263722626 0.159354096183248 0.347920059467798 0.474574356888529 0.516404044318303 0.364341266033624 0.39493104510255 0.731214423212471 0.530935340017218 0.523695362216872 0.379520362332739 0.997584942468805 0.998557519555025 0.998217854926858 0.00241505753119489 0.00144248044497531 0.00178214507314224 3601
758 945762 3 3 0 1e-04 0.3 20 "IR" 0.26005288129487 0.564258770665581 0.158884787235891 0.34432073697353 0.481547562726992 0.535858872234054 0.338747975101461 0.37478760540337 0.741600444021863 0.545235334878664 0.497632762337352 0.364729718349222 0.868804816094623 0.454616314529948 0.599466242765655 0.131195183905377 0.545383685470052 0.400533757234345 765
759 798403 4 3 0 1e-04 0.3 20 "IR" 0.258564774819145 0.560653683066794 0.16063703742309 0.348000825350269 0.480913869602731 0.533684641138824 0.341339049544083 0.376604901344255 0.739478644421876 0.542489900962079 0.501976086967172 0.367263010590213 0.850606035160062 0.491910860341198 0.616956967395001 0.149393964839938 0.508089139658802 0.383043032604999 524
760 953177 5 3 0 1e-04 0.3 20 "IR" 0.256916698869135 0.564864910041149 0.156443033576525 0.343728169505954 0.479500444302263 0.525879257148337 0.35262934692203 0.384579890321348 0.736417143171397 0.538565509316271 0.509072380498555 0.371286339850669 0.921993010790319 0.635830437406537 0.73518186305278 0.0780069892096806 0.364169562593463 0.26481813694722 161
761 1245702 1 0.05 0.25 1e-04 0.3 20 "IR" 0.257363847044042 0.560996284963009 0.15957177012292 0.347662665360118 0.483387869279117 0.526005079582358 0.353654113643227 0.384471798174873 0.740751716323158 0.537639354520904 0.513225883766147 0.372232535775624 0.990014812379909 0.97276722371331 0.978734837440609 0.00998518762009141 0.02723277628669 0.0212651625593914 413
762 569700 2 0.05 0.25 1e-04 0.3 20 "IR" 0.261208374121003 0.557821700605014 0.164412045904491 0.350860646081302 0.478120820491766 0.524697166967232 0.351872194535741 0.385731757511537 0.739329194612769 0.535913424803394 0.516284240440232 0.373923183529686 0.968276748414504 0.932599966148427 0.945155619302291 0.0317232515854961 0.0674000338515727 0.0548443806977087 1853
763 565326 3 0.05 0.25 1e-04 0.3 20 "IR" 0.255336395790951 0.557317773059362 0.161050894400451 0.351353846842226 0.483418899703809 0.523301154978647 0.358003630931727 0.387272388361883 0.73875529549476 0.534543491014292 0.519054525332179 0.37540008796542 0.999787940264145 0.999286775661535 0.999459310729194 0.000212059735854733 0.000713224338464948 0.000540689270806376 3601
764 939301 4 0.05 0.25 1e-04 0.3 20 "IR" 0.25720634194027 0.561280942780491 0.159230668233456 0.347353778152461 0.483348164092234 0.525322933447996 0.354651607826519 0.38519268525378 0.740554506032504 0.537253125312667 0.513882276059974 0.372637663786295 0.997190113099324 0.992727871699994 0.994271106316859 0.00280988690067627 0.00727212830000629 0.00572889368314131 645
765 564425 5 0.05 0.25 1e-04 0.3 20 "IR" 0.258294930771109 0.554255058651688 0.165407129617492 0.354688263980134 0.483564448094416 0.528605534913943 0.349358957021632 0.381536272663712 0.741859378865526 0.537210071057173 0.514766086639124 0.372528838156035 0.846006091429778 0.756200608710266 0.78736843471917 0.153993908570222 0.243799391289734 0.21263156528083 1252
766 374176 1 3 0.25 1e-04 0.3 20 "IR" 0.254864259815388 0.55630775387498 0.161576633027393 0.352389373665901 0.478532697920607 0.521062802237943 0.359501661148152 0.38981476168344 0.733396957735995 0.532542751298794 0.521078294175545 0.377619662930545 0.989278096541464 0.85032964391734 0.898425378746211 0.010721903458536 0.14967035608266 0.101574621253789 1857
767 1230530 2 3 0.25 1e-04 0.3 20 "IR" 0.258853514287899 0.567046515860378 0.156036281667771 0.341541201969596 0.479017177468561 0.522799520832634 0.356431326916515 0.387477014173013 0.73787069175646 0.537313202698226 0.512467608584286 0.372407723740152 0.988022311188802 0.720099008527487 0.813535710761743 0.0119776888111978 0.279900991472513 0.186464289238257 528
768 1293508 3 3 0.25 1e-04 0.3 20 "IR" 0.259559052879691 0.561973279722513 0.160236289820996 0.346650473253679 0.473437518674523 0.518360337173766 0.360264813528711 0.392759408568381 0.732996571554214 0.532797032180639 0.520501103349708 0.377497151077573 0.998458023175208 0.858631924375827 0.907898845529035 0.00154197682479208 0.141368075624173 0.0921011544709646 406
769 142511 4 3 0.25 1e-04 0.3 20 "IR" 0.257452069951304 0.56151726464758 0.159273902461733 0.347153052429372 0.469410892172985 0.512052299103339 0.368046814705092 0.399692996804137 0.726862962124289 0.528303831857844 0.527320717166825 0.382433894299095 0.999784948894927 0.979967537134416 0.986948719928133 0.000215051105073505 0.0200324628655841 0.013051280071867 2930
770 414622 5 3 0.25 1e-04 0.3 20 "IR" 0.258068960730271 0.564096344619638 0.157696457199321 0.344491372685895 0.477743217078626 0.521357822687339 0.358035129506976 0.389260260242399 0.735812177808896 0.535415791058349 0.515731586706297 0.374532020751118 0.995188625496368 0.878739538301898 0.919364117095342 0.00481137450363209 0.121260461698102 0.0806358829046576 1966
771 373548 1 0.05 0.5 1e-04 0.3 20 "IR" 0.257255360796654 0.561982793159223 0.158762721563071 0.346628350598037 0.484345003226718 0.52661388441501 0.353391290345573 0.383919609911441 0.741600364023372 0.538345002709649 0.512154011908644 0.371550117663539 0.999842079704116 0.998979873438408 0.999277745195911 0.000157920295883648 0.00102012656159179 0.00072225480408908 3601
772 1263592 2 0.05 0.5 1e-04 0.3 20 "IR" 0.255996569545016 0.559705141523619 0.159695632280225 0.348954065697984 0.482863497934389 0.523676019412647 0.357061379876553 0.386863152736219 0.738860067479405 0.53558895074365 0.516757012156778 0.374327409580217 0.999024035825119 0.99542532326331 0.996666836507587 0.000975964174880861 0.00457467673668978 0.00333316349241276 415
773 417774 3 0.05 0.5 1e-04 0.3 20 "IR" 0.257056451145473 0.557886494754048 0.161758121948221 0.350804421051468 0.480920862623125 0.522038207269254 0.358220973537194 0.38853555090807 0.737977313768598 0.533974041728285 0.519979095485414 0.375972350813464 0.999821401789782 0.998974469317799 0.999268219927696 0.000178598210217598 0.00102553068220059 0.000731780072304071 3601
774 167845 4 0.05 0.5 1e-04 0.3 20 "IR" 0.256505551095019 0.558023407515094 0.161253003839265 0.350671424451864 0.482178911040194 0.522914047545028 0.3576518719357 0.387620285282136 0.738684462135213 0.534574277688652 0.518904875774965 0.375348467106649 0.998974695179429 0.992272577210152 0.99459012642247 0.00102530482057104 0.00772742278984818 0.00540987357753034 1011
775 1066113 5 0.05 0.5 1e-04 0.3 20 "IR" 0.256598264423972 0.561058318870609 0.15901785086207 0.34757767400793 0.482359167020175 0.522538763664472 0.358483852298383 0.388033258096484 0.738957431444147 0.535279321097358 0.517501703160453 0.374651616422817 0.999873900018246 0.999219461649304 0.999445652879834 0.000126099981754165 0.000780538350696321 0.000554347120166377 3601
776 522353 1 3 0.5 1e-04 0.3 20 "IR" 0.261106097197313 0.561804333245315 0.161309620982521 0.346862807693088 0.472137962168016 0.517393748656827 0.360899493344707 0.393836300911972 0.733244059365329 0.53215625299332 0.522209114327228 0.378222483308225 0.999587204344915 0.955870332585398 0.971359300698266 0.000412795655085414 0.0441296674146018 0.0286406993017341 887
777 6802 2 3 0.5 1e-04 0.3 20 "IR" 0.25683048659384 0.563464550754677 0.157451981400852 0.345162997444409 0.476856759016299 0.518472379559758 0.362297051812664 0.392601620872266 0.733687245610138 0.533200138492283 0.519749033213516 0.377071793298176 0.999903566364011 0.999256743959853 0.999481974585751 9.64336359890445e-05 0.000743256040147412 0.000518025414248517 3601
778 980483 3 3 0.5 1e-04 0.3 20 "IR" 0.258353440943766 0.563761985298545 0.158139643084615 0.344867063995742 0.474282132911729 0.518217769736951 0.361104155890044 0.392861411592756 0.732635573855495 0.533198945871127 0.519243798974659 0.377073384586341 0.999916202744707 0.99290274073667 0.995362661304096 8.37972552934122e-05 0.00709725926333029 0.00463733869590396 3292
779 732022 4 3 0.5 1e-04 0.3 20 "IR" 0.259624201502195 0.561728451532117 0.160434041070981 0.34691946543892 0.467879669394861 0.510534736596351 0.368805011859386 0.400798692275596 0.727503870897056 0.527535631813122 0.529239052930366 0.382908140676825 0.999832887333109 0.941729218576712 0.962337115327497 0.000167112666891433 0.0582707814232877 0.0376628846725033 650
780 467651 5 3 0.5 1e-04 0.3 20 "IR" 0.258285705219557 0.562914995692917 0.158690017323764 0.345698551836586 0.476346214351462 0.520196994820889 0.359130214101255 0.390767203322307 0.734631919571019 0.534239488596251 0.517820231425019 0.375949363230492 0.999911968661768 0.989748953979608 0.993304336918278 8.80313382321e-05 0.0102510460203918 0.00669566308172197 1618
781 909173 1 0.05 0 1e-04 0.4 20 "IR" 0.259199873463435 0.560293076392173 0.161267293788413 0.348372149550625 0.492416975990282 0.546551107292489 0.327698441438641 0.362770020146159 0.751616849453717 0.551114601846931 0.488965735227054 0.357987874118334 0.276862131610191 0.227829819494347 0.244710390451575 0.723137868389809 0.772170180505653 0.755289609548425 173
782 885219 2 0.05 0 1e-04 0.4 20 "IR" 0.258576768882684 0.56180704194635 0.159695329919127 0.346802138955074 0.483234081877387 0.531035655737122 0.345854297354223 0.379075187193989 0.741810850760071 0.541257897745718 0.50554962727335 0.368353421181057 0.623511428158033 0.519183924503349 0.555413601841558 0.376488571841967 0.480816075496651 0.444586398158442 887
783 1127732 3 0.05 0 1e-04 0.4 20 "IR" 0.256773522973581 0.561721690220115 0.158664556643835 0.346917983376467 0.48374637579975 0.527726256195861 0.351679485439137 0.382627993055687 0.740519898773332 0.538935094030358 0.510344042082972 0.370853218283089 0.675120824701415 0.616267394827709 0.636590778982255 0.324879175298585 0.383732605172291 0.363409221017745 1131
784 1046580 4 0.05 0 1e-04 0.4 20 "IR" 0.256223520798896 0.560553695512496 0.159193191156912 0.348092178924158 0.488634111190066 0.538417333344211 0.337866003437228 0.371214099626744 0.744857631988962 0.545736238053867 0.497059194594141 0.36356931328344 0.403598062738255 0.35955018424249 0.374659651407547 0.596401937261745 0.64044981575751 0.625340348592453 534
785 328630 5 0.05 0 1e-04 0.4 20 "IR" 0.256191224392257 0.564035462756633 0.156574978380384 0.344585534080924 0.48316338167122 0.526202467439599 0.353664435153453 0.384212113999485 0.739354606063477 0.538616104491589 0.510239413533837 0.371209177686553 0.74403955654055 0.645433824041861 0.679441420095843 0.25596044345945 0.354566175958139 0.320558579904157 1364
786 650960 1 3 0 1e-04 0.4 20 "IR" 0.256080278868815 0.562026954863884 0.158010487201597 0.346611203913977 0.489930338058584 0.545713270068458 0.329308540855318 0.364425542102909 0.746010616927398 0.550947295442419 0.487319028056915 0.358708054076113 0.713518318725657 0.122363746269746 0.325027784356443 0.286481681274343 0.877636253730254 0.674972215643557 167
787 968246 2 3 0 1e-04 0.4 20 "IR" 0.258122926748688 0.562501244517097 0.158936858144959 0.346107178739059 0.465191279776828 0.506020151621277 0.374503329988088 0.40530382521298 0.723314206525515 0.524615425141755 0.533440188133047 0.385813681094195 0.949755079454271 0.794905595930889 0.849770263247656 0.0502449205457287 0.205094404069111 0.150229736752344 2442
788 820293 3 3 0 1e-04 0.4 20 "IR" 0.259461569113535 0.564454847060522 0.158293701790704 0.344151928162965 0.482850579401284 0.536399344106498 0.338827918378599 0.373880471822705 0.742312148514819 0.545558976240086 0.497121620169303 0.3641733767523 0.728725920508471 0.288205189576347 0.441700412385413 0.271274079491529 0.711794810423653 0.558299587614587 278
789 338576 4 3 0 1e-04 0.4 20 "IR" 0.258210485647225 0.560460889439174 0.160537281955053 0.348197671726501 0.483594935991968 0.539676950274274 0.334252464230829 0.370601510469359 0.741805421639193 0.546441931478439 0.494789746185881 0.363308944784918 0.645910151829861 0.130769062187258 0.309737856455297 0.354089848170139 0.869230937812742 0.690262143544703 279
790 1093980 5 3 0 1e-04 0.4 20 "IR" 0.260110071650173 0.566168698802191 0.157411880656135 0.342386782527654 0.474107410184007 0.52507914416196 0.351183215674517 0.386109755115811 0.73421748183418 0.538597468055683 0.508595096330652 0.371728979244135 0.807958641183034 0.45299218371324 0.578199704278592 0.192041358816966 0.54700781628676 0.421800295721408 1358
791 321171 1 0.05 0.25 1e-04 0.4 20 "IR" 0.256837902671154 0.557444990863271 0.161934757789525 0.35128300489313 0.473243905044555 0.510268057720108 0.372102490000855 0.40088778753196 0.730081807715709 0.525899380419634 0.53403724779038 0.384451688945548 0.942867025521263 0.890456842213506 0.908788120486396 0.0571329744787373 0.109543157786494 0.0912118795136038 1723
792 326713 2 0.05 0.25 1e-04 0.4 20 "IR" 0.254206465035762 0.553274478707307 0.163475047540489 0.355507354712132 0.472522427945666 0.506982906822455 0.377198927237648 0.404326622485487 0.726728892981428 0.522226528944767 0.540673974778137 0.38824960110136 0.958900739206758 0.942812395157945 0.948408510586478 0.041099260793242 0.0571876048420552 0.0515914894135225 2695
793 377217 3 0.05 0.25 1e-04 0.4 20 "IR" 0.255731812870375 0.558906562396684 0.160130319039544 0.349738750466202 0.471803985764897 0.506585224633125 0.377391166367185 0.404869032831722 0.727535798635273 0.523805656697041 0.537521485406729 0.386723683185908 0.999430826525329 0.998052751938334 0.998534102241445 0.000569173474670862 0.00194724806166572 0.00146589775855469 3530
794 336473 4 0.05 0.25 1e-04 0.4 20 "IR" 0.25464647483463 0.544455715242391 0.170778773710581 0.364679825915757 0.476727918138932 0.517168593998872 0.362934583895229 0.393269018224712 0.731374392973562 0.526246391348436 0.53371335760581 0.383757619289265 0.737888621456476 0.593656231244711 0.643698525502403 0.262111378543524 0.406343768755289 0.356301474497597 530
795 217953 5 0.05 0.25 1e-04 0.4 20 "IR" 0.257099929692407 0.560380732461109 0.159858073969713 0.348234528666336 0.472575100432221 0.509840350286754 0.372485068931483 0.401506199133527 0.729675030124628 0.526537719908548 0.532343142901196 0.383905221437832 0.993907179957018 0.976188769167397 0.982394370742464 0.00609282004298205 0.0238112308326025 0.0176056292575356 292
796 1318559 1 3 0.25 1e-04 0.4 20 "IR" 0.257922809450554 0.557184551506692 0.162854956553326 0.351573502876303 0.478747144236504 0.522735359209335 0.356879898583981 0.387963073215016 0.736669953687059 0.534130011337661 0.519734855137307 0.375928213271381 0.955124156238152 0.259754685266267 0.502242534157447 0.0448758437618483 0.740245314733733 0.497757465842553 283
797 479567 2 3 0.25 1e-04 0.4 20 "IR" 0.264153191013027 0.562662603066212 0.162543919592911 0.346018488760067 0.473031635702371 0.521764172461269 0.354032897085214 0.388881857972893 0.737184826715398 0.535500117818782 0.516576816678124 0.374488724992352 0.958737531945205 0.321270595837605 0.548551490633807 0.0412624680547952 0.678729404162395 0.451448509366193 170
798 465707 3 3 0.25 1e-04 0.4 20 "IR" 0.2615117303561 0.557371092287504 0.165035022630214 0.351411988392255 0.472799231415957 0.519600072730884 0.357623761285435 0.391439747832862 0.734310961772058 0.532287515254948 0.522658783915649 0.377998108717293 0.946329180395241 0.314682535642494 0.538688670528879 0.0536708196047585 0.685317464357506 0.461311329471121 287
799 1310802 4 3 0.25 1e-04 0.4 20 "IR" 0.260808776287571 0.559427993757472 0.16298921331636 0.349284309922457 0.474467304937405 0.520553428159618 0.357485436063077 0.390437512299725 0.735276081224976 0.533464644037785 0.520474649379438 0.376774837450677 0.953846831729675 0.270934572587539 0.512113546693354 0.0461531682703253 0.729065427412461 0.487886453306646 290
800 1127076 5 3 0.25 1e-04 0.4 20 "IR" 0.260089364575824 0.559920372356691 0.162149894850275 0.348766542196584 0.474383283675415 0.519844284804805 0.358636480634934 0.391220389653824 0.734472648251239 0.533105277442881 0.520786375485209 0.3771749463913 0.96056235676548 0.407141906068056 0.602238822300589 0.0394376432345198 0.592858093931944 0.397761177699411 286
801 667344 1 0.05 0.5 1e-04 0.4 20 "IR" 0.258115972933366 0.551703758416291 0.167162397581196 0.357095707811038 0.47005734653608 0.508477573338831 0.372533302631374 0.402572195605069 0.728173319469445 0.522979110230108 0.53969570021257 0.387315088375623 0.98087324536421 0.839105182450604 0.889090114968177 0.0191267546357901 0.160894817549396 0.110909885031823 296
802 892779 2 0.05 0.5 1e-04 0.4 20 "IR" 0.259992740837976 0.561424133262993 0.160892907230679 0.347213188042504 0.467929281260743 0.506588725208644 0.374253167220663 0.404838806040703 0.72792202209872 0.52488698422773 0.535146074451342 0.38560912895669 0.999707892130941 0.99572692903736 0.997139340738378 0.000292107869059154 0.00427307096263956 0.00286065926162227 2212
803 463048 3 0.05 0.5 1e-04 0.4 20 "IR" 0.261159307381024 0.560051656604878 0.162648650706925 0.348624662055791 0.468395739575024 0.507502544050852 0.373086972251042 0.403939491265061 0.729555046956048 0.525126041139579 0.535735622957967 0.385388047305817 0.999540811202263 0.997651045224427 0.998323273269682 0.000459188797737449 0.00234895477557255 0.00167672673031849 1735
804 1194654 4 0.05 0.5 1e-04 0.4 20 "IR" 0.258595810021856 0.561365213604231 0.160058957041717 0.347240618138483 0.469151601594964 0.507362336383659 0.37401945140073 0.404070519675465 0.72774741161682 0.525298876927413 0.534078408442447 0.385194530405318 0.999901153637264 0.999012755271423 0.999326385401151 9.8846362735896e-05 0.000987244728577006 0.000673614598849365 3601
805 1008185 5 0.05 0.5 1e-04 0.4 20 "IR" 0.25587982161071 0.559826538674442 0.159498900583894 0.348796242211489 0.471107582388433 0.506070560160401 0.377664374948032 0.405368332821064 0.726987403999143 0.5237544232155 0.537163275531926 0.386757506413323 0.999311043232509 0.997100183006931 0.997873261504092 0.000688956767491209 0.00289981699306909 0.00212673849590838 898
806 875338 1 3 0.5 1e-04 0.4 20 "IR" 0.258497600665998 0.563496707029436 0.158443918372043 0.345139150781032 0.465530282181862 0.50155907603076 0.381973297402959 0.410083113755133 0.72402788284786 0.521859949790814 0.540417215775003 0.388796980045258 0.99438905202969 0.677717073790207 0.789899681422031 0.00561094797031008 0.322282926209793 0.210100318577969 1255
807 920588 2 3 0.5 1e-04 0.4 20 "IR" 0.25709370241628 0.561030773927165 0.159562394855183 0.347586123293465 0.462608168703169 0.499747509724114 0.383146651644292 0.412430884649638 0.719701871119449 0.519822620888379 0.542709046499475 0.391187005312227 0.999888798275775 0.974962776852952 0.983803806428156 0.000111201724224537 0.0250372231470483 0.0161961935718444 3052
808 783735 3 3 0.5 1e-04 0.4 20 "IR" 0.256399307772671 0.559451488087687 0.160212674678194 0.349228719943566 0.470271232385863 0.506353396549914 0.37687128579491 0.40441839666574 0.726670540158534 0.523711367320955 0.537083960473104 0.386375796848818 0.988706137297545 0.565438118113397 0.713701642514153 0.0112938627024553 0.434561881886603 0.286298357485847 291
809 196140 4 3 0.5 1e-04 0.4 20 "IR" 0.257475830780332 0.560694368158843 0.159881016240624 0.347960011389829 0.467722220951166 0.501943614115877 0.382356061348612 0.408848332509452 0.725198051731498 0.521158945159522 0.542237077589235 0.388936717182151 0.990203326433228 0.315523111587433 0.553092093784499 0.00979667356677232 0.684476888412567 0.446907906215501 288
810 530639 5 3 0.5 1e-04 0.4 20 "IR" 0.258818969154836 0.568156448496998 0.155124462412551 0.340366652572943 0.462477568285839 0.499218152407673 0.384052690023316 0.413038543030715 0.721296537440675 0.521763348121156 0.539177152435868 0.389275461701764 0.999501840896784 0.927413383966225 0.953069613161604 0.00049815910321622 0.0725866160337754 0.0469303868383964 1129
811 1227621 1 0.05 0 1e-04 0.5 20 "IR" 0.256371821105727 0.560290421589233 0.159478208101731 0.34838542400746 0.49299678511906 0.544820652718122 0.331186112386005 0.36457335976666 0.749368606224787 0.549902871173406 0.490664320487736 0.359254306069593 0.20650226111008 0.176483474902371 0.186733196710677 0.79349773888992 0.82351652509763 0.813266803289323 166
812 140670 2 0.05 0 1e-04 0.5 20 "IR" 0.256387200778851 0.564752819344824 0.156195369230632 0.343854683279894 0.49682861888425 0.549941061975157 0.325553112986011 0.359303808352538 0.753215819663101 0.554782230801551 0.481748482216643 0.354253916204849 0.213016810372842 0.152820774469813 0.173272412476694 0.786983189627158 0.847179225530187 0.826727587523306 167
813 1051678 3 0.05 0 1e-04 0.5 20 "IR" 0.256312916577797 0.563606219793594 0.157005394702184 0.34498723943671 0.490638739719849 0.542353735818652 0.333476485200001 0.367194137564355 0.746951656297646 0.549337957886925 0.490481879902185 0.359896381858185 0.27455463741802 0.210967675482578 0.232728777583458 0.72544536258198 0.789032324517422 0.767271222416542 280
814 737946 4 0.05 0 1e-04 0.5 20 "IR" 0.261074866864359 0.560666015941677 0.162118583404659 0.347990311018221 0.481573779969278 0.53401318043528 0.340572580307954 0.375958306081554 0.742648646833637 0.542910349873247 0.502691163712613 0.366621297553935 0.418697110692753 0.325828222840824 0.358369261746563 0.581302889307247 0.674171777159176 0.641630738253437 548
815 1293931 5 0.05 0 1e-04 0.5 20 "IR" 0.260345622589632 0.561202208902902 0.161237898995996 0.347400760233193 0.479751938984804 0.530536801504533 0.344724740560232 0.379561505931864 0.740097561574436 0.540756452394245 0.505962639556228 0.368843240447751 0.439870298600483 0.355922917104123 0.385341812673949 0.560129701399517 0.644077082895877 0.614658187326051 884
816 697656 1 3 0 1e-04 0.5 20 "IR" 0.258516201417532 0.561733509111634 0.159760763677945 0.346940583018676 0.485309895780277 0.540792940947392 0.333778979136035 0.369390669667415 0.743826097197809 0.547572310187761 0.493539742813981 0.362120971869877 0.377307192625229 0.12737561686058 0.214058452600111 0.622692807374771 0.872624383139419 0.785941547399889 277
817 70099 2 3 0 1e-04 0.5 20 "IR" 0.255960991560377 0.560329935145726 0.159170285010299 0.348290445380635 0.487411262260079 0.541853761347217 0.333077294480194 0.367876718290645 0.743372253820456 0.547770843488952 0.492247579490493 0.361598085131788 0.691857567531928 0.202127747561635 0.370391957221796 0.308142432468072 0.797872252438365 0.629608042778204 278
818 632845 3 3 0 1e-04 0.5 20 "IR" 0.257972282755594 0.566405999647318 0.155919845286157 0.342144814274423 0.48786472953787 0.545378377394021 0.328841039640069 0.365008452246399 0.745837012293464 0.552183733602285 0.484760884926226 0.357610439691553 0.735730441497782 0.0899302857277352 0.312923840576443 0.264269558502218 0.910069714272265 0.687076159423557 119
819 84548 4 3 0 1e-04 0.5 20 "IR" 0.256235199199558 0.559210540563869 0.160302912136406 0.349436468032539 0.477311592894291 0.527953885288259 0.34896121149641 0.382928271538948 0.733546792093849 0.538077783434489 0.509264123632816 0.372078498857491 0.782796149289632 0.244775613959106 0.432117789924782 0.217203850710368 0.755224386040894 0.567882210075218 647
820 637584 5 3 0 1e-04 0.5 20 "IR" 0.255816714693648 0.561591739781072 0.158284250416496 0.347044229584237 0.48329176578218 0.535847740773174 0.340701720708628 0.374833820905981 0.739108480475828 0.544190797985647 0.498985971125124 0.365830300508925 0.643475408905165 0.176968447681187 0.338055570690545 0.356524591094835 0.823031552318813 0.661944429309455 211
821 396596 1 0.05 0.25 1e-04 0.5 20 "IR" 0.257717744308982 0.551388895212022 0.167275637228204 0.357518380708098 0.463025182387426 0.499335378524414 0.382852373624629 0.412313699372866 0.720742926696408 0.516659887681974 0.550128010852833 0.39407669967543 0.857186182297289 0.746305193829774 0.785697753697029 0.142813817702711 0.253694806170226 0.214302246302971 1730
822 1175814 2 0.05 0.25 1e-04 0.5 20 "IR" 0.250961153711729 0.533250924585666 0.177419600991201 0.37640258449861 0.480053287147906 0.518959041048787 0.362549439441108 0.391291344324096 0.731014440859636 0.523565798823239 0.539969040432309 0.386493563402129 0.45525173812048 0.34205401360276 0.380838618344817 0.544748261879521 0.65794598639724 0.619161381655183 408
823 1279299 3 0.05 0.25 1e-04 0.5 20 "IR" 0.25479497729844 0.541760589437443 0.173079884449657 0.367514193711914 0.47253926526176 0.512045761920125 0.368600983313102 0.398669230620005 0.727334242560201 0.521874420424536 0.54168086776276 0.388362860016531 0.673378338867782 0.47473769956123 0.544056356350073 0.326621661132218 0.52526230043877 0.455943643649927 767
824 437526 4 0.05 0.25 1e-04 0.5 20 "IR" 0.251881237696755 0.524774498014318 0.185063463205772 0.385132648108162 0.48106572179744 0.525355261022419 0.352640282843714 0.384444114421141 0.732946959494195 0.524963635707797 0.537703746049486 0.38488122834012 0.322910227390512 0.218705226974809 0.254514881417464 0.677089772609488 0.781294773025191 0.745485118582536 163
825 359856 5 0.05 0.25 1e-04 0.5 20 "IR" 0.248932695458454 0.526153259156213 0.181848309080762 0.383730628609361 0.48551622308086 0.52782122086932 0.35190174202941 0.381883391883792 0.734448918539313 0.527045772515503 0.533750051110172 0.382729136332601 0.32273611508118 0.200419827311594 0.241882066365941 0.67726388491882 0.799580172688406 0.758117933634059 285
826 896153 1 3 0.25 1e-04 0.5 20 "IR" 0.26089615108676 0.561920453262949 0.161153004905991 0.346762883708091 0.469288528921731 0.512239368224722 0.367555485937659 0.399351713513848 0.730184680008492 0.528682220783947 0.52870849084365 0.381953454624941 0.970981762557991 0.289503475801722 0.531635759021994 0.0290182374420091 0.710496524198278 0.468364240978006 288
827 1296210 2 3 0.25 1e-04 0.5 20 "IR" 0.254744739110709 0.552484056081295 0.164423053404035 0.356382980776448 0.482662265789939 0.52488753877675 0.356058676029159 0.38557722104503 0.737407004900648 0.533874113976035 0.520481729433194 0.37607216329095 0.873296229553519 0.124374002020656 0.382263730303342 0.126703770446481 0.875625997979343 0.617736269696659 175
828 93594 3 3 0.25 1e-04 0.5 20 "IR" 0.258482611034618 0.555752900717321 0.164389879467734 0.353053110132671 0.480589023054238 0.526738047503114 0.351648551406232 0.38375082264356 0.739071634088856 0.536258508921507 0.516038430873966 0.373679980523726 0.916162219355508 0.10703866551899 0.389088439133791 0.0838377806444917 0.89296133448101 0.610911560866209 161
829 70681 4 3 0.25 1e-04 0.5 20 "IR" 0.257757988576432 0.554429797077284 0.164944672059287 0.354585162105934 0.478260722791769 0.522948727921363 0.356424086394265 0.387967166683095 0.736018711368202 0.533342439524255 0.521368758453552 0.37695036072674 0.892820402261155 0.163342101871504 0.417908054730823 0.107179597738845 0.836657898128496 0.582091945269177 185
830 1032709 5 3 0.25 1e-04 0.5 20 "IR" 0.258899690230922 0.562676546602995 0.159332136489588 0.346014294869288 0.479824166384019 0.524333677622024 0.355252511617153 0.386368378420346 0.738723856614941 0.536953431662048 0.51458464810674 0.373090818567715 0.96073463844622 0.147906675744791 0.431486519534796 0.0392653615537798 0.852093324255209 0.568513480465204 278
831 108640 1 0.05 0.5 1e-04 0.5 20 "IR" 0.25772977964821 0.553403377371962 0.165634669776474 0.355434672781547 0.459989492459299 0.493874106631366 0.389588234358977 0.417977711867303 0.717719272107509 0.513680466876805 0.555222904135451 0.397168159999609 0.965046571466309 0.810353073890461 0.865485020215153 0.0349534285336906 0.189646926109539 0.134514979784847 1266
832 527553 2 0.05 0.5 1e-04 0.5 20 "IR" 0.255705189973741 0.545175108934349 0.170815595570049 0.363828912328682 0.461604254647491 0.49626504733951 0.386413020536898 0.415097416999842 0.717309444621232 0.512618204193234 0.557228616106947 0.397954995780273 0.929753272009734 0.673424143009779 0.764214161766466 0.0702467279902661 0.326575856990221 0.235785838233534 167
833 1118183 3 0.05 0.5 1e-04 0.5 20 "IR" 0.254465546618841 0.550858744609859 0.165524933266966 0.358007519488299 0.462843877265985 0.494228332167097 0.391287898323167 0.417496682499846 0.717309423884827 0.512884371012396 0.556812831590133 0.397898581022664 0.95991774995912 0.775289765822715 0.840312053495377 0.0400822500408798 0.224710234177285 0.159687946504623 1012
834 774020 4 0.05 0.5 1e-04 0.5 20 "IR" 0.247274299642564 0.533461709446927 0.174535787127096 0.375907694540335 0.465040130187115 0.494691166998328 0.391871272194062 0.416463397549453 0.712314429829679 0.507407405242926 0.566407059321158 0.40316153103772 0.86720884022443 0.600338184490993 0.692482568276996 0.13279115977557 0.399661815509007 0.307517431723004 294
835 256986 5 0.05 0.5 1e-04 0.5 20 "IR" 0.252486592527502 0.552737249838965 0.16274228959323 0.356077008811867 0.464084731269034 0.492728144180483 0.39509702481443 0.419206567649259 0.716571323796536 0.512293363413098 0.55783931440766 0.398623664724972 0.96731784089143 0.827025054215345 0.876082010253199 0.0326821591085704 0.172974945784655 0.123917989746801 295
836 701523 1 3 0.5 1e-04 0.5 20 "IR" 0.257213665616015 0.555718718031934 0.163522838887494 0.353024024341054 0.465608440810505 0.498423965508187 0.386674613308105 0.412784103755268 0.72282210642652 0.517252769421277 0.550197452195598 0.393148683692275 0.989258920770561 0.226994393385666 0.496160913823848 0.0107410792294386 0.773005606614334 0.503839086176152 182
837 346767 2 3 0.5 1e-04 0.5 20 "IR" 0.259620769950592 0.554679367883987 0.165866132580428 0.354110920818729 0.457390442391315 0.492400830981801 0.390675586957723 0.419350434162071 0.717011212341907 0.513117245279565 0.556541719538151 0.397652945787082 0.978453251879844 0.447683092240321 0.638315050799693 0.021546748120156 0.552316907759679 0.361684949200307 892
838 861807 3 3 0.5 1e-04 0.5 20 "IR" 0.256898954591592 0.555765074760356 0.163323836721607 0.352949938567387 0.463912217026382 0.49672925550797 0.388312581580047 0.414639305385796 0.720811171617974 0.516134573896896 0.551636418301653 0.394365400889538 0.988034510933051 0.260178682987308 0.517566729108599 0.0119654890669492 0.739821317012692 0.482433270891401 188
839 427189 4 3 0.5 1e-04 0.5 20 "IR" 0.258602170506814 0.564082764637991 0.158063217819978 0.34460752333954 0.463511629769609 0.495700917203056 0.389696026199291 0.415609687343964 0.722113800276423 0.518049604436549 0.547759244019269 0.392410827945075 0.991081500586509 0.25803512594532 0.518093552024567 0.00891849941349078 0.74196487405468 0.481906447975433 296
840 339650 5 3 0.5 1e-04 0.5 20 "IR" 0.25444169765139 0.55777683312646 0.160214039162479 0.350919296536497 0.463663372076865 0.49409247676727 0.393217072505155 0.417698646350575 0.718105069728255 0.514779614873852 0.553431111667634 0.396009745434251 0.987714456237944 0.373910159416632 0.589612268771205 0.0122855437620561 0.626089840583368 0.410387731228795 302
841 413043 1 0.05 0 1e-04 0.6 20 "IR" 0.257891385790871 0.565860735311601 0.156261197530148 0.342705196425886 0.490827392532201 0.544872231651247 0.32981358670042 0.364584886270556 0.748718778323071 0.551766914683882 0.486074784230569 0.357397990891244 0.207260782036298 0.147985654978856 0.168347730638326 0.792739217963702 0.852014345021144 0.831652269361674 84
842 1210047 2 0.05 0 1e-04 0.6 20 "IR" 0.256231333771412 0.563305824153641 0.15714617599684 0.345321023852235 0.492881625367033 0.544928221718678 0.331140165532581 0.364529826394937 0.749112959138445 0.550943414448513 0.488286341529421 0.358242385004003 0.203708795485031 0.134164994935535 0.15789660576315 0.796291204514969 0.865835005064465 0.84210339423685 164
843 148039 3 0.05 0 1e-04 0.6 20 "IR" 0.255688217099261 0.56054416132039 0.158876435915063 0.348095599776065 0.491611663075543 0.544095891406553 0.331548753977727 0.365342481840045 0.747299880174804 0.549437497803404 0.490425189892789 0.35974079198062 0.174166504405792 0.135812618188667 0.148908388648011 0.825833495594208 0.864187381811333 0.851091611351989 280
844 321663 4 0.05 0 1e-04 0.6 20 "IR" 0.256165391712206 0.56058573203586 0.159190738935135 0.34805996111975 0.489828567848651 0.542878615589303 0.33257892147849 0.366628424248717 0.745993959560857 0.548643274069868 0.491769660413625 0.360582735646997 0.211979757741134 0.149882733393956 0.171158609773213 0.788020242258866 0.850117266606044 0.828841390226787 283
845 1006186 5 0.05 0 1e-04 0.6 20 "IR" 0.258168982006315 0.558946048840774 0.16164818867908 0.349709232858944 0.487321365700373 0.540980996879865 0.333385917216343 0.368530545637185 0.745490347706688 0.546899378546631 0.495034105895423 0.362328971238586 0.219359823362664 0.143135324525283 0.169473007513819 0.780640176637336 0.856864675474717 0.830526992486181 165
846 894693 1 3 0 1e-04 0.6 20 "IR" 0.257074708069422 0.560620748696189 0.159775239987774 0.348006197614791 0.481080017478668 0.533954055810312 0.342176853558135 0.37683719460942 0.73815472554809 0.542539326496097 0.501952093545909 0.367550972239236 0.344861393432974 0.126342475030959 0.202264026322921 0.655138606567026 0.873657524969041 0.797735973677079 297
847 483955 2 3 0 1e-04 0.6 20 "IR" 0.257006983808758 0.56227847573749 0.158441109137697 0.346341677348623 0.483895686016674 0.537915422644229 0.33748146089516 0.372561692226668 0.740902669825432 0.545804275401397 0.495922570032856 0.364072975020583 0.535906352726486 0.089078121157048 0.243722557662499 0.464093647273514 0.910921878842952 0.756277442337501 160
848 620862 3 3 0 1e-04 0.6 20 "IR" 0.258800570115094 0.562535086365309 0.159402126418856 0.346069453542045 0.484989699269704 0.543288982514311 0.330130928464963 0.367155465160261 0.743790269384798 0.549503450562363 0.489533054883818 0.36034284401077 0.292703104390807 0.071021614508206 0.14804786056625 0.707296895609193 0.928978385491794 0.85195213943375 112
849 212079 4 3 0 1e-04 0.6 20 "IR" 0.259444058548723 0.56708708143592 0.15631870542772 0.341464442049264 0.481893667897431 0.537793659934337 0.33668630726208 0.372949615570688 0.741337726446153 0.547363405487664 0.4930050126898 0.362670184567147 0.558490665831168 0.0977029347570899 0.258525348446471 0.441509334168832 0.90229706524291 0.741474651553529 165
850 504399 5 3 0 1e-04 0.6 20 "IR" 0.256438319840596 0.56204573630649 0.15824208494868 0.346563586912625 0.489151790461693 0.548013354102874 0.325577341437877 0.362113160837815 0.745590110302289 0.552446529525618 0.483819426386557 0.357194025524042 0.23683944341528 0.0391211446406955 0.107065423348224 0.76316055658472 0.960878855359305 0.892934576651776 114
851 1149920 1 0.05 0.25 1e-04 0.6 20 "IR" 0.250222155745914 0.528596546056895 0.18067712784077 0.381219814388985 0.479677271118711 0.520309151033912 0.360293094650257 0.389823779376285 0.729899426864625 0.522889251740556 0.540970222491027 0.387147650879561 0.358305136333847 0.212472286177983 0.262405158241045 0.641694863666153 0.787527713822017 0.737594841758955 287
852 136358 2 0.05 0.25 1e-04 0.6 20 "IR" 0.256435816679617 0.533856262130114 0.180812555573013 0.375851000321617 0.476866208529797 0.523339852148881 0.353287422254953 0.38669052086614 0.733302025209413 0.526706520896425 0.534099977827966 0.383224794177008 0.399881730891468 0.201356671097717 0.270671181051839 0.600118269108532 0.798643328902283 0.729328818948161 169
853 747159 3 0.05 0.25 1e-04 0.6 20 "IR" 0.24875552803359 0.524568416134908 0.183051724713473 0.385437533827776 0.483833668383663 0.524627411569202 0.356120955619698 0.385279423910433 0.732589196417253 0.524362781302832 0.539172680333171 0.385589853490064 0.257068714782014 0.16816518981675 0.198349464599462 0.742931285217986 0.83183481018325 0.801650535400538 163
854 1094791 4 0.05 0.25 1e-04 0.6 20 "IR" 0.249173321451272 0.524919068168992 0.183075742038135 0.385076062901993 0.483635042512479 0.524368778003943 0.356228128582547 0.385459892698421 0.73280836396375 0.524304806078498 0.539303870620682 0.385591859902458 0.271315141965271 0.158408290034507 0.19678832181369 0.728684858034729 0.841591709965493 0.80321167818631 285
855 468084 5 0.05 0.25 1e-04 0.6 20 "IR" 0.254025544359739 0.527894350933908 0.184152394261558 0.381955211870744 0.474904165532734 0.519178564679408 0.358588313155834 0.391009963373143 0.728929709892473 0.521866919287438 0.542740707417392 0.388220347689241 0.336258247220604 0.222191455967786 0.261893137211149 0.663741752779396 0.777808544032214 0.738106862788851 290
856 1261275 1 3 0.25 1e-04 0.6 20 "IR" 0.25528463905006 0.554617875850857 0.163172961897661 0.3542538143117 0.481595600261216 0.523956808808991 0.357233257307613 0.386882116371154 0.736880239311275 0.533965416237055 0.520406219205274 0.376237368590994 0.864022693133077 0.0947353498573028 0.360359684803778 0.135977306866923 0.905264650142697 0.639640315196222 173
857 871834 2 3 0.25 1e-04 0.6 20 "IR" 0.253652523044797 0.555958781687121 0.161131236318038 0.352869144772298 0.481450684590078 0.521241483893513 0.361702001837289 0.389755837670779 0.735103207634875 0.532429785980854 0.522833238155327 0.377876943081285 0.904696128365745 0.102217295116773 0.378056715134731 0.0953038716342552 0.897782704883227 0.621943284865269 183
858 568694 3 3 0.25 1e-04 0.6 20 "IR" 0.255679422375581 0.556703188278611 0.16187420960635 0.352182045048722 0.482265238540382 0.524103929795469 0.357211200244837 0.386478779275697 0.737944660915963 0.534727963017939 0.519085409851186 0.375306185856712 0.877942348338601 0.0712230106105154 0.349630603970596 0.122057651661399 0.928776989389485 0.650369396029404 105
859 1314630 4 3 0.25 1e-04 0.6 20 "IR" 0.257364751078236 0.554548772089304 0.164610996980854 0.354325183262012 0.475373513870438 0.51768300174349 0.363048564985689 0.393578530422654 0.732738264948673 0.529776509141286 0.527659561966543 0.380710899953205 0.871653739674493 0.091275472158113 0.364289011410536 0.128346260325507 0.908724527841887 0.635710988589464 168
860 766761 5 3 0.25 1e-04 0.6 20 "IR" 0.256031204045024 0.560442690354308 0.159163575798839 0.34826057004008 0.479670907700519 0.521384190611462 0.36044318623988 0.389785743707596 0.735702111745544 0.534080927871512 0.519606762038719 0.376295753030609 0.947663850723679 0.0691546807510278 0.373593277850544 0.0523361492763214 0.930845319248972 0.626406722149456 162
861 663957 1 0.05 0.5 1e-04 0.6 20 "IR" 0.251399404963981 0.535724851205868 0.175515552657997 0.373585245652814 0.455792950038325 0.485924745540138 0.39947600084704 0.425467795124261 0.707192355002306 0.502436099559032 0.574991553505037 0.408266903554374 0.872250958928584 0.478856006148065 0.617704023615486 0.127749041071416 0.521143993851935 0.382295976384514 174
862 1316273 2 0.05 0.5 1e-04 0.6 20 "IR" 0.248705217971753 0.528820434382708 0.179189308556854 0.380605095559102 0.455456383860241 0.48466546028051 0.401306218392797 0.426649566822357 0.704161601831994 0.499307368480202 0.580495526949651 0.411381453623145 0.854424965497972 0.46325857734314 0.600528985752591 0.145575034502028 0.53674142265686 0.399471014247409 528
863 130623 3 0.05 0.5 1e-04 0.6 20 "IR" 0.245096138399316 0.525616111145407 0.179431633557934 0.38401570873456 0.460693590520714 0.488332674577934 0.399378637650215 0.422952221567216 0.70578972892003 0.500496620394124 0.578810271208148 0.410250042817057 0.808388289251572 0.445833737750206 0.571061083859895 0.191611710748428 0.554166262249794 0.428938916140105 528
864 846171 4 0.05 0.5 1e-04 0.6 20 "IR" 0.245942003078398 0.515302679430445 0.188775147672167 0.394662685602022 0.462995293543715 0.496821714666222 0.386079883590585 0.413860552246434 0.708937296622114 0.502918124839386 0.574855031262752 0.407528953004406 0.738883255965986 0.315327265766161 0.461859584670918 0.261116744034014 0.684672734233839 0.538140415329082 162
865 1255752 5 0.05 0.5 1e-04 0.6 20 "IR" 0.247191783991626 0.51582254208511 0.189067739142642 0.394000658552026 0.4604480145137 0.494187822738699 0.388405209176392 0.416532427612742 0.707639798505326 0.501415288148443 0.577472948319034 0.409005922961796 0.769653953670146 0.346079665006 0.493567784701884 0.230346046329854 0.653920334994 0.506432215298116 169
866 1125707 1 3 0.5 1e-04 0.6 20 "IR" 0.257129612685732 0.557155398422625 0.162456747373373 0.351619257121954 0.465964209671424 0.498731583364342 0.386285174400105 0.412367865394308 0.723093822357156 0.517874632765271 0.548741921773478 0.392468589327644 0.966657029696422 0.133225487861573 0.427223757272341 0.0333429703035785 0.866774512138427 0.572776242727659 104
867 955740 2 3 0.5 1e-04 0.6 20 "IR" 0.259191708301681 0.555574488066788 0.16494812671564 0.353177750610595 0.465683596284232 0.500306006377723 0.383471255728081 0.410889444903786 0.724875304585913 0.518605897034851 0.548419382443721 0.391786517761359 0.982203364446349 0.11309893565948 0.421604061383964 0.0177966355536515 0.88690106434052 0.578395938616036 117
868 551934 3 3 0.5 1e-04 0.6 20 "IR" 0.255614044100857 0.558211809459204 0.160635248914897 0.350554906406881 0.465456812074046 0.495522824157829 0.39177727333483 0.41591974274807 0.721070856174903 0.51591337049842 0.552412522249727 0.39466329385507 0.974960827728066 0.169605868572868 0.452690465393839 0.0250391722719343 0.830394131427132 0.547309534606161 401
869 607798 4 3 0.5 1e-04 0.6 20 "IR" 0.253624694950314 0.554112532580076 0.162492784725749 0.354683476218442 0.466602333515181 0.495718400462514 0.392331161624627 0.415697277910076 0.720227028465496 0.514657342279804 0.554823946350376 0.395916256463248 0.971179006767448 0.125078043781675 0.420706759169724 0.0288209932325516 0.874921956218325 0.579293240830276 166
870 974451 5 3 0.5 1e-04 0.6 20 "IR" 0.25600054079444 0.560102080375164 0.159485937186741 0.348577215037016 0.467915768495607 0.499343989378291 0.387202989420267 0.411940821109144 0.723916309290047 0.519120057984214 0.546688926607008 0.391321225443293 0.985758723288914 0.0933952284986558 0.406417654725377 0.0142412767110864 0.906604771501344 0.593582345274623 105
871 417308 1 0.05 0 1e-04 0.7 20 "IR" 0.260114227300562 0.564511465618237 0.158630580748062 0.344145799419403 0.492325180495698 0.550053100526947 0.322795543792387 0.359114911989323 0.752439407796259 0.554803556444546 0.481426124540449 0.354197391507497 0.115993090169266 0.06235780433839 0.0808626151568382 0.884006909830734 0.93764219566161 0.919137384843162 80
872 65027 2 0.05 0 1e-04 0.7 20 "IR" 0.257290689769239 0.562921184075931 0.158126221859061 0.345703642895977 0.494458187385123 0.550463412238748 0.323540539388742 0.358710250755382 0.751748877154363 0.554527335195969 0.481666761247803 0.354466913861949 0.103805033399736 0.0597383314951559 0.0747962670093789 0.896194966600264 0.940261668504844 0.925203732990621 156
873 182749 3 0.05 0 1e-04 0.7 20 "IR" 0.266402107555507 0.561983442134839 0.164420911486766 0.346643348228339 0.484508963078917 0.550253854863588 0.317359965931673 0.358915888116334 0.750911070634424 0.554229022075432 0.481780877418439 0.354755890194239 0.117251276428856 0.0612377797606127 0.0810805442870354 0.882748723571144 0.938762220239387 0.918919455712965 73
874 407626 4 0.05 0 1e-04 0.7 20 "IR" 0.256342445777349 0.562710181399649 0.157649215672766 0.345865913309439 0.492139238471664 0.54645196704981 0.328338041899643 0.362916353757559 0.748481684249013 0.551765179495763 0.485987257572409 0.357343896956733 0.134032813094072 0.0768099118307117 0.0963682381238604 0.865967186905928 0.923190088169288 0.90363176187614 156
875 753095 5 0.05 0 1e-04 0.7 20 "IR" 0.255720299110484 0.563745232271209 0.156501235773492 0.344841714368623 0.495694532136637 0.550592608719323 0.324222476470207 0.358610777343552 0.751414831247121 0.554860116691941 0.4807237122437 0.354142686650682 0.119334850810613 0.0656855928123907 0.0839130762296893 0.880665149189387 0.934314407187609 0.916086923770311 83
876 9312 1 3 0 1e-04 0.7 20 "IR" 0.254421801637048 0.557419729273208 0.160464473141094 0.351247259042002 0.488390773942279 0.542515714856781 0.333640234297635 0.36791574267615 0.742812575579328 0.547190074366744 0.494104707438729 0.362677373481862 0.269010067899279 0.0344036559340277 0.114696455880739 0.730989932100721 0.965596344065972 0.885303544119261 111
877 1144938 2 3 0 1e-04 0.7 20 "IR" 0.258030905433052 0.563449738914603 0.158187179217649 0.345213079338719 0.486439927091942 0.544125479921415 0.329811723504222 0.366144103721991 0.744470832524994 0.550345456136829 0.487998902721871 0.359409887003785 0.267303434919561 0.0256245469513748 0.109250394028965 0.732696565080439 0.974375453048625 0.890749605971035 105
878 972129 3 3 0 1e-04 0.7 20 "IR" 0.262172500048948 0.564985313453766 0.159567622696285 0.343658578296565 0.480228840633431 0.540689576758813 0.331455299795571 0.369992704101626 0.742401340682379 0.548632505321574 0.491022922491856 0.361388710998287 0.418304147961073 0.0231482709046605 0.16241070859614 0.581695852038927 0.976851729095339 0.83758929140386 116
879 777518 4 3 0 1e-04 0.7 20 "IR" 0.259440833132641 0.558991682138437 0.162411981615389 0.349644083000868 0.482046507800294 0.542973917814976 0.329078645029347 0.367700724290141 0.741487340932935 0.548161871757994 0.491490626644737 0.361845723449573 0.560598394616906 0.0197977716262937 0.208896523782932 0.439401605383094 0.980202228373706 0.791103476217068 102
880 965690 5 3 0 1e-04 0.7 20 "IR" 0.261277568296365 0.562537166587942 0.160891403035233 0.34611079517084 0.482306963015048 0.542584976255516 0.329606044134237 0.367959050344226 0.743584531311414 0.549118163200479 0.490497447169469 0.360805371686422 0.471515807188958 0.045048328444501 0.194680689555911 0.528484192811042 0.954951671555499 0.805319310444089 159
881 1153085 1 0.05 0.25 1e-04 0.7 20 "IR" 0.246290571898954 0.5200581517677 0.184987462061163 0.390129509251803 0.487974334496658 0.528658078831405 0.352428846609832 0.380929310310574 0.734264906395612 0.52548495932986 0.537416308670995 0.384317310858208 0.165330797971232 0.0689633473535552 0.101317206396544 0.834669202028768 0.931036652646445 0.898682793603456 161
882 920496 2 0.05 0.25 1e-04 0.7 20 "IR" 0.2503011086696 0.521237951949398 0.186986918303611 0.388865813390109 0.480945144819332 0.525451395128488 0.35281511699672 0.384382129576037 0.731246253488931 0.523708903196317 0.539802035300331 0.386231060337072 0.214150418232933 0.104696398840819 0.142178687873868 0.785849581767067 0.895303601159181 0.857821312126132 169
883 924047 3 0.05 0.25 1e-04 0.7 20 "IR" 0.249341637436286 0.519457692532081 0.187803370570442 0.390692131059806 0.479354317224601 0.52197456376794 0.357397742914642 0.387996204762293 0.728695954660887 0.520802604680417 0.545201113485084 0.389244006937488 0.186083299099009 0.110731180382171 0.136520812944529 0.813916700900991 0.889268819617829 0.863479187055471 166
884 1104787 4 0.05 0.25 1e-04 0.7 20 "IR" 0.24656136859118 0.520749688866664 0.184538826356383 0.389305065686785 0.483103660455978 0.523542651903955 0.357323220745246 0.386241876649781 0.729665029047158 0.522366800580923 0.541862047101629 0.387520087267481 0.244179040602178 0.0913176105417453 0.142980957574265 0.755820959397822 0.908682389458255 0.857019042425735 161
885 961408 5 0.05 0.25 1e-04 0.7 20 "IR" 0.249385911650689 0.523123245878281 0.184734371161812 0.387002820186417 0.481832392040413 0.524368284033576 0.355044277818618 0.38539267989696 0.731218303691102 0.523657357527348 0.53977864898043 0.386241363999194 0.194146346235514 0.0955106731068922 0.129144294282092 0.805853653764486 0.904489326893108 0.870855705717908 73
886 1075033 1 3 0.25 1e-04 0.7 20 "IR" 0.257151968573661 0.555989515593432 0.16337038107209 0.352873384509604 0.480245817338302 0.524905663425546 0.355014957183794 0.38598791876621 0.737397785911963 0.535067364296897 0.518385338255884 0.375169851600056 0.896332298729949 0.0353598904503099 0.334617265393828 0.103667701270051 0.96464010954969 0.665382734606172 106
887 838253 2 3 0.25 1e-04 0.7 20 "IR" 0.255570316229322 0.557262124129286 0.161362654989017 0.351611924872778 0.482210777544734 0.524058878619549 0.357799718109887 0.386946945019443 0.737781093774056 0.534903181220804 0.519162373098904 0.375413204683864 0.838047865028672 0.0589374384260862 0.327861899040976 0.161952134971328 0.941062561573914 0.672138100959024 113
888 665193 3 3 0.25 1e-04 0.7 20 "IR" 0.257260958262701 0.553403661701334 0.165453521935686 0.355436287169192 0.475634367163623 0.520391805513686 0.35910709639239 0.390745600296017 0.732895325426323 0.531192781682701 0.524560618328076 0.379196606395207 0.901200289017564 0.0452208618013075 0.344670949218476 0.0987997109824356 0.954779138198693 0.655329050781524 159
889 850235 4 3 0.25 1e-04 0.7 20 "IR" 0.256160911365795 0.554322892325072 0.16390506419209 0.35450622234094 0.478947562389548 0.522153102473579 0.358804770268481 0.389038119918692 0.735108473755343 0.532659074853756 0.522709834460572 0.3777698965013 0.921373864912392 0.0303691285777353 0.339869509888524 0.0786261350876076 0.969630871422265 0.660130490111476 119
890 129039 5 3 0.25 1e-04 0.7 20 "IR" 0.25593087568578 0.557704517970019 0.16121462643665 0.351063521267877 0.48074534390098 0.522898480800389 0.358365273738724 0.387906865564076 0.73667621958676 0.534252483125719 0.519579900175374 0.375896232196006 0.920203236462077 0.0405994600741588 0.344976687624439 0.0797967635379225 0.959400539925841 0.655023312375561 119
891 956494 1 0.05 0.5 1e-04 0.7 20 "IR" 0.240258918474646 0.508224614971325 0.190387981390784 0.40208807377007 0.465003548642832 0.494082589932657 0.392409783318227 0.416341626771337 0.705262467117478 0.498644131079122 0.58279776470901 0.411750066447441 0.688821303737606 0.172997939891234 0.348248901300958 0.311178696262394 0.827002060108766 0.651751098699042 164
892 103395 2 0.05 0.5 1e-04 0.7 20 "IR" 0.2348711922248 0.501203776466617 0.192132277465682 0.409219940548524 0.466797352904808 0.492904063336985 0.395895822852806 0.417531144965689 0.701668545129608 0.495473884178417 0.588028100318487 0.414965367831512 0.644913935578456 0.186694966670035 0.339822145277904 0.355086064421544 0.813305033329965 0.660177854722096 165
893 83056 3 0.05 0.5 1e-04 0.7 20 "IR" 0.238945339671566 0.5017828941504 0.195169297971805 0.408656026751149 0.459631063539058 0.48918698761528 0.396682090258852 0.421563292721994 0.698576403210625 0.493134315653733 0.591851388230657 0.417525622158699 0.643201685687728 0.231567823116802 0.372062657128999 0.356798314312272 0.768432176883198 0.627937342871001 169
894 488145 4 0.05 0.5 1e-04 0.7 20 "IR" 0.242280549158458 0.51316297940024 0.187738862234924 0.396947553468054 0.462440381144256 0.49244111471516 0.393165965640042 0.418150224633097 0.704720930302714 0.499213249253435 0.580904827874966 0.411224810483338 0.706073077591016 0.217326223598606 0.384760558114742 0.293926922408984 0.782673776401394 0.615239441885258 166
895 1304599 5 0.05 0.5 1e-04 0.7 20 "IR" 0.235846710581005 0.493649247035234 0.199945579144887 0.417122706968749 0.462903400670511 0.493094986487085 0.392492756847219 0.417480854438197 0.698750111251517 0.492954405174294 0.592438335992106 0.417704046199312 0.573980074622259 0.199630402910909 0.325949883794448 0.426019925377741 0.800369597089091 0.674050116205552 174
896 77265 1 3 0.5 1e-04 0.7 20 "IR" 0.254616974493525 0.559029352360019 0.15945642957453 0.349707939026323 0.464314526531039 0.492724856112837 0.396126130572037 0.418896283828018 0.718931501024564 0.514134485802004 0.555582560146566 0.396564422385802 0.985895032265725 0.0594920411477362 0.384672543238349 0.0141049677342749 0.940507958852264 0.615327456761651 119
897 1192957 2 3 0.5 1e-04 0.7 20 "IR" 0.260540977898622 0.560969786657276 0.161640456019187 0.347763453251422 0.462484576902727 0.496422760031391 0.387787136591144 0.414877017280071 0.72302555480135 0.517689730227417 0.549427592610332 0.392775620138403 0.979072892777455 0.0705626048519838 0.395079315301376 0.0209271072225452 0.929437395148016 0.604920684698624 111
898 849394 3 3 0.5 1e-04 0.7 20 "IR" 0.252731253345294 0.551015133120307 0.164265489308229 0.357879975426934 0.467302104324324 0.49665046912048 0.391335342706031 0.414619262656798 0.720033357669617 0.514312790979994 0.55560083201426 0.39619140845361 0.962597467227001 0.0549460520530221 0.371179428845791 0.0374025327729987 0.945053947946978 0.628820571154209 116
899 1099268 4 3 0.5 1e-04 0.7 20 "IR" 0.25473301419395 0.559434070072168 0.15917162678582 0.349312093944252 0.466114205548066 0.494020629636549 0.395141726532067 0.417544785572469 0.720847219742017 0.515150752962052 0.554313353317887 0.395513233048161 0.980821470223067 0.0622357065078843 0.383999254710767 0.0191785297769331 0.937764293492116 0.616000745289233 116
900 908708 5 3 0.5 1e-04 0.7 20 "IR" 0.253911097881621 0.554062205127162 0.162711025509574 0.354729297489113 0.467374253313908 0.497135988259891 0.390703359220874 0.414178766299672 0.721285351195529 0.515635396117354 0.553414384730448 0.394867151038367 0.979368821865354 0.0414139322026725 0.369081727241128 0.0206311781346459 0.958586067797327 0.630918272758872 101
901 868106 1 0.05 0 1e-04 0.8 20 "IR" 0.259966697884662 0.563942136336824 0.159011570564451 0.3446493351499 0.489097702708845 0.548588615306476 0.323079296798362 0.3606201001977 0.749064400593508 0.553704589629071 0.482090867362813 0.355299192119362 0.0896996191639149 0.036188961218972 0.054722709834021 0.910300380836085 0.963811038781028 0.945277290165979 85
902 1000150 2 0.05 0 1e-04 0.8 20 "IR" 0.263749862696385 0.565472911680715 0.16011358712404 0.343102905107813 0.488307971320192 0.551763743575195 0.317772500807995 0.357354974440114 0.752057834016577 0.556333247819633 0.477886087932035 0.352605086960316 0.0871143936505879 0.0300219207859746 0.0500084215662741 0.912885606349412 0.969978079214025 0.949991578433726 87
903 44099 3 0.05 0 1e-04 0.8 20 "IR" 0.261609887039035 0.564980349083325 0.159200073399257 0.343630324531819 0.489118616551242 0.548590911596512 0.322953828247673 0.360565549756898 0.750728503590277 0.554038443859815 0.482153901646929 0.354938280256005 0.071888784103996 0.0341379291292996 0.0472635007660853 0.928111215896004 0.9658620708707 0.952736499233915 83
904 821473 4 0.05 0 1e-04 0.8 20 "IR" 0.258936064335207 0.563521324026575 0.158664493197148 0.34508527429327 0.492356807182244 0.552782165645097 0.319112348779514 0.356408293381664 0.751292871517451 0.556275249184467 0.477776841976662 0.352724404955881 0.0916204331166083 0.033571423990248 0.0535524251044757 0.908379566883392 0.966428576009752 0.946447574895524 84
905 131556 5 0.05 0 1e-04 0.8 20 "IR" 0.258468935348385 0.561197116611852 0.160111348026482 0.347451196495833 0.490691167085413 0.547983553425766 0.324984477667347 0.361225290799704 0.749160102433798 0.552334044408275 0.485095825693829 0.356690868036473 0.101902424607715 0.0332480142619382 0.0568934042149072 0.898097575392285 0.966751985738062 0.943106595785093 85
906 901788 1 3 0 1e-04 0.8 20 "IR" 0.260263714909605 0.559634798608645 0.162485601243097 0.349064954116082 0.483914379971073 0.54593640877767 0.326236071437731 0.364838486714035 0.744178094880678 0.550219440124869 0.488721672680828 0.359886356497074 0.628568818567642 0.00896708639438917 0.225615271416053 0.371431181432358 0.991032913605611 0.774384728583947 101
907 213979 2 3 0 1e-04 0.8 20 "IR" 0.259295070866848 0.563464888246599 0.158952992449847 0.345168440183048 0.48647404271553 0.547446176711023 0.325261946261949 0.363081629871528 0.745769113582378 0.552535227824683 0.484214938711796 0.357386443332954 0.56963744258145 0.0103236056652929 0.204639061689737 0.43036255741855 0.989676394334707 0.795360938310263 95
908 205012 3 3 0 1e-04 0.8 20 "IR" 0.257395293354409 0.561492195576641 0.15932172779442 0.347192152318491 0.483335334967737 0.540852693478915 0.333743180869203 0.370135031792453 0.740730628322146 0.547460734440903 0.493064908663622 0.362786904363411 0.318337315100412 0.0106700120287557 0.117458791335921 0.681662684899588 0.989329987971244 0.882541208664079 111
909 954749 4 3 0 1e-04 0.8 20 "IR" 0.255419383930703 0.563225623004813 0.156767563471395 0.345411019266097 0.486861123455746 0.541206596810485 0.335190282533134 0.369629682417288 0.742280507386449 0.548226531053946 0.491957846004529 0.361912543694418 0.562542196784104 0.00764766968689858 0.198305394782281 0.437457803215896 0.992352330313101 0.801694605217719 94
910 478838 5 3 0 1e-04 0.8 20 "IR" 0.256907443803706 0.563937147683051 0.157154690212176 0.34470282096395 0.488631472076352 0.54638495049009 0.328495811768753 0.364267823709296 0.745538915880058 0.551997376067055 0.485650501980928 0.358011059871197 0.414435617990506 0.0103486200495822 0.149466724404867 0.585564382009494 0.989651379950418 0.850533275595133 105
911 1118304 1 0.05 0.25 1e-04 0.8 20 "IR" 0.249632706901317 0.518983834974845 0.188424981444616 0.391243036356751 0.484700468754505 0.530961303629785 0.346641304759495 0.378593759929681 0.734333175655823 0.526578004726895 0.535066286204111 0.383219872191558 0.143392063714991 0.0414393692801235 0.0761477126810912 0.856607936285009 0.958560630719877 0.923852287318909 88
912 1155688 2 0.05 0.25 1e-04 0.8 20 "IR" 0.245529618380946 0.522976602226411 0.181942026081828 0.387173513362074 0.48986874417227 0.52968690268847 0.352352442571422 0.379898081187153 0.735398362553216 0.527213073809725 0.53429446865325 0.38257178785796 0.163151664017689 0.0423516790513203 0.0827068578610889 0.836848335982311 0.95764832094868 0.917293142138911 76
913 1071832 3 0.05 0.25 1e-04 0.8 20 "IR" 0.247042184624626 0.519402264809837 0.186070418686005 0.390864330213454 0.487389755917483 0.530537240781879 0.349358576651698 0.379100168468231 0.734431940542108 0.526479817707038 0.535428995337703 0.383384259379856 0.115352195874749 0.0428423353612982 0.0672649192188765 0.884647804125251 0.957157664638702 0.932735080781124 87
914 433622 4 0.05 0.25 1e-04 0.8 20 "IR" 0.245399206787855 0.516731712686667 0.187104269016569 0.393524477270318 0.487312231568457 0.529839870635681 0.350199330438751 0.379675070167942 0.732711438356312 0.525140350560083 0.537303599455319 0.384637266771677 0.117143735554739 0.0383132345479019 0.0647574029733493 0.882856264445261 0.961686765452098 0.935242597026651 80
915 417052 5 0.05 0.25 1e-04 0.8 20 "IR" 0.248325176069283 0.517994695148338 0.188298500795865 0.392239927522693 0.484540164962712 0.529013171180075 0.349626838641508 0.380568226300504 0.732865341031995 0.524948056708375 0.537925339437372 0.384870037798633 0.122487110631922 0.0413047911513714 0.0688484928640394 0.877512889368078 0.958695208848629 0.931151507135961 82
916 994011 1 3 0.25 1e-04 0.8 20 "IR" 0.255874070255779 0.550382663282216 0.16690642677899 0.358626265184812 0.479569363134828 0.521718553038466 0.359253048049393 0.389054862262558 0.735443433390607 0.531067132849756 0.526159474828383 0.379140811346793 0.825994534677663 0.0231486920921954 0.30157762538144 0.174005465322337 0.976851307907805 0.69842237461856 81
917 719666 2 3 0.25 1e-04 0.8 20 "IR" 0.255697481085171 0.555107221453936 0.163135015818449 0.353736898280032 0.47987450583586 0.522429048287271 0.358740120154304 0.38856816655873 0.735571986921031 0.533068109285111 0.521875135972753 0.377236502864659 0.879708849159001 0.0164155699088976 0.315474676163678 0.120291150840999 0.983584430091102 0.684525323836322 100
918 159108 3 3 0.25 1e-04 0.8 20 "IR" 0.253385845884339 0.553813928957105 0.162583402918334 0.355103353560965 0.48467075713351 0.526994667943682 0.355343292574144 0.384164966793933 0.73805660301785 0.535619799954733 0.517926695492477 0.374823458636199 0.852864196740873 0.0170512775173531 0.303323275353957 0.147135803259127 0.982948722482647 0.696676724646043 103
919 1158203 4 3 0.25 1e-04 0.8 20 "IR" 0.259632785042307 0.55888146831021 0.162691873231344 0.349947381036433 0.477936737711581 0.525479784528009 0.352844414681729 0.38565889626173 0.737569522753888 0.536503424009389 0.515536287913073 0.373881525959732 0.880552335384202 0.015348997931496 0.31888723478111 0.119447664615798 0.984651002068504 0.68111276521889 101
920 586866 5 3 0.25 1e-04 0.8 20 "IR" 0.258223623857606 0.558935698755362 0.161766561405495 0.349883055317878 0.481573328263934 0.52747028820262 0.351706409336389 0.383254560188944 0.739796952121539 0.537757320228865 0.513472970741883 0.372354276586078 0.889239324327455 0.0112492694837196 0.316650432545043 0.110760675672545 0.98875073051628 0.683349567454957 63
921 953923 1 0.05 0.5 1e-04 0.8 20 "IR" 0.23759398878637 0.494411980738836 0.200534980345552 0.416471644269848 0.46558652533895 0.497194129553965 0.387341216893122 0.412905724177746 0.703180514125319 0.49604466191527 0.587876197238674 0.414330052196126 0.550458032689533 0.0832380930292736 0.241056946597254 0.449541967310467 0.916761906970726 0.758943053402746 89
922 536176 2 0.05 0.5 1e-04 0.8 20 "IR" 0.237875591961581 0.487178599197066 0.207332625378314 0.42376753941742 0.461568012426769 0.496405287233172 0.385284833986363 0.413660031621907 0.69944360438835 0.493012255221708 0.592617459364678 0.417365790073812 0.534895822663942 0.0833009552863395 0.237027509550299 0.465104177336058 0.91669904471366 0.762972490449701 79
923 1070493 3 0.05 0.5 1e-04 0.8 20 "IR" 0.240654854468785 0.495399730033981 0.202219320737478 0.415388174313195 0.463247486291212 0.497649037879325 0.384573416724217 0.412446693394318 0.703902340759997 0.496621889850094 0.586792737461695 0.413722384230642 0.569749227019828 0.0903359714857745 0.254192403210824 0.430250772980172 0.909664028514226 0.745807596789176 90
924 769223 4 0.05 0.5 1e-04 0.8 20 "IR" 0.233664058775174 0.490263946364934 0.20087049207792 0.420577824707387 0.466714203842135 0.49687017971323 0.388885835165528 0.413257242139966 0.700378262617309 0.494422720489537 0.589756327243448 0.415955294555454 0.559515407984887 0.0829937980104124 0.242064931017424 0.440484592015113 0.917006201989588 0.757935068982576 91
925 352646 5 0.05 0.5 1e-04 0.8 20 "IR" 0.236709507289965 0.489295241773721 0.204379158332235 0.421696036099355 0.464697120586647 0.498250734908511 0.384917219509302 0.411973287634518 0.701406627876612 0.494961978723671 0.589296377841537 0.415536333828565 0.525383784473 0.0815488659491725 0.23148158007276 0.474616215527 0.918451134050827 0.76851841992724 82
926 1052323 1 3 0.5 1e-04 0.8 20 "IR" 0.259677352312958 0.551950890777807 0.168069548367551 0.356889143639795 0.46146883390727 0.496766873811936 0.386580581148339 0.414732612972537 0.721146186220228 0.515106552067729 0.55465012951589 0.3955176461808 0.973339291192853 0.0247601120230081 0.363911566937648 0.0266607088071469 0.975239887976992 0.636088433062352 106
927 1233041 2 3 0.5 1e-04 0.8 20 "IR" 0.259088644903168 0.557406382040197 0.163460427610538 0.351374777132629 0.460703900240306 0.493873299239392 0.391219583810211 0.417780565793499 0.719792545143474 0.51477600752092 0.554680011420749 0.395942724976046 0.976614429743833 0.020979966731365 0.362093014677186 0.0233855702561668 0.979020033268635 0.637906985322814 109
928 615422 3 3 0.5 1e-04 0.8 20 "IR" 0.255552421104533 0.55228789991139 0.165131634382337 0.356521757914559 0.465609735293835 0.497016182711922 0.389531749768219 0.414420974302595 0.721162156398368 0.51504225906914 0.554663384150556 0.395552625382684 0.975784434540398 0.0195695215559858 0.355976733547254 0.0242155654596018 0.980430478444014 0.644023266452746 97
929 778123 4 3 0.5 1e-04 0.8 20 "IR" 0.253006554506755 0.554537109919565 0.161912942330807 0.354218347561826 0.465366668739063 0.49470555698076 0.393626474445494 0.416886678680787 0.718373223245818 0.514015109697795 0.555539416776301 0.396663581223289 0.978682960800929 0.0213429049316047 0.35588058479978 0.0213170391990707 0.978657095068395 0.64411941520022 106
930 423239 5 3 0.5 1e-04 0.8 20 "IR" 0.255185904134028 0.555473100973144 0.162488239425687 0.353298925858637 0.465225123621432 0.495744537756175 0.391278880568374 0.415548562179572 0.72041102775546 0.515206905040738 0.55376711999406 0.395274066669901 0.978191339780674 0.0229809183407315 0.358597567465245 0.0218086602193256 0.977019081659269 0.641402432534755 101
931 300266 1 0.05 0 1e-04 0.9 20 "IR" 0.256657570499264 0.564216937120352 0.156748717970224 0.344349832925262 0.492768117145942 0.553228957304814 0.319345946569734 0.355875526029663 0.749425687645206 0.556737953864464 0.476094664539958 0.35219476194828 0.0625885331369862 0.010933311762113 0.0285983328825871 0.937411466863014 0.989066688237887 0.971401667117413 79
932 56225 2 0.05 0 1e-04 0.9 20 "IR" 0.257068931722861 0.563111504320921 0.157825403052065 0.345459674249616 0.491770823399112 0.551830493103682 0.320575999441978 0.357267927257872 0.748839755121973 0.555445258369444 0.478401402494044 0.353483729373578 0.0625253214007267 0.0131803448841265 0.0300947017897909 0.937474678599273 0.986819655115874 0.969905298210209 84
933 450782 3 0.05 0 1e-04 0.9 20 "IR" 0.257295770907359 0.560470863736663 0.160070695904663 0.348162695067428 0.488362088161968 0.548620331841736 0.32349690847657 0.360566416441946 0.745657859069327 0.552473075743148 0.483567604381233 0.35653528566997 0.0577126747139399 0.0103378003673327 0.0266593154549237 0.94228732528606 0.989662199632667 0.973340684545076 82
934 198396 4 0.05 0 1e-04 0.9 20 "IR" 0.258630397862811 0.563056669990892 0.158854000107257 0.345557994050489 0.489491930201311 0.55045978757795 0.321312376783685 0.35878837140443 0.748122328064122 0.554546986002975 0.480166376890942 0.354496795521894 0.0673397739524161 0.0106102873748256 0.0301908538572166 0.932660226047584 0.989389712625174 0.969809146142783 81
935 786839 5 0.05 0 1e-04 0.9 20 "IR" 0.258946579516132 0.564170843006886 0.158215058779852 0.344400365502149 0.490502284875703 0.552295473337865 0.319127680416989 0.35682501175461 0.749448864391835 0.556159376638646 0.47734273919684 0.352783034586264 0.0597869527930743 0.0114722080174165 0.028139789177867 0.940213047206926 0.988527791982583 0.971860210822133 80
936 430549 1 3 0 1e-04 0.9 20 "IR" 0.259365474672886 0.563180019412428 0.159296838013864 0.345413490077215 0.483612273296733 0.546479460755349 0.324971486722117 0.364004401450673 0.742977747969619 0.551764627833993 0.484268324735982 0.358115127636902 0.317284521426638 0.00171962899270697 0.111781710010107 0.682715478573362 0.998280371007293 0.888218289989893 75
937 589226 2 3 0 1e-04 0.9 20 "IR" 0.256987512281786 0.560602434769171 0.159630070199605 0.348022703899031 0.484144719825813 0.540524963770961 0.334379660051299 0.370392925878431 0.741132232107599 0.54698598075753 0.494009730250904 0.363194782642984 0.421348780422229 0.00306734403766642 0.14795318588458 0.578651219577771 0.996932655962334 0.85204681411542 87
938 96955 3 3 0 1e-04 0.9 20 "IR" 0.257787730502784 0.56052831709161 0.160281840245213 0.348108246272971 0.485810610447426 0.546633070318083 0.326609714617478 0.364278059584273 0.743598340950211 0.551010536160962 0.48689155486269 0.35916486821924 0.220763652938984 0.00228402030931765 0.0780245297725421 0.779236347061016 0.997715979690682 0.921975470227458 96
939 238320 4 3 0 1e-04 0.9 20 "IR" 0.257927922226199 0.562683505900846 0.158692624094829 0.345931455704902 0.485100667941377 0.544769145958498 0.328430439105124 0.365723135201017 0.743028590167576 0.550515465879749 0.487123063199953 0.359375226869288 0.3144380507113 0.00195854195415684 0.110307257398054 0.6855619492887 0.998041458045843 0.889692742601946 85
940 1294778 5 3 0 1e-04 0.9 20 "IR" 0.257301050855139 0.561013701543966 0.15959922047092 0.347583172667598 0.48488528856296 0.546812234532516 0.325706164854201 0.363926787083179 0.7421863394181 0.551275189392397 0.485305385325122 0.358772467265515 0.266072916451702 0.00255003744084233 0.0938881705557329 0.733927083548298 0.997449962559158 0.906111829444267 94
941 942141 1 0.05 0.25 1e-04 0.9 20 "IR" 0.247516186084896 0.519023903558733 0.186809646823083 0.391249012814841 0.484476974250173 0.53008594492134 0.34877294598254 0.37968339695702 0.73199316033507 0.526040611161695 0.535582592805623 0.383916411333628 0.10470383434247 0.012352933506876 0.0436246141205489 0.89529616565753 0.987647066493124 0.956375385879451 80
942 376171 2 0.05 0.25 1e-04 0.9 20 "IR" 0.249141274134263 0.518419977674739 0.188606229625488 0.391835917510451 0.48235026955285 0.529815889231248 0.347359695833592 0.37976618683641 0.731491543687114 0.525602529954411 0.535965925459081 0.384224739953308 0.11873904940091 0.0145742280045895 0.0500983002070063 0.88126095059909 0.98542577199541 0.949901699792994 80
943 942742 3 0.05 0.25 1e-04 0.9 20 "IR" 0.248401651169384 0.521952791124086 0.184972715865186 0.388236809113424 0.484676490328905 0.529924639701449 0.349024624304683 0.379703829360584 0.733078141498289 0.526971748821501 0.533997340169869 0.382860082652397 0.138529788732793 0.0130538424110109 0.0556033603641846 0.861470211267207 0.986946157588989 0.944396639635815 81
944 906816 4 0.05 0.25 1e-04 0.9 20 "IR" 0.243907154974856 0.517348167178713 0.185478418269478 0.392841870500429 0.484713050303273 0.525917511389967 0.355586308976611 0.383872816796106 0.728620205278129 0.522809239235768 0.54106472724609 0.387128222193974 0.15845895070158 0.012566397434818 0.0614573610352099 0.84154104929842 0.987433602565182 0.93854263896479 82
945 789605 5 0.05 0.25 1e-04 0.9 20 "IR" 0.246317268259974 0.516372421373168 0.188114067195336 0.393923397208336 0.485359899607023 0.530031541359776 0.349358737507839 0.379620145502809 0.731677167866997 0.525117942035506 0.537472804703175 0.384766529159406 0.0967777764859376 0.0129035591134251 0.0411888880272931 0.903222223514062 0.987096440886575 0.958811111972707 80
946 166747 1 3 0.25 1e-04 0.9 20 "IR" 0.25598164490655 0.554387820803121 0.163819949315152 0.354494926203675 0.478283834960903 0.522225468135128 0.358334788173194 0.388906685698495 0.734265479867453 0.532667779119332 0.522154737488345 0.377744074518131 0.884611821954638 0.00464895921733485 0.310415406894137 0.115388178045362 0.995351040782665 0.689584593105863 85
947 1167633 2 3 0.25 1e-04 0.9 20 "IR" 0.259427692389137 0.554981238953428 0.165562310995779 0.353935608098853 0.477568124889638 0.524906131360091 0.353418066416213 0.385974287127212 0.736995817278776 0.534805714653143 0.518980377411991 0.375437595633246 0.876001480083159 0.00528374037292328 0.310796153722304 0.123998519916841 0.994716259627077 0.689203846277696 89
948 140877 3 3 0.25 1e-04 0.9 20 "IR" 0.2547799203515 0.551654838810218 0.165121513686215 0.357249029910756 0.476771000824227 0.519503797466606 0.362216587324415 0.392113783351894 0.731550921175728 0.530013385536318 0.52733810101063 0.380721085678765 0.895274019395735 0.00509987538393928 0.314247487520759 0.104725980604265 0.994900124616061 0.685752512479241 101
949 310397 4 3 0.25 1e-04 0.9 20 "IR" 0.258547577113928 0.555607575216734 0.164480784435002 0.353229040635474 0.474682518162301 0.519440038908878 0.359938167493684 0.391759469298462 0.733230095276229 0.531355470054225 0.524418951928686 0.379076022985726 0.893749241712614 0.00529051072362623 0.317370831629132 0.106250758287386 0.994709489276374 0.682629168370868 85
950 586321 5 3 0.25 1e-04 0.9 20 "IR" 0.255262970489478 0.553867490381655 0.163762290608977 0.355006068157254 0.479989416242872 0.524595492396938 0.355764000284103 0.386519195266346 0.735252386732349 0.534076356650365 0.51952629089308 0.376319205871433 0.864725641118164 0.0064452154848628 0.303592630708049 0.135274358881836 0.993554784515137 0.69640736929195 93
951 738834 1 0.05 0.5 1e-04 0.9 20 "IR" 0.223656869224014 0.462759425113444 0.217870200498098 0.449253926933529 0.470168696114899 0.501028818782294 0.384964730485482 0.408973800106735 0.693825565338913 0.487690804809073 0.60283493098358 0.423011490828622 0.291614348208171 0.0215353041771993 0.109124303407069 0.708385651791829 0.978464695822801 0.890875696592931 85
952 886988 2 0.05 0.5 1e-04 0.9 20 "IR" 0.22674809103318 0.466989584585168 0.216592413259007 0.444855466703014 0.468986393161441 0.501468748789594 0.383225561571582 0.408494256196569 0.695734484194621 0.489392730232358 0.599817974830589 0.421227442064815 0.332167096336758 0.0214156130332716 0.123227314059046 0.667832903663242 0.978584386966728 0.876772685940954 82
953 189585 3 0.05 0.5 1e-04 0.9 20 "IR" 0.237968813398609 0.489629099896478 0.205129910039315 0.421323834017753 0.457669103630555 0.492063956896794 0.389757531263973 0.41787660066972 0.695637917029164 0.491028117558295 0.594887441303288 0.41926765880701 0.542931402854985 0.0322574372146641 0.206833983029537 0.457068597145015 0.967742562785336 0.793166016970463 73
954 757167 4 0.05 0.5 1e-04 0.9 20 "IR" 0.222951988493796 0.460650290338702 0.219147224322043 0.451400247088734 0.469078094038838 0.500394683980314 0.385125216680221 0.409595109528027 0.692030082532634 0.486547785219054 0.604272441002265 0.424159652536008 0.277354821059573 0.0211985438212259 0.104249597833229 0.722645178940427 0.978801456178774 0.895750402166771 77
955 751466 5 0.05 0.5 1e-04 0.9 20 "IR" 0.227878778621684 0.475417433445897 0.209460978835528 0.436105062928136 0.467784155011049 0.498441203042332 0.387319797633472 0.411444687577649 0.695662933632733 0.490391583646459 0.596780776469 0.420058656764891 0.399188743662954 0.0272508097523823 0.149451759312951 0.600811256337046 0.972749190247618 0.850548240687049 78
956 893208 1 3 0.5 1e-04 0.9 20 "IR" 0.260065482332938 0.55978886427633 0.162296150327265 0.348953451813071 0.461521645330526 0.495347942907661 0.389459538055569 0.416418512253585 0.721587127663464 0.516599696495459 0.551755688382834 0.394177270371895 0.980732391014798 0.00639693027849807 0.354661677362642 0.0192676089852024 0.993603069721502 0.645338322637358 97
957 333307 2 3 0.5 1e-04 0.9 20 "IR" 0.255810380386054 0.549757201430294 0.167263079675396 0.359234176482957 0.466026225992275 0.499169044726508 0.386161860755625 0.412144664390674 0.721836606378329 0.515822911527956 0.553424940431021 0.394735335443544 0.943170430544044 0.00781717268982327 0.337075961412283 0.0568295694559556 0.992182827310177 0.662924038587717 93
958 1264201 3 3 0.5 1e-04 0.9 20 "IR" 0.255922681513121 0.560342506267077 0.159331845434985 0.348375258356526 0.464736349940749 0.494363495516798 0.393439860207605 0.417145089781245 0.72065903145387 0.51577279300556 0.55277170564259 0.394836907111009 0.976320740242948 0.00742795984937412 0.348463447986804 0.0236792597570517 0.992572040150626 0.651536552013196 93
959 405774 4 3 0.5 1e-04 0.9 20 "IR" 0.257532244589555 0.55926085863021 0.161035165406512 0.349465990029204 0.462050927117596 0.493936114425449 0.392372753700425 0.417846254887466 0.719583171707152 0.515331864719115 0.553407919106936 0.395457931807043 0.978918926032671 0.00618041346360863 0.351375181635532 0.0210810739673291 0.993819586536391 0.648624818364468 93
960 904506 5 3 0.5 1e-04 0.9 20 "IR" 0.256136943651921 0.559916180536032 0.159639064134187 0.348794530649682 0.4646141860393 0.495605330426103 0.391678186922889 0.416172006181734 0.72075112969122 0.516526608497558 0.551317251057077 0.394261646100079 0.982250470518362 0.0075562065684462 0.35108047045955 0.0177495294816378 0.992443793431554 0.64891952954045 101
961 314848 1 0.05 0 1e-04 1 20 "IR" 0.258216539186013 0.564621975325988 0.157473935821865 0.343933501239719 0.486997651187041 0.550743365501693 0.319783721695629 0.358088881275018 0.745214190373055 0.555208991727215 0.477257657517494 0.353540517521068 0.0448394893258091 6.68739425015917e-05 0.0155458867151853 0.955160510674191 0.999933126057498 0.984454113284815 79
962 41007 2 0.05 0 1e-04 1 20 "IR" 0.257402948514594 0.562973708636892 0.158226054285485 0.345605428258673 0.486800848118673 0.548078898846832 0.323571464804129 0.360793779269477 0.744203796633267 0.552897478399468 0.481797519089614 0.355886515158942 0.0410562073712778 7.50000956948283e-05 0.0142155130814493 0.958943792628722 0.999924999904305 0.985784486918551 76
963 419006 3 0.05 0 1e-04 1 20 "IR" 0.260361173012633 0.562812769433781 0.160187842243522 0.345769347694473 0.483270140026376 0.547514875433245 0.322403002323047 0.361715654399469 0.743631313039009 0.552566422665294 0.482590844566569 0.356454230842567 0.0417136921759794 5.43881433610402e-05 0.0146100970943647 0.958286307824021 0.999945611856639 0.985389902905635 80
964 1042886 4 0.05 0 1e-04 1 20 "IR" 0.255178322238268 0.563514584713563 0.156444376377173 0.345046163771998 0.489245064621039 0.55049441275318 0.322074443381722 0.358653570636333 0.744423386859307 0.554625594506631 0.478518819758895 0.354339459887268 0.0420603200090205 4.74561899077942e-05 0.0144232959940289 0.95793967999098 0.999952543810092 0.985576704005971 81
965 1149271 5 0.05 0 1e-04 1 20 "IR" 0.259741295629632 0.566101695202197 0.157272719049851 0.342430118635646 0.487694230677473 0.552051231816696 0.318054503452093 0.356719458621724 0.747435526307105 0.556628904452121 0.475327222501944 0.352069326157176 0.0372038582261352 5.01807489498481e-05 0.0129319611395716 0.962796141773865 0.99994981925105 0.987068038860428 75
966 397982 1 3 0 1e-04 1 20 "IR" 0.262198528763383 0.563388772076487 0.160817357906707 0.345224796636552 0.479718810118898 0.544108788019456 0.326227968318113 0.366762230035499 0.741917338882281 0.550367384432239 0.48704532622482 0.359771992070772 0.264120200490089 3.08634676911771e-05 0.093275943920178 0.735879799509911 0.999969136532309 0.906724056079822 89
967 562437 2 3 0 1e-04 1 20 "IR" 0.261429701472955 0.568464956375512 0.156510178662048 0.340056257763794 0.481840819157266 0.545034080683726 0.326043457340719 0.365405922926866 0.743270520630221 0.552644778811613 0.482553636002768 0.357178601527195 0.484462045092357 8.0955720364759e-05 0.170114061336598 0.515537954907643 0.999919044279635 0.829885938663402 86
968 169320 3 3 0 1e-04 1 20 "IR" 0.255901822204108 0.55922609372223 0.16009771403414 0.349429559242472 0.483850928733745 0.53966386908634 0.335768940371613 0.371306458788261 0.739752750937853 0.545886087637938 0.495866654405753 0.364346364871038 0.250393625737364 2.25138936788983e-05 0.0865509170721243 0.749606374262636 0.999977486106321 0.913449082927876 94
969 1314035 4 3 0 1e-04 1 20 "IR" 0.258474176918893 0.564792375324511 0.157516085210775 0.34379978588708 0.483274658897219 0.544455658637911 0.328354293910587 0.366552905100487 0.741748835816112 0.551040943922394 0.485870379121363 0.359185471261577 0.404449031650715 3.93921766092964e-05 0.140832074921839 0.595550968349285 0.999960607823391 0.859167925078161 92
970 341672 5 3 0 1e-04 1 20 "IR" 0.257154146682771 0.563905910276339 0.157319975557124 0.34467821702149 0.484654289079859 0.54172837315167 0.332898999649843 0.368931760225012 0.74180843576263 0.548847831082821 0.490218975206967 0.36115171549431 0.365449177849344 5.62130765714786e-05 0.126515157134424 0.634550822150656 0.999943786923429 0.873484842865576 87
971 1118989 1 0.05 0.25 1e-04 1 20 "IR" 0.249083252196823 0.51630528778293 0.190328227611028 0.394024632854076 0.478845908823682 0.528938823362323 0.347280000654715 0.380694845132289 0.727929161020505 0.524279590350547 0.537608228265743 0.385610682444177 0.0600196138894571 8.16428023850401e-05 0.0206203684701062 0.939980386110543 0.999918357197615 0.979379631529894 87
972 1233380 2 0.05 0.25 1e-04 1 20 "IR" 0.247545658089184 0.519442128641493 0.18642426964634 0.390775633309951 0.480977622804099 0.527222267296689 0.35100296984949 0.382188610956013 0.728523280893282 0.524305657856143 0.537427239495829 0.385392299292284 0.130561870765994 0.000190359757848899 0.0445073841042503 0.869438129234006 0.999809640242151 0.95549261589575 72
973 25205 3 0.05 0.25 1e-04 1 20 "IR" 0.246161314686966 0.518251957255451 0.186510552370063 0.392052831531058 0.48139555179902 0.527332205760956 0.351566427225955 0.382221969369973 0.727556866485987 0.523891678174613 0.538076979596017 0.385934844948507 0.0698825274678573 0.000116576855992379 0.0237380361447415 0.930117472532143 0.999883423144008 0.976261963855258 84
974 366295 4 0.05 0.25 1e-04 1 20 "IR" 0.249899887639075 0.5209303470632 0.186915359050796 0.3891809166 0.478370360619127 0.526136523296636 0.351162297208722 0.383593904604952 0.728270248258202 0.5240300304192 0.538077656259518 0.385847956342978 0.199545233297219 0.000211487664681243 0.068638616685408 0.800454766702781 0.999788512335319 0.931361383314592 77
975 1100952 5 0.05 0.25 1e-04 1 20 "IR" 0.242919155567774 0.514030312703548 0.18748236045555 0.396289262966498 0.483274205928688 0.527789633351171 0.352546571402392 0.382127500562517 0.726193361496462 0.522821906579601 0.540028931857941 0.387251089729553 0.0682077338893728 0.000142237622856185 0.0229562648776645 0.931792266110627 0.999857762377144 0.977043735122336 86
976 1171405 1 3 0.25 1e-04 1 20 "IR" 0.258123456400617 0.554424020793559 0.165244589341122 0.354460639901918 0.477056590081599 0.523377688629454 0.355813246236901 0.388041234533493 0.735180046482217 0.533573613405423 0.521057835578023 0.37702046084406 0.893471584905255 0.000140228220369247 0.312935750990216 0.106528415094745 0.999859771779631 0.687064249009784 94
977 942787 2 3 0.25 1e-04 1 20 "IR" 0.2556068263667 0.556718626434891 0.161788790457493 0.352133476842651 0.478681142413023 0.520216302142534 0.362065702725015 0.391253347045117 0.734287968779723 0.532106163481859 0.523854493182509 0.378524521479767 0.897472069429681 0.000120766608298346 0.311358593596885 0.102527930570319 0.999879233391702 0.688641406403115 97
978 451831 3 3 0.25 1e-04 1 20 "IR" 0.257925488233949 0.555923141495098 0.163868182089603 0.352886620306026 0.477447320658541 0.524168723996296 0.354765648450629 0.387054507797405 0.73537280889249 0.53457547359563 0.518633830540231 0.375863694930883 0.890833437640137 0.000160011492949594 0.31161739551863 0.109166562359863 0.99983998850705 0.68838260448137 91
979 1233148 4 3 0.25 1e-04 1 20 "IR" 0.257968712427142 0.552433337257243 0.166709011322952 0.356516857820844 0.470333946589077 0.516834891990541 0.361274589682103 0.394315641260015 0.728302659016218 0.528510096533155 0.527983601005055 0.381930651050654 0.840377059298793 0.000143657040710193 0.296576448056762 0.159622940701207 0.99985634295929 0.703423551943238 94
980 632297 5 3 0.25 1e-04 1 20 "IR" 0.255401113485092 0.557579077048067 0.161083348715835 0.351253908035407 0.4790973024633 0.522592603800193 0.358594969264057 0.388786718487549 0.734498415948392 0.533922880150348 0.519678317979892 0.376640047451072 0.86195257747994 0.000172586085487345 0.298811784734476 0.13804742252006 0.999827413914513 0.701188215265524 95
981 93441 1 0.05 0.5 1e-04 1 20 "IR" 0.222938649839947 0.46151243493418 0.218055094194735 0.450636432431295 0.469262945744279 0.500994347978591 0.384641007644945 0.408714742543602 0.692201595584227 0.487250694678566 0.60269610183968 0.423298914340543 0.256715173327678 0.000290242027395632 0.0833481482965998 0.743284826672322 0.999709757972604 0.9166518517034 79
982 727539 2 0.05 0.5 1e-04 1 20 "IR" 0.222230491636798 0.455716035075675 0.22319604409684 0.456686433418543 0.467827092376083 0.500577170761216 0.384323302012265 0.409253876369318 0.690057584012881 0.484861086263917 0.607519346109106 0.425865032803203 0.188832833211659 0.000239002522303736 0.0613904811262836 0.811167166788341 0.999760997477696 0.938609518873716 81
983 810091 3 0.05 0.5 1e-04 1 20 "IR" 0.231649344851238 0.47733779974376 0.210948450517553 0.43420748163376 0.460320068236585 0.494436231915847 0.38903947031163 0.415799368641637 0.691969413087823 0.488309425099719 0.599987920829183 0.422388991414831 0.395306343391666 0.000395002287600279 0.132861989736667 0.604693656608334 0.9996049977124 0.867138010263333 86
984 1165590 4 0.05 0.5 1e-04 1 20 "IR" 0.218319807874735 0.449712013024918 0.225026092562448 0.462870462048777 0.468026174923872 0.498890871139381 0.387912734855726 0.411383167907647 0.686345982798607 0.481761397305587 0.612938827418175 0.429321994085308 0.149443560358167 0.000136151128482092 0.0480220251327987 0.850556439641833 0.999863848871518 0.951977974867201 90
985 710301 5 0.05 0.5 1e-04 1 20 "IR" 0.227562454731162 0.463047632261177 0.220952154891087 0.4489837798138 0.462589204070732 0.498130884348166 0.384477196991897 0.412024638810251 0.690151658801894 0.485670479102558 0.605429351882985 0.425151310025231 0.289939101868122 0.000342517833694497 0.0963409181391203 0.710060898131878 0.999657482166305 0.90365908186088 87
986 1060759 1 3 0.5 1e-04 1 20 "IR" 0.256155490971636 0.557288371364968 0.161698761349053 0.351506761173949 0.465652116684273 0.496903768957855 0.389881583330801 0.414506356887754 0.721807607655909 0.516546788426397 0.551580344679854 0.394024747208326 0.971888572251107 0.000161770393888199 0.342228159353958 0.0281114277488929 0.999838229606112 0.657771840646042 92
987 891318 2 3 0.5 1e-04 1 20 "IR" 0.255697843724045 0.552057745354477 0.165441514959111 0.356860502353777 0.463429418530294 0.495542322535704 0.390544496407592 0.415900210955383 0.719127262254339 0.514005675254384 0.555986011366703 0.396624163333903 0.959401916570432 0.000170795670929706 0.338661592323996 0.0405980834295683 0.99982920432907 0.661338407676004 86
988 80655 3 3 0.5 1e-04 1 20 "IR" 0.25269333507512 0.545249813100134 0.168747096370442 0.36376477939429 0.464761137236524 0.496031447917092 0.390797444144659 0.415530296526079 0.717454472311644 0.512092922328524 0.559544540515101 0.398647379025059 0.942985975419095 0.000280120526792052 0.330213626955968 0.0570140245809048 0.999719879473208 0.669786373044032 93
989 486072 4 3 0.5 1e-04 1 20 "IR" 0.256783223614154 0.558476888762585 0.161226898705106 0.350298741114469 0.462967131048818 0.494109240863211 0.392947398943531 0.417677663274713 0.719750354662972 0.515034829733159 0.554174297648637 0.3957875398669 0.98284264078052 0.000174364951757133 0.347835098676337 0.0171573592194797 0.999825635048243 0.652164901323663 99
990 487745 5 3 0.5 1e-04 1 20 "IR" 0.257972247577791 0.558514902079903 0.161874386289264 0.350278502983096 0.463428672456481 0.495593489323066 0.390437859474966 0.416027909557768 0.721400920034271 0.516188713578972 0.55231224576423 0.394522369840804 0.967172954827286 0.000152862941424787 0.343105649455317 0.0328270451727137 0.999847137058575 0.656894350544683 89
991 1036061 1 0.05 0 1e-04 0 30 "IR" 0.257926288823243 0.565047262533346 0.156869033376422 0.34356782176232 0.503434022561606 0.562182037198166 0.310509538411133 0.346448217933182 0.761360311384849 0.563126162753208 0.467378571787555 0.345499260604814 0.998615778210616 0.997694933104851 0.99800674031008 0.00138422178938446 0.00230506689514891 0.00199325968992014 2443
992 127624 2 0.05 0 1e-04 0 30 "IR" 0.258902392063654 0.563860306170068 0.158403848722572 0.344742763683353 0.501192359814777 0.561717143906487 0.30993484863234 0.346909782166257 0.760094751878431 0.562418601013557 0.468338697354912 0.346200586944778 0.999546812235466 0.999529424738469 0.999535345188782 0.000453187764534192 0.000470575261530884 0.000464654811218146 3601
993 206673 3 0.05 0 1e-04 0 30 "IR" 0.259244498660891 0.560477182494248 0.161097034824765 0.348176338334813 0.49962016051396 0.560082045146446 0.311217327135832 0.348559070772576 0.758864659174851 0.56019053235891 0.472314361960597 0.348455172810623 0.999572424671281 0.999562296658138 0.999565756266912 0.000427575328718624 0.000437703341861517 0.00043424373308769 3601
994 334944 4 0.05 0 1e-04 0 30 "IR" 0.258122015454921 0.560383273585109 0.160515307931256 0.348249845209538 0.499290094953828 0.55891714218939 0.31275078444601 0.349717859400741 0.75741211040875 0.559378940397206 0.473266092377267 0.349255858371218 0.999580338034255 0.999577642317951 0.999578560768713 0.000419661965744628 0.000422357682049269 0.00042143923128745 3601
995 1215767 5 0.05 0 1e-04 0 30 "IR" 0.259586928404946 0.563407486536273 0.159137760879484 0.345212624253741 0.499104937184615 0.55913718517046 0.312383851329298 0.349516211335188 0.758691865589561 0.560573325062034 0.471521612208782 0.348069012844533 0.998174196422757 0.997422165778029 0.997679295354791 0.00182580357724263 0.00257783422197101 0.00232070464520867 2569
996 596143 1 3 0 1e-04 0 30 "IR" 0.257193232157365 0.562151625913317 0.158669263430702 0.346474182832454 0.49550492796703 0.558407088487135 0.312757427612521 0.35049567637478 0.752698160124395 0.559346844859771 0.471426691043222 0.349473628320919 0.999469720814782 0.999563511015757 0.999531477698695 0.000530279185218143 0.000436488984243166 0.000468522301305189 3601
997 1246102 2 3 0 1e-04 0 30 "IR" 0.2593708678776 0.561809801676205 0.160272490659131 0.346837971575771 0.491243863490363 0.554710420021772 0.315934747689602 0.354378021026982 0.750614731367964 0.556831552828554 0.476207238348733 0.352121023070829 0.999625225252395 0.994396591196537 0.996201781653289 0.000374774747605331 0.00560340880346347 0.00379821834671101 2204
998 1142214 3 3 0 1e-04 0 30 "IR" 0.257663742982235 0.564021866973089 0.157516714300817 0.344605631229281 0.492630048035994 0.552792137913708 0.319508036912688 0.356537330479347 0.750293791018229 0.556380602603885 0.477024751213505 0.352725782257457 0.999481278947897 0.999560135479087 0.999533088161685 0.000518721052102679 0.000439864520912913 0.000466911838314787 3601
999 1176674 4 3 0 1e-04 0 30 "IR" 0.258207027036741 0.567087245969792 0.155560719940054 0.341462257915968 0.492850022509548 0.551897355927268 0.320485751516788 0.356871624993159 0.751057049546289 0.556743898535006 0.476046471456843 0.351959462430757 0.999515912961239 0.956834925689188 0.971472676894199 0.000484087038761471 0.0431650743108125 0.028527323105801 1844
1000 838944 5 3 0 1e-04 0 30 "IR" 0.260163757946322 0.560911935861627 0.161366517481855 0.347700248450163 0.490471300722481 0.553819995162747 0.316399952989459 0.355198508659782 0.750635058668803 0.555997624973997 0.477766470471313 0.352893607702394 0.999531831523849 0.999653532772115 0.999611389368193 0.000468168476150912 0.000346467227885213 0.000388610631806901 3601
1001 144845 1 0.05 0.25 1e-04 0 30 "IR" 0.259993477033542 0.561284167608058 0.160958274757554 0.347348623725071 0.49905695151054 0.560433408372858 0.310394259112702 0.348207641379843 0.759050428544082 0.56069918638327 0.471352533870256 0.347939472810416 0.999736279233231 0.999648547004615 0.999678592854701 0.00026372076676927 0.000351452995385393 0.000321407145299422 3601
1002 346334 2 0.05 0.25 1e-04 0 30 "IR" 0.259773917305365 0.563612333971345 0.159120294456812 0.345028317654916 0.499616587379987 0.559599515613788 0.311978016742232 0.349058662640385 0.759390504685353 0.560932420504771 0.471098311199044 0.347720179553742 0.999778719448001 0.999629126573953 0.999680266045898 0.000221280551999248 0.00037087342604728 0.000319733954102405 3601
1003 694691 3 0.05 0.25 1e-04 0 30 "IR" 0.259299608670025 0.561451142679254 0.160449821175831 0.34720588177388 0.500660251172453 0.560661088995726 0.311060477595947 0.347990551920057 0.759959859842478 0.560907291395537 0.471510298771778 0.34774649286031 0.999735084105156 0.999618996293802 0.999658599740056 0.000264915894843706 0.000381003706197675 0.00034140025994378 3601
1004 337898 4 0.05 0.25 1e-04 0 30 "IR" 0.258224111061423 0.563488321784449 0.158245068550918 0.345166658925905 0.502423066191743 0.561356180644465 0.311116807172614 0.347276493724823 0.760647177253166 0.562061276335629 0.469361875723533 0.346579223348788 0.999720656620241 0.999606251493194 0.999645074550979 0.00027934337975941 0.000393748506806203 0.000354925449021302 3601
1005 247913 5 0.05 0.25 1e-04 0 30 "IR" 0.259816805457979 0.565375054241756 0.157807346040095 0.343197129026076 0.500210382885509 0.562622083995031 0.308004042813063 0.345965778874627 0.760027188343488 0.563534277101279 0.465811388853158 0.345048691386368 0.99979988191166 0.999710486877726 0.999741032734104 0.000200118088339999 0.000289513122274375 0.000258967265896495 3601
1006 15985 1 3 0.25 1e-04 0 30 "IR" 0.258424278909143 0.561341653764874 0.160006401223125 0.347349704983328 0.493397987005358 0.553455562938617 0.318657885568414 0.355585308775712 0.751822265914501 0.555857424383139 0.478664286791539 0.35307653597636 0.999822834343289 0.999714147781179 0.999751467021365 0.000177165656711463 0.000285852218821034 0.000248532978634733 3601
1007 1249801 2 3 0.25 1e-04 0 30 "IR" 0.259849720010562 0.56228128485516 0.160169801010603 0.346353014647059 0.491625148266251 0.555025008978854 0.31551418854034 0.354091504107541 0.751474868276813 0.557200381903954 0.475683989550942 0.351766593071164 0.999115310822036 0.999667608512932 0.999476788511803 0.000884689177963671 0.000332391487067943 0.000523211488196566 3601
1008 889582 3 3 0.25 1e-04 0 30 "IR" 0.257987641577583 0.56204831567603 0.159259482714659 0.346562630698641 0.496146654799382 0.559076071750531 0.311991813444748 0.349730369448393 0.754134296376965 0.559837562052248 0.471251296159407 0.348910759012321 0.999716828899312 0.999364757438275 0.999485152447545 0.000283171100688003 0.000635242561724657 0.000514847552455298 3601
1009 173986 4 3 0.25 1e-04 0 30 "IR" 0.256052692635403 0.56063698187264 0.159023645493187 0.347968366864978 0.492412735158222 0.549773417549107 0.323978312967329 0.359598392454279 0.748465427793625 0.553161287294592 0.483001958460516 0.355968748759195 0.999079678031629 0.992652025301146 0.994848445562496 0.000920321968370615 0.00734797469885348 0.00515155443750438 1132
1010 812628 5 3 0.25 1e-04 0 30 "IR" 0.259674375311447 0.561604532485411 0.160681232431983 0.347015208479885 0.493079707646229 0.556580755142511 0.313739649768784 0.35235443919475 0.752754082957676 0.558095513166302 0.474420882200767 0.350739788359412 0.999765401036245 0.999675093716433 0.999706228147552 0.000234598963754892 0.000324906283567244 0.000293771852447718 3601
1011 1122306 1 0.05 0.5 1e-04 0 30 "IR" 0.256179302900265 0.561360995206289 0.158575972103777 0.347277503849014 0.503271695933313 0.560221572817357 0.313368537831619 0.348430969659793 0.759450998833578 0.560577127947382 0.471944509935396 0.348071187059456 0.999711445502499 0.998849437080072 0.999140154855632 0.000288554497501365 0.00115056291992756 0.000859845144367491 784
1012 741905 2 0.05 0.5 1e-04 0 30 "IR" 0.258220244800216 0.565753890424224 0.156540715258007 0.342853673274485 0.502863251412298 0.561226123884666 0.311559783356762 0.347432095252457 0.761083496212514 0.56273531411144 0.468100498614769 0.345906131836344 0.999906223791035 0.99976813215394 0.999814950809701 9.37762089648574e-05 0.000231867846060383 0.000185049190298634 3601
1013 694727 3 0.05 0.5 1e-04 0 30 "IR" 0.259111810722233 0.560139213135231 0.16129507006592 0.348548580830465 0.498540462904458 0.557173025105528 0.314791303908728 0.351498155907399 0.757652273626692 0.558159822309315 0.476086373974648 0.350517389536154 0.999902779052267 0.999753983910636 0.999804844087191 9.7220947733001e-05 0.000246016089364452 0.000195155912808964 3601
1014 248894 4 0.05 0.5 1e-04 0 30 "IR" 0.254575700611342 0.560193788515465 0.158426715740229 0.348451427097136 0.503816073994909 0.560556969877065 0.313182357423372 0.348063672651964 0.758391774606251 0.560384819678468 0.471609073163601 0.34824474118988 0.999670628830329 0.99903150577411 0.999246048457277 0.000329371169670785 0.000968494225890271 0.000753951542722663 3601
1015 1041531 5 0.05 0.5 1e-04 0 30 "IR" 0.256645964333831 0.563900202069902 0.156951744258569 0.344716220067538 0.503534802623574 0.560128351242368 0.313644451407314 0.348543784195957 0.760180766957404 0.561371757109277 0.470596195665883 0.347282034912859 0.9998979580117 0.99974994052542 0.999799883669014 0.000102041988299813 0.000250059474579793 0.000200116330986253 3601
1016 1024767 1 3 0.5 1e-04 0 30 "IR" 0.258555535905295 0.562961094756401 0.158897818487228 0.345703020929325 0.492196460303416 0.553126232537149 0.318909200262601 0.356170878650798 0.750751996208711 0.556150911534711 0.477807018749828 0.35294927915705 0.999758334474053 0.997932354238057 0.998560528814218 0.0002416655259474 0.00206764576194264 0.00143947118578157 3295
1017 618702 2 3 0.5 1e-04 0 30 "IR" 0.258548506175521 0.560538879615056 0.160625822588954 0.348101587447113 0.499474295163653 0.562201732645581 0.308616782159107 0.346396492433707 0.758022801339174 0.561509708450345 0.469242604748061 0.347104280466796 0.999918291246334 0.999638833340884 0.999734165962741 8.17087536655844e-05 0.000361166659115589 0.000265834037258984 3601
1018 1318799 3 3 0.5 1e-04 0 30 "IR" 0.25689987000841 0.55753402592021 0.161900357110683 0.351179157502991 0.494395751870303 0.555251957936398 0.316591135804249 0.353652555339335 0.751295621878714 0.555759704193689 0.478491492914932 0.353090472394778 0.99991430919176 0.999762331217726 0.999814282996451 8.56908082396897e-05 0.000237668782273707 0.00018571700354927 3601
1019 297931 4 3 0.5 1e-04 0 30 "IR" 0.257435031412724 0.563811041093409 0.157532496527246 0.3447402923771 0.497044501055136 0.558058754632676 0.313409595229423 0.35055175114438 0.75447953246786 0.559832800713319 0.470942091756669 0.348760176738655 0.999910279682785 0.999665544891424 0.999748968288102 8.97203172151313e-05 0.000334455108576103 0.00025103171189754 3601
1020 423844 5 3 0.5 1e-04 0 30 "IR" 0.257075724355688 0.561000154196475 0.159408431803705 0.347640165707474 0.492802840058031 0.553414319906165 0.318836111307391 0.355907019220897 0.749878564413719 0.555757809375073 0.478244543111096 0.353347029230002 0.999921304477698 0.999238939070431 0.999472713040781 7.86955223016705e-05 0.000761060929568833 0.000527286959218782 3601
1021 943777 1 0.05 0 1e-04 0.1 30 "IR" 0.259571933424644 0.562746179474658 0.159617814328448 0.345882663450276 0.496630315830654 0.552376317548204 0.321089476731119 0.35677967563876 0.756202249255299 0.555868555312065 0.480707291059567 0.353108985511514 0.980286017450447 0.973166077180945 0.975607115081373 0.0197139825495534 0.0268339228190547 0.0243928849186266 2333
1022 49290 2 0.05 0 1e-04 0.1 30 "IR" 0.255476310052657 0.555935304146069 0.162222287870109 0.352755194542734 0.497107028456062 0.551179397466992 0.323265284886244 0.357953843062839 0.752583338508719 0.552740164964551 0.485487572756353 0.356244177833745 0.99814807034232 0.997319270351492 0.997600515468101 0.0018519296576799 0.00268072964850838 0.00239948453189947 2801
1023 393898 3 0.05 0 1e-04 0.1 30 "IR" 0.256544830782901 0.562520127170216 0.157953725901024 0.34611744893515 0.498431151428008 0.552445707462851 0.322103378523388 0.356673406195167 0.754975982210909 0.555803557015911 0.480057104424412 0.353154197844865 0.998832205285639 0.998055813213625 0.998319319417072 0.00116779471436089 0.0019441867863749 0.00168068058292785 3410
1024 753091 4 0.05 0 1e-04 0.1 30 "IR" 0.259591350466481 0.55770895964616 0.163424280806978 0.350942759084176 0.491747469792645 0.548970945739954 0.322954403777844 0.360158570472824 0.751338820259126 0.551934322217227 0.486378684584822 0.357032272294913 0.999622123605075 0.999465633289208 0.999519647573902 0.000377876394925088 0.000534366710791628 0.000480352426098502 3601
1025 402967 5 0.05 0 1e-04 0.1 30 "IR" 0.256379040074651 0.561352609265969 0.158693231766813 0.347271049074147 0.498516083412345 0.552825208796232 0.321527030556448 0.356218639343271 0.754895123486996 0.555663195573329 0.480220262323261 0.353239895481147 0.745115457863661 0.807917867659295 0.786610266818605 0.254884542136339 0.192082132340705 0.213389733181395 1252
1026 751326 1 3 0 1e-04 0.1 30 "IR" 0.259579258072557 0.563971393135377 0.158807367852861 0.34465565349025 0.486056027298583 0.543876572164094 0.328762401495844 0.365643573953356 0.745635285371139 0.550365815503612 0.487569769348705 0.358866720444186 0.900116739443699 0.906457564229056 0.904255746163288 0.0998832605563011 0.0935424357709437 0.0957442538367123 1969
1027 1003430 2 3 0 1e-04 0.1 30 "IR" 0.259415709195189 0.563920675018916 0.158694449821657 0.344668473037392 0.488036408692542 0.548362650367853 0.323469823280557 0.361318145458009 0.747452117887731 0.553437430240474 0.482164273102214 0.355884096989797 0.997175056077477 0.99911018688872 0.998439619634733 0.00282494392252298 0.000889813111279913 0.0015603803652673 3601
1028 604972 3 3 0 1e-04 0.1 30 "IR" 0.260304556753249 0.564837440954105 0.158510524882195 0.343745424329544 0.487247394782777 0.546656322982971 0.325362890660833 0.363120295280871 0.747551951536026 0.552577073479711 0.483873415543028 0.35680921975117 0.999582180360153 0.999505913551863 0.999532420408868 0.000417819639846793 0.000494086448137051 0.000467579591131993 3601
1029 678777 4 3 0 1e-04 0.1 30 "IR" 0.256882999707188 0.564382050117284 0.15677069992916 0.344219127520526 0.487982454572024 0.544193108992845 0.329992545488764 0.365740144602375 0.744865454279212 0.55069709102597 0.486763245417924 0.358806412471358 0.997195787950604 0.999538157621695 0.998732045649086 0.00280421204939582 0.000461842378305334 0.0012679543509141 3601
1030 380367 5 3 0 1e-04 0.1 30 "IR" 0.262717958851924 0.566586760093103 0.15870428933146 0.341987811610004 0.490187453067867 0.552143939122642 0.317907142821589 0.356965748949025 0.752905411919791 0.556951530340779 0.476611432153049 0.351977430843437 0.999158184646687 0.997279791379398 0.997933992579057 0.00084181535331253 0.00272020862060241 0.0020660074209425 2683
1031 244816 1 0.05 0.25 1e-04 0.1 30 "IR" 0.259122829556274 0.56261024012542 0.159418667030167 0.346008802489844 0.49746888742645 0.553658455316023 0.319661222471438 0.355486505137518 0.756591716982724 0.556674248415385 0.479079889501605 0.352292733229878 0.998507927283453 0.994453613840291 0.995840827000685 0.00149207271654703 0.00554638615970942 0.00415917299931543 888
1032 673267 2 0.05 0.25 1e-04 0.1 30 "IR" 0.257042983598935 0.560261104299127 0.159926401506786 0.348380924454903 0.496225112937003 0.55106283771127 0.322838484903906 0.358063731780051 0.753268096535938 0.554147062705071 0.482764886410692 0.354816241127145 0.999742490553782 0.999392248218235 0.999511636375743 0.000257509446218501 0.000607751781765297 0.000488363624257168 3601
1033 787459 3 0.05 0.25 1e-04 0.1 30 "IR" 0.25628238303107 0.563188763797291 0.157277082872213 0.345441469793688 0.499711809765261 0.553632109654123 0.321150047740386 0.355487169404227 0.755994192796331 0.556813202525702 0.478427130612598 0.352142549890331 0.999750752173576 0.999553661470348 0.999620401616297 0.00024924782642433 0.000446338529652343 0.000379598383702629 3601
1034 238075 4 0.05 0.25 1e-04 0.1 30 "IR" 0.261281242590857 0.564560299785754 0.159264027185745 0.34401877140063 0.494903020748691 0.554042084663813 0.317423858252107 0.355067110946313 0.756184263339548 0.557600758400282 0.476687885437852 0.351327901817038 0.999827697492722 0.999640605157553 0.999705172275165 0.000172302507277684 0.000359394842446464 0.000294827724835451 3601
1035 973270 5 0.05 0.25 1e-04 0.1 30 "IR" 0.25771433942581 0.564241860878759 0.157373970533695 0.344357723465039 0.498514945287839 0.555581149176438 0.317585155530746 0.353486684883666 0.756229284713649 0.558464784352954 0.474959126064441 0.350445609048531 0.999790890391454 0.999596065598103 0.999662394743179 0.00020910960854585 0.00040393440189727 0.0003376052568215 3601
1036 663844 1 3 0.25 1e-04 0.1 30 "IR" 0.261208841712403 0.556973081408201 0.16507922778429 0.351765585308167 0.48519514231483 0.546186068683115 0.324837565630513 0.36347787245377 0.746403984027234 0.549614342184291 0.489916793414802 0.359745090341866 0.999811012735027 0.996813266475134 0.997861316193868 0.000188987264973225 0.00318673352486633 0.00213868380613241 2804
1037 609524 2 3 0.25 1e-04 0.1 30 "IR" 0.258851371718543 0.564233455501922 0.158187656370407 0.344373039511072 0.489208999894016 0.545944298918749 0.326669233078712 0.363244794269638 0.748060371612559 0.551931427712101 0.484856889449119 0.35706525956319 0.99979686920048 0.999597496347129 0.999666311481617 0.000203130799520088 0.000402503652871204 0.000333688518382886 3601
1038 1095131 3 3 0.25 1e-04 0.1 30 "IR" 0.261200576276753 0.562556192120446 0.160832302975334 0.346090223749739 0.484628354834816 0.544090011469141 0.327133341648707 0.365269451231507 0.745828931111569 0.550173868572843 0.48796564462404 0.358950325892412 0.999766447877003 0.999124060368638 0.999348477858574 0.000233552122997469 0.00087593963136198 0.000651522141426094 3601
1039 623540 4 3 0.25 1e-04 0.1 30 "IR" 0.256240188295876 0.55749874141297 0.161575227391995 0.351196212407086 0.486932609901127 0.543127816428981 0.330932770665634 0.366812103427729 0.743172798197003 0.54767320637316 0.492507998057629 0.36186363615434 0.999837882484714 0.99963748817736 0.99970649655488 0.000162117515285573 0.000362511822639921 0.000293503445119813 3601
1040 129350 5 3 0.25 1e-04 0.1 30 "IR" 0.260703345698302 0.559000832355713 0.163151997123788 0.349670656583114 0.484269610913441 0.542524603392438 0.3292470916511 0.367105841142207 0.744972956611743 0.547968495265313 0.492399088774888 0.361343708589756 0.99982641520897 0.999664012771826 0.999720738359116 0.000173584791029797 0.000335987228173674 0.000279261640884249 3601
1041 1230950 1 0.05 0.5 1e-04 0.1 30 "IR" 0.260243440548071 0.563844856882217 0.159211609389918 0.344775232884288 0.495507301923787 0.551842986623502 0.321245441002527 0.357318709865857 0.755750742471858 0.555895076980674 0.480457050392445 0.35308311344813 0.999911159992697 0.999721584804239 0.99978676988387 8.88400073030787e-05 0.000278415195760951 0.000213230116129674 3601
1042 255985 2 0.05 0.5 1e-04 0.1 30 "IR" 0.258726254015387 0.56296994913589 0.158921035853947 0.345642176162977 0.496428851609127 0.552912701089579 0.32008954682322 0.356199885999935 0.755155105624514 0.556300753935317 0.479010582677167 0.352642706859631 0.999745829546424 0.999385353871903 0.999508712969234 0.000254170453575607 0.000614646128097142 0.000491287030765614 3601
1043 914024 3 0.05 0.5 1e-04 0.1 30 "IR" 0.26084421823158 0.56122290212158 0.161567248791586 0.347373647674766 0.493051065814106 0.551977880214892 0.319350503206023 0.357154701732773 0.753895284045686 0.555124173446011 0.480917751997609 0.35382527656476 0.999911239697311 0.999712718637706 0.999781337356766 8.87603026893788e-05 0.000287281362294369 0.000218662643234043 3601
1044 295538 4 0.05 0.5 1e-04 0.1 30 "IR" 0.256409478751315 0.561671480259436 0.158451838166233 0.346957200654384 0.499234182047292 0.553255953690051 0.321473945434967 0.355891006302236 0.755643660798607 0.556058706045078 0.4799257836012 0.352914503762039 0.99990355876912 0.999701204137119 0.999769806789168 9.64412308802042e-05 0.000298795862880531 0.000230193210832013 3601
1045 117734 5 0.05 0.5 1e-04 0.1 30 "IR" 0.261740406776091 0.560248325623863 0.162852186142767 0.348421753393822 0.492532237606003 0.5520544428167 0.318879448024698 0.357062312607589 0.754272644382094 0.554841435587065 0.481731634167466 0.354122296377318 0.999904969890429 0.9997075278984 0.999775979110386 9.50301095708966e-05 0.00029247210160033 0.00022402088961448 3601
1046 1179319 1 3 0.5 1e-04 0.1 30 "IR" 0.255789089548335 0.562927352851531 0.157161570473784 0.345667233033354 0.490122873486256 0.544351633979017 0.330928193112872 0.365467572505314 0.745911963034591 0.550324085596963 0.488089763586656 0.359098564996315 0.99991708862743 0.999691712351417 0.999768846776037 8.29113725696886e-05 0.000308287648583143 0.000231153223963202 3601
1047 628382 2 3 0.5 1e-04 0.1 30 "IR" 0.26243975663949 0.558449434129865 0.164735971932753 0.350210940402739 0.484286923986595 0.546625871516055 0.323136059822147 0.362877295230975 0.746726680626085 0.550443746694094 0.4878720317549 0.358779284266184 0.999917494014814 0.999424890144798 0.999597807999704 8.2505985185955e-05 0.0005751098552019 0.000402192000295723 3601
1048 628879 3 3 0.5 1e-04 0.1 30 "IR" 0.259201610528783 0.559397868642376 0.161930749685165 0.349265396966848 0.487049826625033 0.546962312390272 0.325057460262989 0.362919140378833 0.746251437153816 0.550900906565569 0.486988209948154 0.35858310249803 0.999910867928065 0.999710369695251 0.999779945556483 8.91320719349733e-05 0.000289630304748753 0.000220054443517308 3601
1049 1194344 4 3 0.5 1e-04 0.1 30 "IR" 0.254274221707631 0.557406232578813 0.160398977327333 0.351278998203068 0.492469847439541 0.549755525437572 0.324286223258763 0.359817130664523 0.746744069147172 0.552082188756331 0.484685200586097 0.357204351531038 0.999905839346458 0.99967068689517 0.99975071943521 9.41606535419435e-05 0.000329313104829603 0.000249280564790384 3601
1050 774035 5 3 0.5 1e-04 0.1 30 "IR" 0.255954632758805 0.55687235895125 0.161893848850264 0.351855370622414 0.49035864195192 0.54609947768664 0.328004673787417 0.363584509247846 0.746313274710725 0.549504713332731 0.48989852263768 0.359868348373189 0.999921930943369 0.999615126297282 0.999720252355967 7.80690566308616e-05 0.000384873702718452 0.000279747644032602 3601
1051 1118014 1 0.05 0 1e-04 0.2 30 "IR" 0.259533556158468 0.56162892506358 0.160492220344887 0.347004237086842 0.489791170789908 0.544088243159295 0.329497197952233 0.365572025353504 0.749324726948376 0.550011825929999 0.48998941829712 0.359300453878485 0.990073679478858 0.98813324022199 0.988804047339945 0.00992632052114155 0.0118667597780102 0.0111959526600553 1252
1052 1053170 2 0.05 0 1e-04 0.2 30 "IR" 0.259603369187423 0.563659989806628 0.158979017934881 0.344944123469017 0.490946267183234 0.543900890019514 0.3305431035434 0.365799945911479 0.750549636370657 0.550558451871544 0.489522121478281 0.358772199312562 0.99910720548564 0.998763290406987 0.998881984482083 0.000892794514360033 0.00123670959301314 0.00111801551791699 3601
1053 661768 3 0.05 0 1e-04 0.2 30 "IR" 0.255916510262098 0.561747797142109 0.158085154325585 0.346864558938372 0.494546616270307 0.544809241054359 0.331508181054336 0.364886853877682 0.750463126532405 0.550453991131178 0.48959333537992 0.358880184099642 0.999198626556814 0.999027942340041 0.999086045519567 0.000801373443186398 0.000972057659958851 0.000913954480432971 3601
1054 1016359 4 0.05 0 1e-04 0.2 30 "IR" 0.255368319495511 0.562111460846344 0.157519162501885 0.346476585607469 0.495134877165016 0.545808914323149 0.330436175130608 0.363704205352848 0.750503196660527 0.551223856462748 0.487955337632493 0.357981322595085 0.828303316866936 0.80921314454932 0.815697004640586 0.171696683133064 0.19078685545068 0.184302995359414 893
1055 1243297 5 0.05 0 1e-04 0.2 30 "IR" 0.258796759997806 0.56104405686989 0.160400368803852 0.347618185576146 0.495015040209252 0.54886231558308 0.3254726048861 0.360496076328826 0.753811800207058 0.5529567482035 0.485872973689952 0.356166783765887 0.673813677586321 0.645044859980094 0.654908397170247 0.326186322413679 0.354955140019906 0.345091602829753 530
1056 494089 1 3 0 1e-04 0.2 30 "IR" 0.25633973932148 0.563436729594807 0.157189859899438 0.345213597311009 0.483480455884287 0.534871030794921 0.341840862739634 0.375758281091753 0.739820195205767 0.544118400717253 0.499030722639073 0.365867482822351 0.998952083536897 0.996136499499694 0.997109252361743 0.00104791646310339 0.00386350050030641 0.0028907476382568 2084
1057 1005771 2 3 0 1e-04 0.2 30 "IR" 0.258449798262939 0.562318374234902 0.159275214033735 0.346307061906116 0.483630621027644 0.537296267225078 0.337521424365728 0.37289910616994 0.742080419290582 0.545475064676199 0.496796638399463 0.3642061851989 0.90951671610557 0.76706382052072 0.816542940670309 0.0904832838944295 0.23293617947928 0.183457059329691 1488
1058 292380 3 3 0 1e-04 0.2 30 "IR" 0.255390275035992 0.561130419932926 0.158280386232942 0.347450840833904 0.48772849014029 0.538923622302983 0.337066447322769 0.3709224053261 0.743118765176283 0.546158150722164 0.495346833555711 0.363270580314412 0.999623919876857 0.999513173221877 0.999551136681207 0.000376080123142616 0.000486826778122731 0.000448863318793334 3601
1059 37804 4 3 0 1e-04 0.2 30 "IR" 0.259158620197662 0.562593393637526 0.159480185896581 0.34601714595887 0.478695621601862 0.532907362550162 0.341012722380985 0.377381266028103 0.737854241799524 0.542663204965309 0.500492908277566 0.367072272265015 0.999673188923998 0.99870900785867 0.999046506203831 0.000326811076002329 0.00129099214132975 0.000953493796169312 3601
1060 253755 5 3 0 1e-04 0.2 30 "IR" 0.255970048307671 0.560701662606536 0.15895690818018 0.347948801731918 0.489311757058949 0.54367610818951 0.331400134605767 0.366181447658579 0.74528180536662 0.549125860085739 0.490357042785947 0.360339449604238 0.683085037054479 0.635055967152999 0.651523147974013 0.316914962945521 0.364944032847001 0.348476852025987 1006
1061 12235 1 0.05 0.25 1e-04 0.2 30 "IR" 0.261326246426089 0.563763097443254 0.159924702249612 0.344837185071336 0.488809016233925 0.545035072746176 0.327473987351613 0.364623530700504 0.750135262660015 0.551391693868953 0.487398689601225 0.357906670403481 0.998105398951005 0.997636716347948 0.99779965522537 0.00189460104899473 0.00236328365205231 0.00220034477463009 534
1062 542802 2 0.05 0.25 1e-04 0.2 30 "IR" 0.26118357349703 0.561343456632891 0.16168979608659 0.347344240309238 0.488684346860172 0.54245555906585 0.331180980044781 0.367255358283274 0.749867920357202 0.548865033906903 0.49287077613137 0.360497842826506 0.998898251104364 0.997160072813575 0.997764199458428 0.00110174889563593 0.00283992718642519 0.00223580054157172 3288
1063 1291620 3 0.05 0.25 1e-04 0.2 30 "IR" 0.25556068450868 0.561211621320949 0.158328457490909 0.347433115381857 0.49282214195672 0.542474253881167 0.333968338684297 0.367221940187385 0.7483828264654 0.548708105628059 0.492296796175206 0.360637273401961 0.99980409565369 0.999553415801208 0.999638839477918 0.000195904346310343 0.00044658419879244 0.000361160522082513 3601
1064 375693 4 0.05 0.25 1e-04 0.2 30 "IR" 0.257203126246408 0.557059985094532 0.162446514595244 0.35163279753609 0.489130729502865 0.538916661857241 0.33691921548377 0.37084655318113 0.746333855749273 0.54500970498831 0.499365730079013 0.36439294551159 0.999755659184239 0.999438104557078 0.999547321865631 0.00024434081576062 0.00056189544292165 0.000452678134369237 3601
1065 43511 5 0.05 0.25 1e-04 0.2 30 "IR" 0.255068359810032 0.560950606920611 0.158172276437304 0.347659175189413 0.494033561607345 0.543826709631306 0.332779744146033 0.365868758136805 0.749101921417376 0.549517041404538 0.490952020583337 0.359816559373498 0.999794600521465 0.999427070279541 0.999551988730982 0.000205399478535002 0.00057292972045887 0.00044801126901774 3601
1066 440882 1 3 0.25 1e-04 0.2 30 "IR" 0.257871741637252 0.562388196198074 0.158953528103003 0.346231741600977 0.481603529283727 0.533292924033099 0.34274978977481 0.377565251257118 0.739475270920978 0.542796451168211 0.501703317877813 0.367329396729047 0.999815022634203 0.992832781120742 0.995261184297354 0.000184977365796918 0.00716721887925841 0.00473881570264623 1730
1067 1204471 2 3 0.25 1e-04 0.2 30 "IR" 0.258026277516577 0.562887946581238 0.158580058159724 0.345720279558753 0.487319132611113 0.538918633311704 0.33632832844288 0.370806257257335 0.74534541012769 0.546801369331771 0.494908386602604 0.362550906643391 0.999572009632415 0.995044531644918 0.996607209831573 0.000427990367584858 0.00495546835508202 0.00339279016842697 413
1068 855675 3 3 0.25 1e-04 0.2 30 "IR" 0.258122111877648 0.569944391333783 0.153407887439276 0.338564087723457 0.485188156316485 0.537270444439748 0.338245126615342 0.372734790356051 0.743310268194133 0.547972421917374 0.491653014054619 0.36154203721842 0.999811139081835 0.999553508370488 0.999642612937571 0.000188860918165324 0.000446491629511895 0.000357387062429477 3601
1069 676028 4 3 0.25 1e-04 0.2 30 "IR" 0.262688517960882 0.565734870901007 0.159335217658957 0.34281046936951 0.47824149258692 0.536222234106458 0.335699183829819 0.37427058401755 0.740930010547802 0.546085279716038 0.495034401488776 0.363756647206511 0.999760946272714 0.998264550778906 0.998793487211749 0.000239053727285726 0.00173544922109429 0.00120651278825081 3601
1070 432625 5 3 0.25 1e-04 0.2 30 "IR" 0.25845322375798 0.559508458822836 0.161383534835582 0.349125533801147 0.483752269818475 0.540363917713878 0.33251731467657 0.369652792135935 0.742205493576455 0.546640056469439 0.493900849512152 0.362917373860463 0.999770020020772 0.99950131059985 0.999594703230713 0.00022997997922847 0.000498689400150233 0.000405296769286533 3601
1071 894690 1 0.05 0.5 1e-04 0.2 30 "IR" 0.258124270913965 0.559444347035858 0.161229502007959 0.349190530097243 0.490240335352682 0.542340861065135 0.332550852798984 0.367378783631473 0.748364606266647 0.54809607345465 0.493780354806943 0.361257423936068 0.999854407016856 0.999494357118514 0.999618321637837 0.000145592983144269 0.000505642881486422 0.00038167836216341 3601
1072 233863 2 0.05 0.5 1e-04 0.2 30 "IR" 0.258460849720815 0.565056055569627 0.157187013772928 0.343526257005506 0.492865465853812 0.545705169661778 0.328996995204605 0.363955831889866 0.751326315574627 0.552194325842779 0.486184008977533 0.357104317692815 0.999900357820873 0.999625092298165 0.999719582888544 9.9642179126995e-05 0.000374907701835332 0.00028041711145582 3601
1073 668435 3 0.05 0.5 1e-04 0.2 30 "IR" 0.259718205058847 0.564228704775125 0.158599649341411 0.344394830960411 0.490740804597876 0.543732726758962 0.330599069167551 0.365964141952798 0.750459009656723 0.550641606247822 0.489198718508962 0.358692997897875 0.999889082923167 0.999633806699478 0.999721946032293 0.000110917076832604 0.000366193300521946 0.000278053967706639 3601
1074 433039 4 0.05 0.5 1e-04 0.2 30 "IR" 0.258958697456107 0.558477627472987 0.1624704858409 0.350188851736781 0.490106481201076 0.543699366272149 0.330221042669587 0.365991273189785 0.749065178657182 0.548695896158088 0.492691528510487 0.360647150339932 0.999904335801616 0.999634824999691 0.999727862085073 9.56641983842e-05 0.000365175000309054 0.000272137914926774 3601
1075 478399 5 0.05 0.5 1e-04 0.2 30 "IR" 0.261120308295157 0.564260182932738 0.159449511299769 0.3443708836308 0.488474199019594 0.542489868250326 0.331043910246447 0.367195181234532 0.749594507314751 0.549844579549834 0.490493421546216 0.35948325788121 0.999654575037709 0.993623075150125 0.995718730087563 0.000345424962290492 0.00637692484987448 0.00428126991243742 2573
1076 1206577 1 3 0.5 1e-04 0.2 30 "IR" 0.256648973491086 0.564088805307429 0.156857734286704 0.344543362045692 0.483757393339233 0.53367460608091 0.34338575324129 0.376749988347539 0.740406366830319 0.543580311527882 0.500243487527994 0.366261060208207 0.999919344992086 0.99960537239798 0.999713835511673 8.06550079135374e-05 0.000394627602019979 0.000286164488326925 3601
1077 40528 2 3 0.5 1e-04 0.2 30 "IR" 0.256594910839699 0.562391938010173 0.15809826908244 0.346211486931467 0.486641873055807 0.540329114268612 0.334976478498823 0.369968220853266 0.743236783895507 0.547518850901215 0.493074747581263 0.362222334298573 0.999922513789424 0.999636407919542 0.99973497953606 7.74862105759464e-05 0.000363592080458156 0.000265020463939617 3601
1078 781037 3 3 0.5 1e-04 0.2 30 "IR" 0.257285787155705 0.559288820018116 0.160872441731986 0.3493468518419 0.48222484124202 0.53521817496242 0.339458980774856 0.374859356505144 0.739510628397725 0.543107880429462 0.500331422506842 0.366493085828339 0.99990514571757 0.999620702057565 0.999719396166727 9.48542824297697e-05 0.000379297942435274 0.000280603833272755 3601
1079 496760 4 3 0.5 1e-04 0.2 30 "IR" 0.261219187254878 0.565369736206909 0.158657807087248 0.34321394736791 0.480603413061758 0.536145613946766 0.337019226854538 0.374055246906729 0.741822600316636 0.545831284887776 0.495677033941787 0.363832552687726 0.999909354468275 0.99878651658445 0.999180585605834 9.06455317251067e-05 0.00121348341554995 0.000819414394166491 1259
1080 682516 5 3 0.5 1e-04 0.2 30 "IR" 0.257485936399916 0.560753941050146 0.159859204247 0.347883670285179 0.482235334018351 0.535229612132599 0.339874585164751 0.375155856521344 0.739721270418267 0.543524171675064 0.499733789411751 0.366287953677358 0.999913374487608 0.999598898159005 0.999708075960604 8.66255123923733e-05 0.000401101840995143 0.00029192403939615 3601
1081 448750 1 0.05 0 1e-04 0.3 30 "IR" 0.258537010500933 0.563260750192183 0.158600976601058 0.345378174417594 0.49083702023414 0.543458664761248 0.331319363964166 0.366237778604761 0.749374030735072 0.550093670649471 0.489920340565224 0.35924788626882 0.682892188788945 0.630791297732507 0.648725553716204 0.317107811211055 0.369208702267493 0.351274446283796 1244
1082 187925 2 0.05 0 1e-04 0.3 30 "IR" 0.259379011141152 0.562343974482373 0.15980666915063 0.346293035654225 0.489477621827345 0.543806580899068 0.329829715239589 0.365783850974875 0.748856632968497 0.550051681753609 0.489636384390219 0.359217152652235 0.599036370290685 0.553522088258306 0.569252580205911 0.400963629709315 0.446477911741694 0.430747419794089 766
1083 707762 3 0.05 0 1e-04 0.3 30 "IR" 0.256516299528172 0.562492519826328 0.157964521736147 0.346110229031632 0.488858768313731 0.537647532796387 0.339044854108998 0.372369352179325 0.745375067841902 0.54591181805389 0.497009375845145 0.363633460308552 0.809040027591349 0.803024126557753 0.805088731984062 0.190959972408651 0.196975873442247 0.194911268015938 654
1084 53609 4 0.05 0 1e-04 0.3 30 "IR" 0.257137882438785 0.562457283494653 0.158349084990406 0.346155657384053 0.488971956198299 0.538273091908446 0.338151487343837 0.371756798823728 0.746109838637084 0.546331303423354 0.496500572334242 0.363225461027719 0.821896481919312 0.809937954261783 0.814048400665615 0.178103518080688 0.190062045738217 0.185951599334385 1850
1085 1120803 5 0.05 0 1e-04 0.3 30 "IR" 0.260307748092177 0.561911872507825 0.160704520963544 0.3467273748203 0.48664954835299 0.538800593319258 0.335756268618386 0.371138711603701 0.746957296445168 0.546600284924331 0.49646078958193 0.362899379130644 0.792523956699066 0.73442486836147 0.754619518864723 0.207476043300934 0.26557513163853 0.245380481135277 1367
1086 1041768 1 3 0 1e-04 0.3 30 "IR" 0.259855443861335 0.566276052832306 0.157203642876395 0.342267950555784 0.475650858376403 0.526305556286131 0.349366424338349 0.384584303973063 0.735506302237738 0.539512367468592 0.506570067214744 0.37060012471631 0.999697035156697 0.995417753091215 0.996922922241444 0.000302964843302889 0.00458224690878541 0.00307707775855634 1243
1087 436065 2 3 0 1e-04 0.3 30 "IR" 0.259052748307432 0.560119251396854 0.161393245404418 0.348517668191195 0.475513015738573 0.52654882880731 0.349028086667327 0.384528860961879 0.734565764046005 0.537615096345352 0.510421332071745 0.372653503125685 0.99318372806727 0.895457892303332 0.929809382588015 0.00681627193273024 0.104542107696668 0.0701906174119853 2683
1088 334135 3 3 0 1e-04 0.3 30 "IR" 0.259744970063283 0.563891068836547 0.158929704118336 0.344712008267079 0.48719447109345 0.547279432264263 0.324823857307606 0.362669532768803 0.746939441156733 0.552608069908707 0.483753561425941 0.356903267541988 0.66228360683737 0.234245525693263 0.382876444296253 0.33771639316263 0.765754474306737 0.617123555703747 177
1089 1255976 4 3 0 1e-04 0.3 30 "IR" 0.257610233047647 0.559675424168945 0.160808523503131 0.348970905793401 0.484173442484374 0.540590222573935 0.333395573899971 0.369818537814517 0.741783675532022 0.546783690586735 0.494204097403102 0.363049511932609 0.809708440624694 0.328066327421469 0.495086634915371 0.190291559375305 0.671933672578531 0.504913365084629 520
1090 1062796 5 3 0 1e-04 0.3 30 "IR" 0.259488473586556 0.559321384175164 0.162212908156266 0.349288027081903 0.48637457812508 0.545179760876401 0.32664673632108 0.364274205597585 0.745863051711635 0.549777200873071 0.488859644477346 0.359394356477512 0.788987823173976 0.416033562279176 0.545574492782338 0.211012176826024 0.583966437720824 0.454425507217662 763
1091 864003 1 0.05 0.25 1e-04 0.3 30 "IR" 0.25688168666985 0.563683922105714 0.157267614292238 0.344924240742506 0.485918648084275 0.53120906504452 0.347215932294492 0.379188476129931 0.742800334754125 0.54198807591988 0.50448354658673 0.36781478339687 0.998413970638275 0.994779654626789 0.996031865519768 0.00158602936172489 0.00522034537321096 0.00396813448023223 167
1092 1003131 2 0.05 0.25 1e-04 0.3 30 "IR" 0.259004567267759 0.563952828765969 0.158387929626008 0.344603022637808 0.484705210705396 0.535885208221666 0.33920875818479 0.374440534187882 0.743709777973155 0.545316657477995 0.497596687810799 0.364413568358204 0.999504824636067 0.997746445755142 0.998357023205697 0.000495175363933452 0.00225355424485845 0.00164297679430332 3529
1093 1131608 3 0.05 0.25 1e-04 0.3 30 "IR" 0.258976708269286 0.563142863615489 0.158955773497656 0.345500167744859 0.483991996743237 0.532155059091521 0.34430303039714 0.378183491045426 0.742968705012523 0.542541536135961 0.503258803894796 0.367228036766912 0.992330650894182 0.97062520552761 0.978164448011689 0.00766934910581763 0.0293747944723901 0.0218355519883111 2572
1094 318888 4 0.05 0.25 1e-04 0.3 30 "IR" 0.259423161330287 0.560115226860542 0.161474660465771 0.348520362700759 0.482033168983266 0.530962566741341 0.34479033377988 0.379431990454586 0.741456330313553 0.540785796569791 0.506264994245651 0.369015032768087 0.998210860177729 0.995717989331548 0.996587439488985 0.0017891398222711 0.00428201066845189 0.00341256051101463 1733
1095 467451 5 0.05 0.25 1e-04 0.3 30 "IR" 0.258366127892994 0.561185145795367 0.160050784580539 0.347479264354039 0.485567846391793 0.533652546026835 0.343173410261143 0.376707073613127 0.743933974284788 0.542880460743484 0.503224194841682 0.366910004405384 0.995631014989515 0.986459417050595 0.989635287359834 0.00436898501048507 0.0135405829494048 0.0103647126401657 2088
1096 615502 1 3 0.25 1e-04 0.3 30 "IR" 0.264539486305732 0.572711256032821 0.155176513458933 0.335767993008173 0.475494844799472 0.530932325234558 0.341416285868862 0.379599222920879 0.740034331105204 0.54494244455736 0.496592799327795 0.364898802444307 0.999787384650057 0.998423478524 0.998908638635093 0.000212615349942932 0.0015765214759998 0.00109136136490698 411
1097 800577 2 3 0.25 1e-04 0.3 30 "IR" 0.255247057214922 0.556683006264578 0.161568246924953 0.351991193485369 0.475700999064127 0.522609324798373 0.355487864525003 0.388723079417717 0.730948056279049 0.533747860462824 0.517056111449956 0.376712401001661 0.999828763528732 0.999396754801062 0.99954713177159 0.000171236471267827 0.000603245198938167 0.000452868228410442 3601
1098 19828 3 3 0.25 1e-04 0.3 30 "IR" 0.256580468705474 0.565446368806026 0.155790865473113 0.343128880113239 0.479126754478552 0.528002166502338 0.349662791771563 0.383134072249076 0.735707223184026 0.540231277085699 0.505453657244676 0.370068628438216 0.999540828033914 0.980977343830843 0.987426801261936 0.000459171966085799 0.019022656169157 0.0125731987380637 2809
1099 209073 4 3 0.25 1e-04 0.3 30 "IR" 0.255308695131313 0.56063721210699 0.158576036407619 0.348008172061408 0.476181371293512 0.521225906500375 0.35830540508118 0.390222549142787 0.731490066424826 0.534101059063072 0.516881441488799 0.376432814918825 0.9998347963662 0.960765288174217 0.974347707845817 0.000165203633800185 0.0392347118257829 0.0256522921541827 2211
1100 531824 5 3 0.25 1e-04 0.3 30 "IR" 0.258685134768464 0.563863372156348 0.158230608009216 0.344736310068953 0.473550719106115 0.522498273330697 0.353776904965763 0.388416241332524 0.732235853874579 0.536116577450071 0.512007512974979 0.37403464771144 0.999819289368823 0.999215956096194 0.999428086309801 0.000180710631176936 0.000784043903806094 0.000571913690199239 3601
1101 130280 1 0.05 0.5 1e-04 0.3 30 "IR" 0.260710181626949 0.562408108894036 0.1605602843969 0.346240536626828 0.482120488454249 0.531860320311786 0.34354421896937 0.378514019539799 0.742830670081198 0.54216767561621 0.50410450336627 0.367623280313255 0.998674435511412 0.992529111660548 0.99467855139764 0.00132556448858799 0.00747088833945181 0.00532144860235992 295
1102 68827 2 0.05 0.5 1e-04 0.3 30 "IR" 0.257273534908838 0.560644784287739 0.159747865472508 0.347973823674437 0.485348173248233 0.531893022437293 0.345692846874793 0.378518563027312 0.742621708157071 0.541492538379717 0.505440712347302 0.368319579660588 0.999908883915761 0.999561303061746 0.99968134957037 9.11160842391458e-05 0.000438696938253707 0.000318650429629859 3601
1103 824656 3 0.05 0.5 1e-04 0.3 30 "IR" 0.259597822122228 0.563611323462301 0.158973057528299 0.344993857263264 0.484413053479688 0.533888960694256 0.34197895931751 0.376481122241935 0.744010875601916 0.543875211627286 0.500952016845809 0.365901023593152 0.999803159032956 0.997909273255551 0.998567952119801 0.000196840967044437 0.00209072674444864 0.00143204788019945 3414
1104 400906 4 0.05 0.5 1e-04 0.3 30 "IR" 0.25926245865107 0.56110678537239 0.160636635617607 0.34751508756436 0.482921330697347 0.532747913731205 0.342664927289967 0.37761363300932 0.742183789348417 0.542298080217204 0.503301562907574 0.367476521423701 0.999871814875367 0.99944676642373 0.999594794469469 0.000128185124633141 0.000553233576270154 0.000405205530530952 3601
1105 702306 5 0.05 0.5 1e-04 0.3 30 "IR" 0.257832634166148 0.565251370546552 0.156681739514615 0.343310596250947 0.484672872196796 0.53235960125689 0.344574169722788 0.378005403764118 0.742505506362944 0.543300191171689 0.501255909237403 0.366463758374221 0.999894895053831 0.999216679577398 0.999451309764025 0.000105104946169009 0.000783320422601944 0.000548690235975488 3601
1106 1304285 1 3 0.5 1e-04 0.3 30 "IR" 0.254413677128556 0.558089050737831 0.159904902609985 0.35055449220063 0.485869718394552 0.532605439360743 0.345575782411664 0.37776425638247 0.740283395523108 0.540941308642245 0.505480685021649 0.368856146608597 0.999913963166115 0.999489380737461 0.999634909129864 8.60368338845375e-05 0.000510619262539125 0.000365090870136128 3601
1107 1019888 2 3 0.5 1e-04 0.3 30 "IR" 0.259121305526817 0.567697397165958 0.155688688834933 0.340891981190387 0.47476610417226 0.521898312031509 0.356172873732766 0.389463663281002 0.733887409699077 0.536997840257808 0.511861562567699 0.373452721944136 0.999622311797841 0.986943381572791 0.991397765999802 0.000377688202158874 0.0130566184272094 0.00860223400019786 1622
1108 461248 3 3 0.5 1e-04 0.3 30 "IR" 0.261276309205971 0.564453695592593 0.159398539473817 0.344122348934597 0.472897737543395 0.524723781250536 0.350131226432533 0.386396300685367 0.734174046749366 0.537931801908982 0.50952976590635 0.372341366160259 0.999884629901517 0.997680006290613 0.998461287646001 0.000115370098483198 0.00231999370938711 0.00153871235399955 2332
1109 476916 4 3 0.5 1e-04 0.3 30 "IR" 0.256590574551837 0.565071930868532 0.156073022277789 0.343464430800903 0.478114259346084 0.526225567993638 0.350962618842123 0.384468153167798 0.73470483389792 0.538861957387818 0.507035641119912 0.371123822482131 0.999887891042653 0.99795455253137 0.998626726072539 0.000112108957346879 0.00204544746863039 0.00137327392746126 1149
1110 1300189 5 3 0.5 1e-04 0.3 30 "IR" 0.257317001056552 0.561016279407751 0.159597343666179 0.347611018948181 0.474550227630754 0.522936209236216 0.35441106899615 0.388463336602385 0.731867228687306 0.535425732491695 0.514008412662329 0.375062372560909 0.999912054760388 0.999155406301712 0.999420446860493 8.79452396121246e-05 0.000844593698287727 0.000579553139506802 3601
1111 953870 1 0.05 0 1e-04 0.4 30 "IR" 0.260083213987827 0.562987287742498 0.159783687134942 0.34563555025547 0.486651404333686 0.539426210884536 0.335028356778416 0.370521129507663 0.746734618321514 0.547342102395538 0.494812043913358 0.362159612288449 0.561310063904489 0.509872197085858 0.527740463524542 0.438689936095511 0.490127802914142 0.472259536475458 1121
1112 600218 2 0.05 0 1e-04 0.4 30 "IR" 0.257217173730615 0.563080132355327 0.157887434299498 0.345536273040001 0.485230250128113 0.531597105185897 0.346339408236926 0.378904901544629 0.742447423858728 0.542052788200926 0.504226842536424 0.367822259383619 0.781442344177725 0.723355855937094 0.743410552872211 0.218557655822275 0.276644144062906 0.256589447127789 1723
1113 65417 3 0.05 0 1e-04 0.4 30 "IR" 0.261055517780489 0.565672631151624 0.158320379642348 0.342906644965722 0.474469684678925 0.520229815589502 0.356975378261308 0.390969122602925 0.735525202459414 0.535475463008331 0.515295757903655 0.37484378431184 0.997647774657127 0.993400114779938 0.994900104433782 0.00235222534287293 0.00659988522006255 0.00509989556621811 527
1114 1230358 4 0.05 0 1e-04 0.4 30 "IR" 0.261592690034428 0.564628348393863 0.159405510632333 0.343972554665989 0.491761311317915 0.5501597932388 0.321675098245744 0.359193560768335 0.753354001352343 0.555012714400141 0.481080608878076 0.354087284062349 0.312319771994288 0.284149178970009 0.293914763917279 0.687680228005712 0.715850821029991 0.706085236082721 298
1115 208202 5 0.05 0 1e-04 0.4 30 "IR" 0.258193236856902 0.563253061179353 0.158383384540147 0.345369007240256 0.476169242344918 0.518331013088147 0.361234070480043 0.392880245519763 0.73436247920182 0.533257962557443 0.51961745502019 0.377091828072522 0.98932170332695 0.983969009716294 0.985841447443009 0.0106782966730502 0.0160309902837058 0.0141585525569912 3050
1116 106662 1 3 0 1e-04 0.4 30 "IR" 0.260017785559063 0.563537528608829 0.159341013192856 0.345076210476642 0.491073114521769 0.550771440096875 0.320948883352279 0.358404156709507 0.751090900080832 0.554922794299778 0.480289896545136 0.354065231194293 0.407186223107656 0.201735284304578 0.272742298221208 0.592813776892344 0.798264715695422 0.727257701778792 275
1117 658799 2 3 0 1e-04 0.4 30 "IR" 0.257088362485946 0.565800184235016 0.155874072438372 0.342801901731008 0.476326865566005 0.524124586873381 0.354202730758741 0.38738494634501 0.733415228051951 0.537783016449291 0.510076803197113 0.37277588313144 0.897595147557762 0.615338855621234 0.713869593480292 0.102404852442238 0.384661144378766 0.286130406519708 1485
1118 1066566 3 3 0 1e-04 0.4 30 "IR" 0.257788946266874 0.558879839030106 0.161496247807596 0.349841893647247 0.488931707284153 0.548203160724699 0.324467008915129 0.361527894170618 0.746720653551027 0.551488131864269 0.485963256722726 0.35791839764163 0.66103188201387 0.164560326335313 0.335808561602012 0.33896811798613 0.835439673664687 0.664191438397988 277
1119 112955 4 3 0 1e-04 0.4 30 "IR" 0.257814004121839 0.565374378804491 0.156635020023187 0.343191964222468 0.473738325277817 0.521318049593824 0.35623008573497 0.389867421999209 0.731552329399656 0.535748218431803 0.512865105758157 0.374578322452172 0.810585799001959 0.69578284111217 0.736043632150927 0.189414200998041 0.30421715888783 0.263956367849073 2088
1120 755469 5 3 0 1e-04 0.4 30 "IR" 0.260770395599764 0.565277643687472 0.158471773737906 0.343313176801661 0.481736721526369 0.540344212605226 0.332287849498359 0.370070373505506 0.742507117126134 0.548528110347586 0.490759623236265 0.361288795387554 0.658446109972348 0.248394453765496 0.392062462664709 0.341553890027652 0.751605546234504 0.607937537335291 283
1121 1183448 1 0.05 0.25 1e-04 0.4 30 "IR" 0.258861700771383 0.562062530008658 0.159694159486073 0.346605549253576 0.476543269728104 0.519339206176016 0.35987456909491 0.391895008122414 0.735404970499488 0.533596513673594 0.519568728580982 0.376780565912104 0.99942555393289 0.996482569698905 0.997513636760726 0.000574446067110333 0.00351743030109455 0.00248636323927398 2931
1122 569134 2 0.05 0.25 1e-04 0.4 30 "IR" 0.260481567970525 0.55671575142796 0.164854624983398 0.352056301266434 0.476109611130551 0.523336507118187 0.353047716848206 0.387458444198976 0.736591179101076 0.534639798423411 0.517902341831604 0.37546907302092 0.915323327927223 0.806073163814889 0.844565378415412 0.0846766720727767 0.193926836185111 0.155434621584588 1368
1123 976286 3 0.05 0.25 1e-04 0.4 30 "IR" 0.255763512181185 0.56039785969643 0.159025957884288 0.34826515753341 0.477065177331317 0.517843020913414 0.362729048798238 0.393293923371916 0.732828689512501 0.531918102659726 0.521755006682526 0.378399697172849 0.990601800129256 0.956040997563427 0.968044802050804 0.00939819987074418 0.0439590024365729 0.0319551979491963 1138
1124 896152 4 0.05 0.25 1e-04 0.4 30 "IR" 0.25996725519004 0.558783784052545 0.162867161116252 0.34991219733628 0.471613456982251 0.516375170608636 0.360842463024286 0.394683388393892 0.731580712172291 0.530658432546503 0.523709624140538 0.379603432046942 0.964854652830236 0.912488054926904 0.931005317460152 0.0351453471697636 0.0875119450730957 0.0689946825398481 1610
1125 701283 5 0.05 0.25 1e-04 0.4 30 "IR" 0.255765440063119 0.55682630410066 0.161757408423355 0.351909384769805 0.4777714958858 0.520003539396982 0.359579033281509 0.390895503087681 0.733536935948918 0.532245928233081 0.521336441704864 0.377933044795058 0.911523991719647 0.843624464720217 0.867200522057075 0.0884760082803527 0.156375535279783 0.132799477942925 1012
1126 606595 1 3 0.25 1e-04 0.4 30 "IR" 0.262502565783662 0.561562580213918 0.162394599220208 0.347140601129774 0.474090044899212 0.521145631477614 0.355734497955872 0.389303286649041 0.736592610682875 0.534641165499622 0.51812909717608 0.375228515396402 0.964201011120899 0.305489158297695 0.539018985964295 0.0357989888791006 0.694510841702305 0.460981014035705 284
1127 1275279 2 3 0.25 1e-04 0.4 30 "IR" 0.258220662994643 0.56280550545444 0.15876231030496 0.345815275094122 0.472119234629018 0.516654775962923 0.362581577078667 0.394976436298863 0.730339897623661 0.531902162780868 0.521343887383627 0.378736573489531 0.991933164946747 0.663388203322707 0.778983754627673 0.00806683505325276 0.336611796677293 0.221016245372327 1372
1128 246265 3 3 0.25 1e-04 0.4 30 "IR" 0.257045620657567 0.557905880805704 0.161792639870608 0.350810603200952 0.475049256233315 0.518178223548313 0.361885405186193 0.393049160646098 0.732094876890881 0.531257991272836 0.523678045056801 0.379147724382851 0.952886492793743 0.444043310815614 0.621931585774976 0.0471135072062572 0.555956689184386 0.378068414225024 770
1129 1079935 4 3 0.25 1e-04 0.4 30 "IR" 0.255290260412431 0.555286758752346 0.162666923235865 0.353532324368899 0.481348257093472 0.523165401101622 0.357882164671753 0.387264152109545 0.736638517505903 0.533630796915799 0.520549087907617 0.376276815463014 0.921210687175642 0.228535512035865 0.46763208362095 0.0787893128243575 0.771464487964135 0.53236791637905 96
1130 490409 5 3 0.25 1e-04 0.4 30 "IR" 0.256577721863441 0.563513371086171 0.157251046489811 0.345085426893305 0.47831944564804 0.520585309303579 0.360215196477695 0.390445165166351 0.734897167511482 0.534590604414017 0.517466242967506 0.37564804658205 0.980807855544602 0.481934938604234 0.655253834426881 0.0191921444553978 0.518065061395766 0.344746165573119 407
1131 102972 1 0.05 0.5 1e-04 0.4 30 "IR" 0.256686631729962 0.559713340286524 0.160113045388403 0.348952924596116 0.476244390759954 0.518795546706447 0.36059291500667 0.392380843735478 0.732931022489916 0.532400627140883 0.520705960395073 0.377939970673168 0.996838212250349 0.983936012015561 0.988434315734068 0.00316178774965103 0.0160639879844385 0.0115656842659315 2811
1132 1172915 2 0.05 0.5 1e-04 0.4 30 "IR" 0.259600131201446 0.560997409370234 0.160941566603665 0.347658791708311 0.475033999786174 0.518954965845919 0.359384641447077 0.392301026655378 0.73463413098762 0.533047482171154 0.520326208050741 0.377335988100552 0.999418375705616 0.998319483774212 0.998706037344912 0.000581624294384244 0.00168051622578798 0.00129396265508838 3601
1133 368057 3 0.05 0.5 1e-04 0.4 30 "IR" 0.259138000240463 0.563799369718302 0.158570398642119 0.344806794653501 0.475059007693264 0.518364774928428 0.360412960150487 0.392859865793413 0.734197007933727 0.533517391053839 0.518983358792606 0.376833174384001 0.997992777578027 0.98942377422533 0.992432832221628 0.00200722242197293 0.0105762257746704 0.00756716777837154 1501
1134 495672 4 0.05 0.5 1e-04 0.4 30 "IR" 0.259234334906166 0.56011814631596 0.161427144432714 0.348513332623045 0.472755129483733 0.517816278939739 0.359694094482351 0.393412674157404 0.731989464389899 0.532013945251101 0.521121238915065 0.378341884395007 0.999823118387773 0.997650798825784 0.998416570198782 0.000176881612226519 0.00234920117421636 0.00158342980121784 1136
1135 691962 5 0.05 0.5 1e-04 0.4 30 "IR" 0.262523964699989 0.56213203632107 0.161907742524791 0.346523391523831 0.470976760778531 0.51754376839128 0.358669174648526 0.393705687654886 0.733500725478519 0.532647436193904 0.520576917173317 0.377722686282797 0.999673118366932 0.998787439225407 0.999102854546949 0.000326881633068536 0.00121256077459335 0.000897145453051443 3601
1136 471355 1 3 0.5 1e-04 0.4 30 "IR" 0.26139430915866 0.567057577634796 0.1575012678176 0.341516235443565 0.463758378150435 0.508588628320894 0.369639994205898 0.403651532926891 0.725152687309094 0.528038510179991 0.527141262023499 0.38298386798647 0.999703215408584 0.983769698233712 0.989477208681503 0.000296784591416376 0.0162303017662885 0.0105227913184966 777
1137 853207 2 3 0.5 1e-04 0.4 30 "IR" 0.25964117467197 0.558282028887447 0.163127000749337 0.350417790846468 0.466854746305211 0.513492512605141 0.363939299175258 0.398470650802263 0.72649592097718 0.528409598360244 0.527066299924595 0.382465737756944 0.999041996331711 0.956631293484189 0.97172142092323 0.000958003668289299 0.0433687065158111 0.0282785790767696 2094
1138 401063 3 3 0.5 1e-04 0.4 30 "IR" 0.259158675035556 0.56225914633152 0.159796740650925 0.346336260189409 0.471588203715245 0.518354292579871 0.358716341813739 0.392897295196778 0.730746878750801 0.532899832103163 0.518513082464664 0.377464720901955 0.999311134705156 0.989428142639912 0.992916094140045 0.000688865294844015 0.0105718573600883 0.00708390585995548 1979
1139 310343 4 3 0.5 1e-04 0.4 30 "IR" 0.26153690872509 0.558852668923402 0.163872160586941 0.349781061563822 0.46400800336023 0.51298629898619 0.362339977614073 0.39895192053722 0.72554491208532 0.528372785191459 0.526212138201014 0.382452326811047 0.999700812820602 0.994176900876362 0.996159076477713 0.000299187179397776 0.00582309912363819 0.00384092352228703 1246
1140 278757 5 3 0.5 1e-04 0.4 30 "IR" 0.258353410190179 0.561752701434792 0.159663216623707 0.346895274479046 0.466028862717128 0.510265668791956 0.36884454891391 0.401953874900712 0.724382272907307 0.527310914411922 0.528507765537617 0.383727648435774 0.999868953283367 0.997520039100809 0.998353384731411 0.000131046716633132 0.00247996089919123 0.00164661526858938 2575
1141 916391 1 0.05 0 1e-04 0.5 30 "IR" 0.261013209481232 0.562766200063028 0.160536114621287 0.345887801157454 0.491233280873719 0.549393615835162 0.322647886390462 0.359837797717027 0.752246490354951 0.553856120661479 0.483184001011749 0.355182553086663 0.236639389429068 0.165057206315599 0.189852820094495 0.763360610570932 0.834942793684401 0.810147179905505 167
1142 306487 2 0.05 0 1e-04 0.5 30 "IR" 0.262265791160578 0.565290409896593 0.159337109725618 0.343276932773716 0.480645087678971 0.536154011830225 0.336501725102371 0.373977147682257 0.742910878839549 0.545950253022162 0.495838834827988 0.363654973978733 0.45177119514187 0.415519779063527 0.428274556853902 0.54822880485813 0.584480220936473 0.571725443146098 1005
1143 1246575 3 0.05 0 1e-04 0.5 30 "IR" 0.257747918343408 0.559992240914156 0.16058070473919 0.348636351377959 0.490613917979624 0.544483238986846 0.329877073353445 0.365076880790445 0.748361836323032 0.549618112953257 0.490457778092635 0.359632438470228 0.29215832627012 0.241335003222687 0.258809482425956 0.70784167372988 0.758664996777313 0.741190517574044 520
1144 1252106 4 0.05 0 1e-04 0.5 30 "IR" 0.257497082095926 0.563668003437977 0.157670926502165 0.344925537539994 0.483246220221816 0.532421045366861 0.344237143324553 0.377855498976072 0.740743302317742 0.542760917294599 0.501908069826718 0.366958373908365 0.490679998581707 0.437306838452052 0.455792781016395 0.509320001418293 0.562693161547948 0.544207218983605 886
1145 1102533 5 0.05 0 1e-04 0.5 30 "IR" 0.260627690522796 0.564591549402291 0.158840760383355 0.343979664831294 0.4855392781403 0.541690916311618 0.330962142504149 0.368137257222496 0.746166968663097 0.549379216855881 0.489802902887504 0.360026458288717 0.410130720595405 0.337694171736629 0.362929598761004 0.589869279404595 0.662305828263371 0.637070401238996 525
1146 1293174 1 3 0 1e-04 0.5 30 "IR" 0.25900377130202 0.564398784264777 0.158080669377204 0.344198277025115 0.47469215672151 0.528047231393602 0.347092553348663 0.383293751201361 0.733695928023529 0.540009722958589 0.505173222725867 0.370432776545534 0.797846774964944 0.323645002132365 0.490476523015487 0.202153225035056 0.676354997867635 0.509523476984513 887
1147 188498 2 3 0 1e-04 0.5 30 "IR" 0.256992484503802 0.56155019614858 0.158998981128499 0.34709305808627 0.485183956935584 0.541176346687932 0.333332669122404 0.369366431286159 0.742176441439387 0.547766824965451 0.492331650250903 0.362160749009264 0.621923554565312 0.159978156254694 0.319690467639702 0.378076445434688 0.840021843745306 0.680309532360298 284
1148 326851 3 3 0 1e-04 0.5 30 "IR" 0.258634146198622 0.561437916385803 0.160074156321903 0.347189406384197 0.486425304021526 0.545692674674197 0.327066828790461 0.3645125938094 0.745059450220149 0.5507982811356 0.487140985112363 0.358891849893389 0.582829378766205 0.113125433839567 0.275996960566083 0.417170621233795 0.886874566160433 0.724003039433917 161
1149 17866 4 3 0 1e-04 0.5 30 "IR" 0.257845641616107 0.566435781914123 0.155859369955388 0.342135737434007 0.485225645488178 0.543677293270777 0.329743990464354 0.366747102939504 0.743071287104284 0.550971673573869 0.485603360419742 0.35885902566939 0.527124520006249 0.176020369306194 0.297613093611053 0.472875479993751 0.823979630693806 0.702386906388947 177
1150 99711 5 3 0 1e-04 0.5 30 "IR" 0.257065348596301 0.564203726611184 0.157066339972734 0.344421849942487 0.485960456151993 0.539094720284389 0.336819979684611 0.371274135702411 0.743025804748294 0.547264683703301 0.493886319657345 0.362536750869518 0.348149398982824 0.190755959258136 0.245072608226712 0.651850601017176 0.809244040741864 0.754927391773288 295
1151 54565 1 0.05 0.25 1e-04 0.5 30 "IR" 0.252067163895452 0.540611209030554 0.172320489224615 0.368789960127796 0.481345335219109 0.520844872128312 0.360390715557639 0.389470644490927 0.733412499114562 0.527295218756613 0.532711204782254 0.382721697349526 0.591831849197977 0.402663270423266 0.467512356024549 0.408168150802023 0.597336729576734 0.532487643975451 176
1152 89548 2 0.05 0.25 1e-04 0.5 30 "IR" 0.256907436729544 0.546971228974872 0.170353963853042 0.362269947161184 0.476040860369507 0.517578409679323 0.361736025516436 0.392877730239231 0.732948297099051 0.527431954441659 0.532089989369478 0.382617524750906 0.675776159507794 0.453317548452545 0.530985726311102 0.324223840492206 0.546682451547455 0.469014273688898 287
1153 524861 3 0.05 0.25 1e-04 0.5 30 "IR" 0.249133468721229 0.533135738501496 0.176238888237111 0.376481571702569 0.481472831881273 0.519844651676568 0.36202329604238 0.390463087560877 0.730606300602502 0.524165023076151 0.53826218427949 0.385917526099374 0.506259523974239 0.403601862386044 0.438549075184399 0.493740476025761 0.596398137613956 0.561450924815601 532
1154 950581 4 0.05 0.25 1e-04 0.5 30 "IR" 0.25719864374722 0.544784975810989 0.172281435174435 0.364422851325797 0.471306718843383 0.51403258821366 0.364244284491267 0.396867931441457 0.728505362590603 0.524388370788585 0.536525719665702 0.38594170528411 0.710322015237916 0.588020592170761 0.631039989635226 0.289677984762084 0.411979407829239 0.368960010364774 307
1155 255762 5 0.05 0.25 1e-04 0.5 30 "IR" 0.252086673673252 0.540562431493196 0.172265782752581 0.368761946536954 0.475391598029566 0.514554807204896 0.366467512653657 0.396191915115539 0.727478271702818 0.523136732810272 0.538733295406239 0.387139926825132 0.642832389286123 0.531456806607357 0.56992806229832 0.357167610713877 0.468543193392644 0.43007193770168 286
1156 247437 1 3 0.25 1e-04 0.5 30 "IR" 0.257339317893667 0.563985200308467 0.157383089146095 0.34462846081536 0.465321640723221 0.505427850442821 0.376430003654281 0.407231333026477 0.722660958616888 0.524602921258413 0.533813092800376 0.386734862919974 0.982863720937211 0.729037635056876 0.818885411564691 0.0171362790627887 0.270962364943124 0.181114588435309 650
1157 901293 2 3 0.25 1e-04 0.5 30 "IR" 0.258432135485892 0.55608553216317 0.164049265433393 0.352719135340822 0.475342778870618 0.517849749496285 0.362307225562243 0.393048011817647 0.73377491435651 0.530473667164768 0.526356490995636 0.379738943317582 0.94067321023771 0.180031317146605 0.446715374156652 0.0593267897622904 0.819968682853395 0.553284625843348 169
1158 60008 3 3 0.25 1e-04 0.5 30 "IR" 0.2592965050584 0.563785991864096 0.15871942651404 0.344896476475685 0.467301073421375 0.508219995096459 0.372764835392096 0.403830984306453 0.726597578479775 0.526574747795952 0.531484261906137 0.384368230286683 0.962150486424486 0.528717671735031 0.682444662107863 0.0378495135755137 0.471282328264969 0.317555337892137 186
1159 89347 4 3 0.25 1e-04 0.5 30 "IR" 0.256087274434693 0.561067690486743 0.158754401583636 0.34759673274632 0.475957578486837 0.514686650325215 0.368045708246959 0.396480493152426 0.73204485292153 0.52979875435601 0.526800109830595 0.380559848525869 0.975136980874452 0.255927112382356 0.506141384251256 0.0248630191255476 0.744072887617644 0.493858615748744 177
1160 275081 5 3 0.25 1e-04 0.5 30 "IR" 0.254877091559691 0.564877213550482 0.155191225091916 0.343749761019393 0.480302810134666 0.519512965199651 0.363574555783933 0.391601098163913 0.735179901694357 0.534210693425263 0.518765780875849 0.376104718507808 0.97180468486986 0.206002526817039 0.470097494793708 0.0281953151301402 0.793997473182961 0.529902505206292 291
1161 1106241 1 0.05 0.5 1e-04 0.5 30 "IR" 0.258013136057226 0.56154308201935 0.159587406709756 0.34710197380279 0.464429049371639 0.502756487898994 0.378677836675151 0.409517113172882 0.722442185428865 0.522263392696697 0.538265243384907 0.388805402440378 0.999354632525517 0.99213701977853 0.994697952216124 0.000645367474482813 0.00786298022146995 0.00530204778387561 1732
1162 862839 2 0.05 0.5 1e-04 0.5 30 "IR" 0.260930220174181 0.562453166805116 0.160667870434436 0.346155168356459 0.463846239971378 0.5068807114085 0.371346574493724 0.405339335203841 0.724776460145559 0.525550988784399 0.53201444492816 0.385454708100619 0.9992891214517 0.995622158100634 0.996934558687134 0.000710878548299804 0.00437784189936646 0.00306544131286558 1859
1163 229436 3 0.05 0.5 1e-04 0.5 30 "IR" 0.258651236965344 0.560815574380921 0.160553808831955 0.347853758826661 0.464694700419958 0.504080570690766 0.376496666774488 0.407863551033588 0.723345937385301 0.522977428006899 0.537050475606443 0.387875234331103 0.983815011029369 0.901243165059365 0.930576272345535 0.0161849889706311 0.0987568349406354 0.0694237276544653 1131
1164 1047356 4 0.05 0.5 1e-04 0.5 30 "IR" 0.256056244162537 0.56166191209407 0.158241641954317 0.346936530193305 0.467381513651785 0.505016702898011 0.377244667274709 0.407214802188879 0.723437757814322 0.523682858915964 0.535486309229026 0.387350176658148 0.996686200602859 0.987458888342643 0.990704811449574 0.00331379939714113 0.0125411116573573 0.0092951885504264 2095
1165 661483 5 0.05 0.5 1e-04 0.5 30 "IR" 0.257450260165396 0.557370407778216 0.162377994126301 0.351313653924558 0.46312993626666 0.501415075136449 0.379667130537355 0.410564395391005 0.720580196432056 0.520046862557602 0.542045124663655 0.390834550616142 0.991167903984404 0.91581807553763 0.942565500747954 0.00883209601559641 0.08418192446237 0.0574344992520456 308
1166 1137013 1 3 0.5 1e-04 0.5 30 "IR" 0.260175843370747 0.564145752057406 0.158947855676215 0.344445846890416 0.458503376293605 0.494815599577621 0.387616787404531 0.416931550320853 0.718679219664352 0.517672153306614 0.546564643080746 0.393034874262348 0.997487375230341 0.606209836050245 0.746590984030517 0.00251262476965854 0.393790163949755 0.253409015969483 297
1167 908102 2 3 0.5 1e-04 0.5 30 "IR" 0.261341545226603 0.561580660283431 0.161597774632065 0.347090037921012 0.458105633125607 0.497920854278226 0.382265665014083 0.414109396578244 0.719447178352211 0.519123455692844 0.543863439646148 0.391786405498974 0.997138543056401 0.764051572178514 0.848067792768486 0.00286145694359908 0.235948427821486 0.151932207231514 418
1168 1256820 3 3 0.5 1e-04 0.5 30 "IR" 0.256687884417721 0.55776099981983 0.161679843532469 0.35090514125562 0.454848781982568 0.494517491120943 0.38707091908259 0.418916449141075 0.711536666400289 0.515355791596304 0.54875076261506 0.396506126105439 0.999479110946917 0.985830581669379 0.990723658539852 0.000520889053083208 0.0141694183306209 0.0092763414601484 898
1169 798070 4 3 0.5 1e-04 0.5 30 "IR" 0.257367816911014 0.557490465903302 0.162270354279939 0.351200308231606 0.459595044090338 0.491773101612036 0.393567187581236 0.419723614860559 0.716962861001352 0.513272347630808 0.555837541861175 0.397308068257738 0.994588862198377 0.341105404096527 0.573600368176004 0.00541113780162257 0.658894595903473 0.426399631823996 175
1170 937718 5 3 0.5 1e-04 0.5 30 "IR" 0.259655983722205 0.56140617594918 0.160756784760311 0.347250453889131 0.458999789308762 0.493949957827255 0.389044949732137 0.417555543732264 0.718655773030967 0.516214997075307 0.549801734492449 0.394351312397022 0.994997284202504 0.541083585922696 0.703610067022605 0.00500271579749631 0.458916414077304 0.296389932977395 290
1171 653732 1 0.05 0 1e-04 0.6 30 "IR" 0.261715317487111 0.563552769967327 0.160319175112602 0.345079833091851 0.489163208568114 0.548707891669192 0.322595885591668 0.360642856484722 0.750878526055225 0.553669027236689 0.482915060704269 0.355441330059317 0.193819159070516 0.142093805308141 0.160089925746888 0.806180840929484 0.857906194691859 0.839910074253112 162
1172 1092954 2 0.05 0 1e-04 0.6 30 "IR" 0.261803748888032 0.56158176243447 0.161896021564167 0.347055061623993 0.489093462051575 0.548589246628374 0.322708372131512 0.360736496012101 0.750897210939607 0.552923655988806 0.484604393695679 0.356170546296277 0.192906171484919 0.131674318796509 0.152990478743505 0.807093828515081 0.868325681203491 0.847009521256495 166
1173 1087422 3 0.05 0 1e-04 0.6 30 "IR" 0.25979148333488 0.563900959733069 0.158905826753267 0.344748355467151 0.490023262187286 0.545722205974215 0.327849862600794 0.363790093387054 0.749814745522167 0.551772621934796 0.486755689354061 0.357452425982236 0.21262528231169 0.167891190564652 0.183355885620714 0.78737471768831 0.832108809435348 0.816644114379286 169
1174 851048 4 0.05 0 1e-04 0.6 30 "IR" 0.258618445434421 0.561812734001421 0.159708966202352 0.346779896366064 0.489444448334914 0.546203812542294 0.326492376817379 0.363128468592884 0.748062893769335 0.551375463277146 0.486201343019731 0.357710718078504 0.18827687952761 0.119182418269731 0.143023437155926 0.81172312047239 0.880817581730269 0.856976562844074 84
1175 348565 5 0.05 0 1e-04 0.6 30 "IR" 0.255881956818117 0.565301421852151 0.155497810792219 0.343291420331755 0.489575924722102 0.539769485575186 0.336987140931523 0.370145128962661 0.745457881540219 0.548090898906903 0.492484951723743 0.361393393664419 0.295307084031574 0.245680306979673 0.262663665392554 0.704692915968426 0.754319693020327 0.737336334607446 647
1176 1170971 1 3 0 1e-04 0.6 30 "IR" 0.255823824664153 0.564711732249339 0.155900386380912 0.343870819280279 0.489107957771478 0.545687621501691 0.32937437060326 0.36479610957099 0.744931782435631 0.551744877196119 0.485274756984172 0.358132284880625 0.228411540779824 0.052010510831004 0.112512374000213 0.771588459220176 0.947989489168996 0.887487625999787 158
1177 857668 2 3 0 1e-04 0.6 30 "IR" 0.259333151281939 0.561890865062047 0.160149635594771 0.346731255812865 0.481770875340716 0.540784505599006 0.332078950424287 0.369937842328158 0.741104026622655 0.547630419230514 0.492228586019057 0.362411581357555 0.466598669022756 0.0651462331016619 0.20542363025219 0.533401330977244 0.934853766898338 0.79457636974781 120
1178 896572 3 3 0 1e-04 0.6 30 "IR" 0.261770969357399 0.561759287425274 0.161780543965826 0.346932304616056 0.482768940290531 0.543302150165899 0.328638729675983 0.367281856671858 0.74453990964793 0.549324179760738 0.490419273641809 0.360642052418233 0.623815039216574 0.077572031499528 0.26939456235921 0.376184960783426 0.922427968500472 0.73060543764079 192
1179 188915 4 3 0 1e-04 0.6 30 "IR" 0.262433126826599 0.567015951419245 0.15817013537005 0.341596643229673 0.477744764204697 0.53582156911931 0.337008795536984 0.375073186236423 0.740177891031296 0.546132626963637 0.495178930907034 0.3640133760853 0.626945755911961 0.149477423520257 0.318267210256563 0.373054244088039 0.850522576479743 0.681732789743437 399
1180 1185099 5 3 0 1e-04 0.6 30 "IR" 0.256273255328885 0.559393590794162 0.160114625733393 0.349251275574513 0.486008681547734 0.541303521884882 0.333639931689458 0.369249826655832 0.742281936876619 0.547127619872125 0.493754557422851 0.36280742170085 0.32810504025938 0.111894858218397 0.186455765003255 0.67189495974062 0.888105141781603 0.813544234996745 174
1181 604550 1 0.05 0.25 1e-04 0.6 30 "IR" 0.252190285480341 0.525438426522948 0.184793978856342 0.384410481885773 0.479589828468457 0.522875922004626 0.355567394733529 0.387127691178207 0.731780113948798 0.523592598555976 0.540361373589871 0.386366736897779 0.356437379952113 0.207912930283015 0.259083170871525 0.643562620047887 0.792087069716985 0.740916829128475 291
1182 432169 2 0.05 0.25 1e-04 0.6 30 "IR" 0.247900956685591 0.532574002274723 0.176091978129475 0.376985614485094 0.474192694473768 0.50947380363348 0.374145047919582 0.401389620287979 0.722093651159359 0.516904864815986 0.550237026049057 0.393538621604734 0.513527545733504 0.386028219154768 0.429676556648613 0.486472454266496 0.613971780845232 0.570323443351387 888
1183 880264 3 0.05 0.25 1e-04 0.6 30 "IR" 0.247559426793685 0.528077034726926 0.179207448590222 0.381709723395152 0.483245694536213 0.520269041025405 0.362476424173035 0.38969539152272 0.730805121329899 0.522755535323597 0.541683872763258 0.387155871648105 0.396025059962426 0.200543067116442 0.266679375357098 0.603974940037574 0.799456932883558 0.733320624642902 174
1184 909611 4 0.05 0.25 1e-04 0.6 30 "IR" 0.247341043588805 0.528657837371483 0.178639772911302 0.381129472638396 0.480049031773314 0.516882056384369 0.365974997858247 0.393433626573811 0.727390075362119 0.520636569644306 0.544614770769549 0.389511903408094 0.381455926276193 0.267734634398035 0.306342096273691 0.618544073723807 0.732265365601965 0.693657903726309 284
1185 1144065 5 0.05 0.25 1e-04 0.6 30 "IR" 0.248925903794734 0.527654883389726 0.180641169951771 0.382078289298938 0.477315318375405 0.515997448347232 0.36537195236514 0.394407507271321 0.726241222170139 0.519744467391188 0.546013122316911 0.390443098166703 0.44521379951145 0.291296795482362 0.343978615730358 0.55478620048855 0.708703204517638 0.656021384269642 532
1186 841999 1 3 0.25 1e-04 0.6 30 "IR" 0.260495032464296 0.555544659888994 0.165817074377542 0.353291587218037 0.474717943023827 0.520029155827909 0.358413351454345 0.391011332956985 0.735212975488123 0.531843695199318 0.524230425831887 0.378472157011219 0.912107675512415 0.0923022874345488 0.381646454680751 0.0878923244875854 0.907697712565451 0.618353545319249 169
1187 334113 2 3 0.25 1e-04 0.6 30 "IR" 0.257206659911606 0.557661183304973 0.162101300236227 0.351104210930806 0.475962513983861 0.516174573035173 0.365416817516892 0.394794337340092 0.733169173895466 0.529820731825444 0.52751811775312 0.380428564900957 0.935812698723243 0.136898386375837 0.415779908743691 0.064187301276757 0.863101613624163 0.584220091256309 165
1188 811931 3 3 0.25 1e-04 0.6 30 "IR" 0.25918986261017 0.559141407413544 0.162180672157142 0.349571368342884 0.473383294776647 0.517202514697463 0.362198480654748 0.394053825990088 0.732573157386817 0.531149299462361 0.524379152811889 0.379267723142364 0.930717012992283 0.132392387626365 0.413539231069665 0.0692829870077167 0.867607612373635 0.586460768930335 165
1189 603814 4 3 0.25 1e-04 0.6 30 "IR" 0.254652603791853 0.556553969356713 0.16131322375891 0.352242087915922 0.478478663099504 0.516588397684337 0.366647586625274 0.394334205732831 0.733131266891357 0.529629349422479 0.527960810384184 0.380605468540581 0.922834604922431 0.0944718710412836 0.380820346023653 0.0771653950775691 0.905528128958716 0.619179653976347 94
1190 763979 5 3 0.25 1e-04 0.6 30 "IR" 0.256291969765209 0.550357944899386 0.167167662464694 0.358544089453319 0.476347673239718 0.518875244009782 0.360893395002864 0.391717204793166 0.732639643004927 0.529260845111237 0.528061057467558 0.380775162532477 0.856366934267643 0.163781988718791 0.405137720483836 0.143633065732357 0.836218011281209 0.594862279516164 286
1191 617944 1 0.05 0.5 1e-04 0.6 30 "IR" 0.256113024333176 0.556418524482896 0.162302899558893 0.352450983135244 0.458338689597435 0.491791791377089 0.392323992611321 0.420561434955492 0.714451713930611 0.513139111720037 0.554626892170214 0.398063041550501 0.957837066282082 0.760482318115521 0.830668645892753 0.0421629337179182 0.239517681884479 0.169331354107247 299
1192 783338 2 0.05 0.5 1e-04 0.6 30 "IR" 0.255285190268899 0.544538755502783 0.171054301046282 0.364574451813782 0.456037419322307 0.489640407357566 0.39364559877926 0.422293200503449 0.711322609591207 0.507974060386631 0.564699899825542 0.403017280628125 0.925239932798204 0.655893054316461 0.751874333375743 0.0747600672017957 0.344106945683539 0.248125666624257 175
1193 1127005 3 0.05 0.5 1e-04 0.6 30 "IR" 0.253626584604794 0.551976883447029 0.164124148937581 0.356891074133164 0.456128339000193 0.48710833589802 0.398384745263267 0.425146534297188 0.709754923604988 0.508434366609696 0.562508894200849 0.40270689189653 0.951936387541839 0.726743947444615 0.80655282656375 0.0480636124581612 0.273256052555385 0.19344717343625 293
1194 333478 4 0.05 0.5 1e-04 0.6 30 "IR" 0.248334748269874 0.53952904790033 0.170435540786657 0.369759311661399 0.461658754896985 0.490826055262833 0.396183511482203 0.420817843488692 0.709993503166858 0.506764446331834 0.56661905226886 0.404108405882574 0.882220222328687 0.580729542047894 0.685489464823041 0.117779777671313 0.419270457952106 0.314510535176959 180
1195 1121258 5 0.05 0.5 1e-04 0.6 30 "IR" 0.256571533393904 0.547386925402541 0.16964465611213 0.36153931414935 0.453031282106875 0.487616617700504 0.394615644606638 0.424340667780706 0.70960281550078 0.507618892676884 0.564260300718768 0.403323884733856 0.949528388557803 0.668342826736025 0.769227586845638 0.0504716114421972 0.331657173263975 0.230772413154362 537
1196 961886 1 3 0.5 1e-04 0.6 30 "IR" 0.258288824763001 0.563035597751253 0.158678908563184 0.345636000864174 0.460228824869778 0.49016356554252 0.396234697861037 0.420964960986473 0.718517649632779 0.513976971706924 0.554913606424221 0.396350512158848 0.987011034603397 0.239327857507335 0.50528918545623 0.0129889653966028 0.760672142492665 0.49471081454377 97
1197 1132646 2 3 0.5 1e-04 0.6 30 "IR" 0.259562640508553 0.56183591698964 0.160363596488694 0.346859847958772 0.456512650344307 0.486991298042669 0.398784656344369 0.424377436802043 0.71607529085286 0.511532319099573 0.559148252833063 0.398962938055873 0.989053487458502 0.269232655061897 0.527383865462608 0.0109465125414975 0.730767344938103 0.472616134537392 172
1198 490801 3 3 0.5 1e-04 0.6 30 "IR" 0.25263651673237 0.549597029771463 0.165379595951211 0.359196019226323 0.460945019798496 0.491681935679391 0.39419165151276 0.419246662967144 0.713581536530866 0.510534767629363 0.559571247463972 0.399693534631456 0.975992565435482 0.361953788942856 0.57751797290992 0.024007434564518 0.638046211057144 0.42248202709008 117
1199 197789 4 3 0.5 1e-04 0.6 30 "IR" 0.256800295138839 0.560849800300996 0.1593703675137 0.347807598237092 0.455175666974387 0.482134350505314 0.406245662298002 0.429362329798385 0.711975962113226 0.507722592162824 0.565616029811702 0.402856262504593 0.993383809831396 0.17079957070407 0.464153079278606 0.00661619016860436 0.82920042929593 0.535846920721394 118
1200 818335 5 3 0.5 1e-04 0.6 30 "IR" 0.256296630943742 0.560307588952296 0.159391878755332 0.348363046693251 0.458787761831318 0.486649053914557 0.401479622114417 0.424829267753241 0.71508439277506 0.510603474694842 0.560871500869749 0.399966111488106 0.988723320450319 0.200329828144769 0.47997411741845 0.0112766795496809 0.799670171855231 0.52002588258155 189
1201 311453 1 0.05 0 1e-04 0.7 30 "IR" 0.259584621888439 0.563202224287751 0.159285453368648 0.345444974342659 0.491883396830799 0.550156055765018 0.322467307274292 0.359198093661316 0.751468018719238 0.554484326785852 0.48175276064294 0.354634390557519 0.140028433018447 0.091807981636423 0.108439476763384 0.859971566981553 0.908192018363577 0.891560523236616 166
1202 929471 2 0.05 0 1e-04 0.7 30 "IR" 0.255945418505466 0.563984575043722 0.156500661023553 0.344606549814534 0.494021745111518 0.548339749496815 0.326530588223338 0.36100073895013 0.749967163616984 0.553441754103377 0.483031249246892 0.355653950336905 0.152306832202285 0.0879950635600721 0.109900792431034 0.847693167797715 0.912004936439928 0.890099207568966 157
1203 1237372 3 0.05 0 1e-04 0.7 30 "IR" 0.257987025744148 0.56539630195218 0.156680961106746 0.343207333071374 0.493418657680585 0.549519500604588 0.324133730387671 0.359694037386211 0.751405683424733 0.554741258753855 0.480814691494417 0.354272338488142 0.127733108245085 0.0760753247264059 0.0937743588286665 0.872266891754915 0.923924675273594 0.906225641171334 87
1204 11835 4 0.05 0 1e-04 0.7 30 "IR" 0.258799488943286 0.562323272707804 0.159451809998944 0.346304053665469 0.490495545991695 0.548315067965273 0.32442421774765 0.361140517730654 0.749295034934981 0.55292581001507 0.483876027746594 0.356255621204978 0.166140345516316 0.113320760795358 0.131535269871644 0.833859654483684 0.886679239204642 0.868464730128356 166
1205 525677 5 0.05 0 1e-04 0.7 30 "IR" 0.258408102805337 0.560930020653739 0.160304643012054 0.347689894858167 0.487060730813464 0.544487315235928 0.328301823866814 0.365066945872717 0.745468833618801 0.549903704128847 0.488606466878869 0.359341539093534 0.185206089941276 0.115871228658153 0.139859244846426 0.814793910058724 0.884128771341847 0.860140755153574 166
1206 398276 1 3 0 1e-04 0.7 30 "IR" 0.256619821010449 0.561837343221721 0.158510641869392 0.346816441590257 0.486767664048133 0.541091386038111 0.334763968481802 0.369471028328601 0.743387485058582 0.547773105659914 0.493274610351194 0.362178234934354 0.263497537303863 0.0281291113168331 0.109250435086034 0.736502462696137 0.971870888683167 0.890749564913966 108
1207 76447 2 3 0 1e-04 0.7 30 "IR" 0.258483301733775 0.558840711218236 0.161967544686207 0.349858889286929 0.485605760945907 0.544316398654489 0.32918855915501 0.366225599939129 0.744089062679681 0.548962313699112 0.491156103841217 0.360983459956352 0.354121352769347 0.0296642299743601 0.142307394854975 0.645878647230653 0.97033577002564 0.857692605145025 113
1208 264432 3 3 0 1e-04 0.7 30 "IR" 0.256758332346063 0.562683639833675 0.158012533202437 0.345949267410082 0.487574374350859 0.544744025152008 0.329706249297355 0.365670323680172 0.744332706696922 0.550482307752423 0.487718782499793 0.359360768916861 0.486023285652631 0.0394474542152282 0.193305013909218 0.513976714347369 0.960552545784772 0.806694986090782 108
1209 657264 4 3 0 1e-04 0.7 30 "IR" 0.258461560810068 0.564365735476988 0.157722919895523 0.344202796067889 0.48567971700313 0.544362662682221 0.329317767416578 0.36624909636026 0.744141277813198 0.550854002500444 0.487040687312101 0.359096146219692 0.409163277134896 0.0353628380971949 0.165025413182954 0.590836722865104 0.964637161902805 0.834974586817046 114
1210 889225 5 3 0 1e-04 0.7 30 "IR" 0.254771991119184 0.560808394693314 0.158175760741348 0.347774010039864 0.492085419744325 0.550518441694808 0.323160256375557 0.359098275996949 0.746857410863509 0.5536949689121 0.481336017116905 0.35559115663765 0.269025426638731 0.0393173747372818 0.117617011446617 0.730974573361269 0.960682625262718 0.882382988553383 97
1211 223521 1 0.05 0.25 1e-04 0.7 30 "IR" 0.245222522400023 0.518474896755371 0.185433822389689 0.391587206803244 0.484728055750071 0.522589528245434 0.359694978241972 0.387110094631345 0.729950578150094 0.521043750216979 0.545128800631661 0.38878510356824 0.248845284576479 0.104809642146673 0.153215152644202 0.751154715423522 0.895190357853327 0.846784847355798 161
1212 824309 2 0.05 0.25 1e-04 0.7 30 "IR" 0.246395095150686 0.522289739646858 0.183263969082678 0.387781711518603 0.48235566976096 0.519782566386084 0.362899596371062 0.390280564829699 0.728750764911646 0.520396200284313 0.54616356545374 0.389681836795715 0.232619221018437 0.140367842739556 0.171543584762324 0.767380778981563 0.859632157260444 0.828456415237676 170
1213 1261620 3 0.05 0.25 1e-04 0.7 30 "IR" 0.245391043795415 0.522362408057646 0.182472931353657 0.387647573550477 0.483896403602393 0.521076142952992 0.361804011908814 0.38881833968403 0.729287447397808 0.521304771905211 0.54427694326247 0.388638385435434 0.274908420641281 0.130006437918044 0.17874539334312 0.725091579358719 0.869993562081956 0.82125460665688 170
1214 28722 4 0.05 0.25 1e-04 0.7 30 "IR" 0.245636019939393 0.520031072935132 0.184507080806579 0.390029729187879 0.481761116810335 0.519301641585779 0.362938439450086 0.390553440238831 0.727397136749728 0.519350556249474 0.547445520256665 0.390583076046427 0.237775946195164 0.116377854966099 0.157358042167341 0.762224053804836 0.883622145033901 0.842641957832659 100
1215 486943 5 0.05 0.25 1e-04 0.7 30 "IR" 0.246083757111296 0.522172978061011 0.183122895333265 0.38787766911402 0.484703290933597 0.523029207308515 0.359177012969838 0.386857739228737 0.730787048044893 0.522545263373662 0.542299908303103 0.387406491270371 0.228399489225205 0.121253593092627 0.157332996980399 0.771600510774795 0.878746406907373 0.842667003019601 174
1216 1277222 1 3 0.25 1e-04 0.7 30 "IR" 0.254822854981778 0.547366247413021 0.168514625988596 0.361696633106149 0.47774165657102 0.519676677813979 0.360851083029639 0.390942860119453 0.732564511552798 0.528761332995524 0.529365709018234 0.381353535122926 0.794619448088134 0.0806481685458038 0.328180381159545 0.205380551911866 0.919351831454196 0.671819618840455 108
1217 651998 2 3 0.25 1e-04 0.7 30 "IR" 0.255589705534076 0.5538945494649 0.163917827452721 0.35501258441417 0.481508414309911 0.522766043658266 0.359005047018341 0.38814115712146 0.737098119843987 0.532968620357584 0.522922874471062 0.377290251415204 0.870977656745451 0.0527875332436727 0.33554205906806 0.129022343254549 0.947212466756327 0.66445794093194 112
1218 55464 3 3 0.25 1e-04 0.7 30 "IR" 0.258989050562999 0.558395285947089 0.162680575781661 0.350434122770322 0.475925373322964 0.517970731261674 0.362723628311229 0.39311181916546 0.734914423885963 0.531296138487813 0.52540420409289 0.379052879062644 0.916572481890079 0.0658300229267229 0.364237337095262 0.0834275181099208 0.934169977073277 0.635762662904738 119
1219 215556 4 3 0.25 1e-04 0.7 30 "IR" 0.260936613486631 0.56167355217806 0.161330296325261 0.347025761380245 0.474841623827918 0.519481201787617 0.359443021194508 0.391467143790848 0.735778237314549 0.533484733861674 0.520773317519769 0.376727195127426 0.928124249221077 0.0464465773936398 0.357581193785638 0.0718757507789229 0.95355342260636 0.642418806214362 101
1220 131299 5 3 0.25 1e-04 0.7 30 "IR" 0.256730156172299 0.555396453503915 0.163475249761304 0.353472577577568 0.476839575387389 0.517266351518876 0.364208824050386 0.393555783420815 0.733569731559688 0.529809512615752 0.52768407381169 0.380376960362412 0.889340007336569 0.0759523659110587 0.359287325520061 0.110659992663431 0.924047634088941 0.640712674479939 116
1221 499261 1 0.05 0.5 1e-04 0.7 30 "IR" 0.243110041372586 0.515899328931405 0.186058086419494 0.394032676840201 0.458182950464767 0.486277955774425 0.400629505636433 0.424690312652645 0.701292991837352 0.496061426972315 0.586687592055928 0.414566556840654 0.762527667579433 0.315036958443611 0.469436301925429 0.237472332420567 0.684963041556389 0.530563698074571 282
1222 865051 2 0.05 0.5 1e-04 0.7 30 "IR" 0.245925860378438 0.525002129532208 0.18050137871089 0.384627845836469 0.453755949069499 0.481115047083766 0.406014681392392 0.430212349382894 0.699681809447936 0.495569570779385 0.586516060103282 0.415200594964318 0.824168010288144 0.376278091171363 0.532655327749601 0.175831989711856 0.623721908828637 0.467344672250399 296
1223 15975 3 0.05 0.5 1e-04 0.7 30 "IR" 0.248613044607198 0.524660025611531 0.18279229800381 0.384994588303953 0.450383754436991 0.48161007595795 0.402463378855915 0.429978998488433 0.698996799044189 0.495970913031799 0.585255676859725 0.414974027922098 0.820925473567678 0.414435542944124 0.558117582099441 0.179074526432322 0.585564457055876 0.441882417900559 288
1224 75777 4 0.05 0.5 1e-04 0.7 30 "IR" 0.244681703584521 0.506773956182676 0.195413660219382 0.403410930769033 0.453254157947532 0.486135050737177 0.396306414098824 0.424696609160629 0.697935861532052 0.493001829727554 0.591720074318206 0.41761781729296 0.711850785614974 0.301571643671631 0.444928749018132 0.288149214385026 0.698428356328369 0.555071250981868 169
1225 512561 5 0.05 0.5 1e-04 0.7 30 "IR" 0.245308838211428 0.519591860814316 0.184623899543079 0.390250467369743 0.453336400030038 0.481989825768516 0.404056416274105 0.42920171479735 0.698645238241466 0.494448473678304 0.588680315817184 0.41629831751108 0.782420845905754 0.347234736174328 0.499139830501471 0.217579154094246 0.652765263825671 0.500860169498529 190
1226 333621 1 3 0.5 1e-04 0.7 30 "IR" 0.253732675636435 0.558263020865157 0.15947162713388 0.350434855544535 0.458319310999195 0.483087268570816 0.407439755001928 0.428438826293137 0.712051986635631 0.507300887960024 0.566911382135808 0.403319376722555 0.984691686588768 0.100211464091381 0.412008765207554 0.0153083134112316 0.899788535908619 0.587991234792446 119
1227 921910 2 3 0.5 1e-04 0.7 30 "IR" 0.255810269552726 0.560472366206874 0.15907465334759 0.348213291959817 0.453441050263086 0.478719091062544 0.410875619524565 0.432832564868344 0.709251319815811 0.505184098072914 0.569950272872155 0.405448468740724 0.988721352932934 0.0848590673592078 0.406995078578721 0.0112786470670656 0.915140932640792 0.593004921421279 112
1228 705547 3 3 0.5 1e-04 0.7 30 "IR" 0.251701285049589 0.549969854734892 0.164423338292724 0.358886104958073 0.458861688689322 0.484434615833417 0.40505636039678 0.426688267414912 0.710562973738912 0.505624135850579 0.569479698689504 0.404771473203094 0.970266265481254 0.130015443233647 0.424754554658885 0.0297337345187457 0.869984556766353 0.575245445341115 108
1229 206348 4 3 0.5 1e-04 0.7 30 "IR" 0.257908888271314 0.562953790405344 0.158461596706132 0.345673990004591 0.453524578870758 0.481374887811198 0.406593583971075 0.430598611497556 0.711433467142072 0.507956763914636 0.565055180677207 0.402932860079586 0.987623845606733 0.0953174164931649 0.415187611092193 0.0123761543932666 0.904682583506835 0.584812388907807 119
1230 161035 5 3 0.5 1e-04 0.7 30 "IR" 0.256294670875148 0.558111520599431 0.161127240780123 0.350563585792108 0.457289691648008 0.485113942932241 0.402997260553125 0.426540482779049 0.713584362523157 0.508906143811357 0.564124501333248 0.401783229448514 0.987551720091983 0.0924266712782301 0.410687148322696 0.0124482799080171 0.90757332872177 0.589312851677304 120
1231 896256 1 0.05 0 1e-04 0.8 30 "IR" 0.258085862328365 0.562662509765736 0.158778595371972 0.345944110142528 0.492735943347867 0.551902761876589 0.320406563295824 0.357211255568864 0.750821805676232 0.555431769688517 0.479185158667796 0.353515665996263 0.0970809215160311 0.0390106654741767 0.0589442602928116 0.902919078483969 0.960989334525823 0.941055739707188 77
1232 1023999 2 0.05 0 1e-04 0.8 30 "IR" 0.257176704496179 0.55927126318857 0.160839640427327 0.349430887572586 0.490921778225914 0.54809926435412 0.324910799401481 0.361061536670357 0.748098482722093 0.551758421846636 0.485750439828808 0.357252657737726 0.0981803379873999 0.0412637934977643 0.0608009072136008 0.9018196620126 0.958736206502236 0.939199092786399 86
1233 872912 3 0.05 0 1e-04 0.8 30 "IR" 0.258981495422858 0.562830641174919 0.159228568126202 0.345807046661263 0.492526427949376 0.552677209228043 0.319038605793219 0.356431685817203 0.751507923372233 0.556012241048603 0.478267173919421 0.35294201481212 0.0835087465678046 0.0405618816839718 0.0553429338091187 0.916491253432195 0.959438118316028 0.944657066190881 83
1234 1164544 4 0.05 0 1e-04 0.8 30 "IR" 0.257525894799039 0.565066691744554 0.156639748425108 0.343520556444579 0.493626724938268 0.551650930897351 0.321305249215532 0.357501293581599 0.751152619737307 0.556040942853888 0.47794499764064 0.352926728623938 0.101351734214783 0.044853589439298 0.0641897065439448 0.898648265785217 0.955146410560702 0.935810293456055 82
1235 441874 5 0.05 0 1e-04 0.8 30 "IR" 0.258363318727546 0.563576783145087 0.158247921612815 0.3450463916145 0.494052625071295 0.55288601815859 0.31979793276505 0.356303748788733 0.752415943798842 0.55637867773473 0.478045854377865 0.352625460067007 0.0908354716658801 0.047672183433217 0.0624743770197003 0.90916452833412 0.952327816566783 0.9375256229803 86
1236 1138972 1 3 0 1e-04 0.8 30 "IR" 0.257797425019946 0.561174133008818 0.159791169004972 0.347444307863991 0.48754277776941 0.548235164714958 0.324458544840593 0.362065653345282 0.745340202789357 0.552297021986161 0.484249713845565 0.357465645208528 0.594706199782402 0.0135950411582204 0.214491643170204 0.405293800217598 0.98640495884178 0.785508356829796 77
1237 208165 2 3 0 1e-04 0.8 30 "IR" 0.257661849476102 0.56596380412485 0.156105742012119 0.342608113429241 0.48651757132484 0.543029609123169 0.331591502527792 0.367359238618819 0.744179420800942 0.550458688619181 0.487697244539911 0.359347864295103 0.310181879744745 0.0177141134921049 0.118772723674345 0.689818120255255 0.982285886507895 0.881227276325655 92
1238 1311613 3 3 0 1e-04 0.8 30 "IR" 0.257155891509176 0.562548042730423 0.158324107976299 0.346082766460893 0.486701226081146 0.544397889933546 0.330374724060924 0.366454672435973 0.743857117590322 0.550154919991646 0.488698832037223 0.359987815342705 0.619883519125247 0.0116991818135671 0.221785165172361 0.380116480874753 0.988300818186433 0.778214834827639 103
1239 704600 4 3 0 1e-04 0.8 30 "IR" 0.260737828869869 0.559063647512569 0.163164731409559 0.349613878297513 0.483923598085197 0.546045332935379 0.325313604808731 0.364367030818355 0.744661426955067 0.550180751177701 0.48847833621829 0.359669893039078 0.499282029979935 0.0190377803787871 0.187115160391756 0.500717970020065 0.980962219621213 0.812884839608244 97
1240 728733 5 3 0 1e-04 0.8 30 "IR" 0.26117411452181 0.568688222782055 0.156178862024484 0.339840941474185 0.48145824803609 0.541304690242038 0.331120228268887 0.369320798347887 0.7426323625579 0.550301561131187 0.487299090293371 0.359645027254657 0.5680721746147 0.0163376997026907 0.209902136413077 0.4319278253853 0.983662300297309 0.790097863586923 102
1241 484057 1 0.05 0.25 1e-04 0.8 30 "IR" 0.245584392715223 0.517302169089575 0.186807248491342 0.392848784205724 0.483985436312766 0.52395199403501 0.357333189741237 0.385774799983484 0.729569829027989 0.521507683845528 0.54414043823258 0.388372327454764 0.197339996103505 0.0544820209378658 0.102607148240024 0.802660003896495 0.945517979062134 0.897392851759976 92
1242 1140706 2 0.05 0.25 1e-04 0.8 30 "IR" 0.247249123657011 0.516027710051931 0.189131547450972 0.394223920344331 0.482604433292332 0.524052453845312 0.355957522769456 0.385572820840073 0.729853556949343 0.52114010208464 0.545089070220428 0.388707463019755 0.123701502948815 0.0510422351160892 0.0756763384016187 0.876298497051185 0.948957764883911 0.924323661598381 90
1243 712530 3 0.05 0.25 1e-04 0.8 30 "IR" 0.24779077856814 0.520426936448125 0.185751381063684 0.389687656378205 0.485486491782597 0.52623105656475 0.354457169510614 0.383330575992808 0.733277270350737 0.524053234348005 0.540208550574298 0.385704410504363 0.210943555760591 0.053065933168078 0.106440371205298 0.789056444239409 0.946934066831922 0.893559628794702 71
1244 256693 4 0.05 0.25 1e-04 0.8 30 "IR" 0.250308326523406 0.517635294847655 0.190015548350206 0.392591281957075 0.48035333407929 0.523948143251347 0.354400153913745 0.385702002615131 0.730661660602697 0.521595269675691 0.54441570226395 0.388262352012561 0.131044810685644 0.0539157669277411 0.0803522382689877 0.868955189314356 0.946084233072259 0.919647761731012 89
1245 860011 5 0.05 0.25 1e-04 0.8 30 "IR" 0.248720231106199 0.519420167710889 0.187280086932206 0.390745230082387 0.481522725230335 0.523195124170329 0.356489861774702 0.386395504465988 0.730242956336534 0.521742381054444 0.543769948706908 0.388052432743344 0.175146604602471 0.0493805748593287 0.0922182564592366 0.824853395397529 0.950619425140671 0.907781743540763 78
1246 736310 1 3 0.25 1e-04 0.8 30 "IR" 0.255468756913879 0.556228106101473 0.162083844773835 0.35262271416552 0.476169223795991 0.515962855209344 0.366637463144636 0.395306828784258 0.73163798070987 0.529085324600615 0.52872130791847 0.381408304928579 0.882781025704082 0.0284351333687494 0.325397103294026 0.117218974295918 0.971564866631251 0.674602896705974 100
1247 101066 2 3 0.25 1e-04 0.8 30 "IR" 0.260201924995986 0.558718513613637 0.163142237901484 0.350062778104948 0.47204649497925 0.51444161833044 0.365913158121352 0.396888875185736 0.732248419975237 0.529107191898393 0.529055396022836 0.381391631889459 0.906756106376077 0.0273046337358382 0.338239617631265 0.0932438936239233 0.972695366264162 0.661760382368735 108
1248 666708 3 3 0.25 1e-04 0.8 30 "IR" 0.257314954104983 0.555668823404025 0.163649904692315 0.353176993969912 0.476818063748694 0.518794390565473 0.362494964731664 0.392316067768689 0.734133017853677 0.530894751001267 0.526144869423979 0.379482644973525 0.902108565690377 0.0229077221674333 0.329805671444923 0.0978914343096232 0.977092277832567 0.670194328555077 93
1249 195805 4 3 0.25 1e-04 0.8 30 "IR" 0.257257207833832 0.551496413799832 0.166927741074989 0.357431341893702 0.473816534985869 0.516297313110543 0.364154268882577 0.394996851718426 0.731073742819701 0.52793369823172 0.531082009957565 0.382584589621198 0.846384875010738 0.0257429946911666 0.313448258877815 0.153615124989262 0.974257005308833 0.686551741122185 98
1250 149490 5 3 0.25 1e-04 0.8 30 "IR" 0.258030409496998 0.556479311047337 0.163480723161707 0.352314494813548 0.475339226593957 0.51783477916585 0.362715212476253 0.393236460241538 0.733369636090956 0.530567586976477 0.52619593563796 0.379764563629046 0.894334614405048 0.0270406492652855 0.33085582060668 0.105665385594952 0.972959350734715 0.66914417939332 103
1251 171481 1 0.05 0.5 1e-04 0.8 30 "IR" 0.237529386051501 0.501953982226248 0.193676708373065 0.408451785582043 0.458259755830419 0.484662901549533 0.403221906553439 0.425871653762225 0.69578914188192 0.490282660813304 0.596898614926504 0.420216517946967 0.660248164200758 0.156652984476557 0.327990650672699 0.339751835799242 0.843347015523443 0.672009349327301 93
1252 1143746 2 0.05 0.5 1e-04 0.8 30 "IR" 0.233221150070862 0.482234667839595 0.208288354088763 0.428872957425268 0.457894318967686 0.486884097761183 0.398687906556706 0.423410694151432 0.691115469038547 0.485063799379073 0.606976260645469 0.425518807984868 0.510853814255382 0.126545043788295 0.256254272187606 0.489146185744618 0.873454956211705 0.743745727812394 102
1253 144247 3 0.05 0.5 1e-04 0.8 30 "IR" 0.238720818939911 0.508621888959403 0.188723857459112 0.401491801335263 0.460262265379783 0.485876766580258 0.402707237299109 0.424497153254758 0.698983084319694 0.49330485283174 0.591431094758221 0.41698789062277 0.72690035636429 0.157883678721804 0.35137989170683 0.27309964363571 0.842116321278196 0.64862010829317 98
1254 1058056 4 0.05 0.5 1e-04 0.8 30 "IR" 0.231395089255717 0.486053859017737 0.20284913588609 0.424910171655375 0.457147976269816 0.482453702451984 0.40580365619753 0.42778979393467 0.688543065525533 0.483473554920119 0.60865279208362 0.427019625487197 0.561091770140814 0.128812845313836 0.273863635517307 0.438908229859186 0.871187154686164 0.726136364482693 87
1255 714612 5 0.05 0.5 1e-04 0.8 30 "IR" 0.238470084026037 0.50172529346747 0.194792236242073 0.408742363406468 0.454653511819644 0.482325099058409 0.404147649637296 0.428106462978632 0.693123595845682 0.48868489677302 0.598939885879368 0.421765335005802 0.654559025691967 0.154600672690617 0.325927211619271 0.345440974308033 0.845399327309383 0.674072788380728 89
1256 1108303 1 3 0.5 1e-04 0.8 30 "IR" 0.260143387767304 0.561834440800433 0.160677737374443 0.346847938863475 0.452137983299302 0.480779153102708 0.405941428636011 0.430597705148991 0.712281371066606 0.507406945322809 0.566619166010454 0.403091990975253 0.985954997559738 0.0431055671024855 0.383402031332468 0.0140450024402622 0.956894432897515 0.616597968667532 98
1257 451313 2 3 0.5 1e-04 0.8 30 "IR" 0.255006802433198 0.54669095805701 0.16923825744088 0.362399959408518 0.454984245685335 0.484129904904715 0.402184318981459 0.426788078098174 0.709991048118533 0.50470984425664 0.571422576422338 0.405613332845445 0.916119155370311 0.0497535292358982 0.357918401397441 0.0838808446296892 0.950246470764102 0.642081598602559 76
1258 323931 3 3 0.5 1e-04 0.8 30 "IR" 0.257273681389809 0.56186573278216 0.158957813081328 0.346860988847155 0.453335095342805 0.479888849915541 0.409153879548113 0.431900653161221 0.710608776732614 0.506480023236662 0.568111692629441 0.404323089449621 0.982957041156406 0.0586575063322093 0.389412977106056 0.0170429588435942 0.941342493667791 0.610587022893944 107
1259 1121730 4 3 0.5 1e-04 0.8 30 "IR" 0.253358818887376 0.552440862024423 0.163657385348077 0.356454400168584 0.454326949767049 0.479593990799045 0.41014624749406 0.431929864047952 0.707685768654425 0.503225695342055 0.573803632842137 0.407453009866376 0.956068632038782 0.0430647763375569 0.366445203892425 0.0439313679612177 0.956935223662443 0.633554796107575 97
1260 1035303 5 3 0.5 1e-04 0.8 30 "IR" 0.252573179295487 0.550257785256614 0.164833280560933 0.358564387357832 0.458812043140226 0.483709928390951 0.406626742728265 0.427639136967962 0.711385222435714 0.505257299988184 0.571460023289199 0.405279370122517 0.975568426600576 0.0370792401959766 0.367082604720038 0.0244315733994237 0.962920759804023 0.632917395279962 100
1261 982918 1 0.05 0 1e-04 0.9 30 "IR" 0.256832300313764 0.565934659155844 0.155590625128323 0.342644884758114 0.493941911296859 0.553736447692859 0.31920437846932 0.355368650135854 0.750774211610622 0.55766059049338 0.474795003597643 0.351276783406201 0.0689173739750188 0.0165887735383016 0.0344606441386681 0.931082626024981 0.983411226461698 0.965539355861332 81
1262 480726 2 0.05 0 1e-04 0.9 30 "IR" 0.259470137248492 0.560831984819834 0.161086803194877 0.347782200848358 0.489530294186276 0.553015811031893 0.317218774442021 0.355999183000491 0.749000431434768 0.555527711172529 0.478305577636898 0.353357686152051 0.0566528372596944 0.014913452080539 0.0293581046669279 0.943347162740306 0.985086547919461 0.970641895333072 75
1263 1168382 3 0.05 0 1e-04 0.9 30 "IR" 0.257577220467895 0.565041780665231 0.15673320930985 0.343538694792978 0.492513482113897 0.553754822904842 0.318262151983976 0.355323167637739 0.750090702581792 0.557398334097813 0.474995361293827 0.35152040888379 0.0708609069123156 0.0162293801650423 0.0349613160410415 0.929139093087684 0.983770619834958 0.965038683958959 82
1264 1261990 4 0.05 0 1e-04 0.9 30 "IR" 0.255918054395908 0.561444928108247 0.158409509562791 0.347159913598559 0.48965768190739 0.54716813121987 0.326091124459524 0.361890265206767 0.745575736303298 0.551816379324294 0.484500634022315 0.35709709855031 0.058317147960231 0.014877982559235 0.0297573953763028 0.941682852039769 0.985122017440765 0.970242604623697 76
1265 1157201 5 0.05 0 1e-04 0.9 30 "IR" 0.261094869833973 0.566061284930321 0.158127073956918 0.342453465956353 0.48841169883838 0.554618084961488 0.314422435166963 0.354397414845463 0.749506568672353 0.558408435784161 0.472549509123881 0.350443036714917 0.0661157628919637 0.0168265041100977 0.0339707130112299 0.933884237108036 0.983173495889902 0.96602928698877 79
1266 38832 1 3 0 1e-04 0.9 30 "IR" 0.260934320922519 0.564448714537604 0.159185355101801 0.344145099173074 0.483803111850533 0.547330276560898 0.323905148680383 0.363297361799591 0.744737432773052 0.552879499835973 0.483090503782184 0.357087645782321 0.407323952089351 0.00348954232758178 0.144867040955458 0.592676047910649 0.996510457672418 0.855132959044542 90
1267 206278 2 3 0 1e-04 0.9 30 "IR" 0.257704005377135 0.559307098100449 0.161153367358789 0.349382280843949 0.484948498611995 0.542349508491945 0.332203877641339 0.368534576703386 0.74265250398913 0.547718289511348 0.493357245000128 0.362464002435628 0.335939009961292 0.00397320374643291 0.119095447460913 0.664060990038708 0.996026796253567 0.880904552539087 84
1268 378913 3 3 0 1e-04 0.9 30 "IR" 0.26103471867982 0.56172863366676 0.161364546813546 0.346924301321426 0.483017416512268 0.548747023884346 0.321186702190905 0.361736781722509 0.744052135192088 0.552813011444885 0.482551249004451 0.35708128354838 0.263762885305586 0.00425130579719753 0.0952649694980717 0.736237114694414 0.995748694202802 0.904735030501928 89
1269 806519 4 3 0 1e-04 0.9 30 "IR" 0.255706954156378 0.560137873912307 0.15919114219895 0.348499053810623 0.486652992104567 0.545646511627273 0.328099805137252 0.364679736679439 0.742359946260945 0.550182291158701 0.487290947336202 0.359608487064856 0.386256462341633 0.00354220037503874 0.135264937569157 0.613743537658367 0.996457799624961 0.864735062430843 83
1270 1138888 5 3 0 1e-04 0.9 30 "IR" 0.258369700460888 0.563620383306406 0.15825885063585 0.344952645336281 0.48414520673131 0.544287852307365 0.32844358061086 0.366173189289157 0.742514907192198 0.550463812375504 0.486702431246711 0.359395637037353 0.196609140027218 0.00380276826347088 0.0708021196630859 0.803390859972782 0.996197231736529 0.929197880336914 91
1271 959922 1 0.05 0.25 1e-04 0.9 30 "IR" 0.246751089718076 0.515566266345487 0.189133544654541 0.394690385004211 0.479361170495333 0.521433071048167 0.358447282959585 0.388182192160668 0.726112260213409 0.51922425986629 0.547580827614126 0.390620568278312 0.124018443763188 0.0193625226447053 0.0549386356775926 0.875981556236812 0.980637477355295 0.945061364322407 68
1272 527303 2 0.05 0.25 1e-04 0.9 30 "IR" 0.246953647835905 0.520934910789631 0.18476774485378 0.389315620625277 0.485525359977012 0.527598115209244 0.353045563306628 0.381949667060072 0.732479007812916 0.525143012096544 0.537813308160408 0.38465278944034 0.102784971709971 0.0209712488204615 0.0485653113634747 0.897215028290029 0.979028751179538 0.951434688636525 77
1273 312943 3 0.05 0.25 1e-04 0.9 30 "IR" 0.246037380569203 0.518367299929645 0.186204879194401 0.391794933361465 0.482314544173554 0.522899875321928 0.358141480468463 0.386627208997663 0.728351924742757 0.52115041996555 0.544346359662864 0.388600793351372 0.193869979548353 0.0229137654719785 0.0806671388922996 0.806130020451647 0.977086234528022 0.9193328611077 79
1274 995749 4 0.05 0.25 1e-04 0.9 30 "IR" 0.250597015498878 0.514171722377363 0.193296076714163 0.396094553343072 0.474784420852171 0.521055032151767 0.355667870975723 0.388634597508127 0.72538143635105 0.518454159057558 0.548963947689886 0.391447027205393 0.116472207143831 0.0210842985586602 0.054057278908317 0.883527792856169 0.97891570144134 0.945942721091683 82
1275 1198405 5 0.05 0.25 1e-04 0.9 30 "IR" 0.243161107060012 0.512963840334888 0.188558459363622 0.397340025846846 0.483581732461916 0.52385158402317 0.357785655934669 0.385838483038949 0.726742839521928 0.519971619818261 0.546344115298291 0.389937087413615 0.0958132547221619 0.0188505774966018 0.0446352084067862 0.904186745277838 0.981149422503398 0.955364791593214 80
1276 873017 1 3 0.25 1e-04 0.9 30 "IR" 0.260553580550408 0.552282049874195 0.168422717299642 0.356616406673267 0.471049417057698 0.516853163394177 0.361309346961369 0.394429596958002 0.731602997608106 0.528706559820726 0.529732064261011 0.381787316110377 0.864255001727562 0.0074849520839841 0.311486551485956 0.135744998272438 0.992515047916016 0.688513448514044 88
1277 600545 2 3 0.25 1e-04 0.9 30 "IR" 0.259159173233583 0.557832856428188 0.163217702551139 0.350974547739149 0.472626012871935 0.514744853092761 0.36579674562617 0.396436853260035 0.731785186105518 0.528943176433457 0.529014448177308 0.381468380008587 0.897614437419777 0.0108947022161462 0.323342391259392 0.102385562580223 0.989105297783854 0.676657608740608 91
1278 899542 3 3 0.25 1e-04 0.9 30 "IR" 0.256661156496625 0.54546360536706 0.171269284774574 0.363602958698033 0.475509550406825 0.521308674337233 0.357160280514175 0.389115913927038 0.732170706903449 0.529201054661008 0.528429565288749 0.380784041002408 0.782189181397301 0.0151608426517651 0.283248965339502 0.217810818602699 0.984839157348235 0.716751034660498 85
1279 471130 4 3 0.25 1e-04 0.9 30 "IR" 0.256186636708357 0.556058595295666 0.162645761086921 0.352759009212662 0.476028127015722 0.515945832705299 0.366396729517948 0.395228726119533 0.732214763724079 0.529074466190976 0.529042490604869 0.3813389736601 0.90979097664211 0.00842620573930591 0.322352955510669 0.0902090233578904 0.991573794260694 0.677647044489331 89
1280 1052738 5 3 0.25 1e-04 0.9 30 "IR" 0.253242219421852 0.556419935975612 0.16049304786086 0.352374082304921 0.477944877477235 0.515736893149929 0.36830893796576 0.395366160013221 0.731187096899087 0.528862770278697 0.52880198582662 0.381507218807107 0.905115103644878 0.00766005069786842 0.317006761204772 0.0948848963551222 0.992339949302132 0.682993238795228 87
1281 635443 1 0.05 0.5 1e-04 0.9 30 "IR" 0.232056386145022 0.483395012810332 0.205909308164791 0.427729108497607 0.456940927053612 0.484455804487617 0.402424213194381 0.425557500926818 0.688997313198635 0.483871754506621 0.608333521359173 0.426525686556465 0.506075436931744 0.0567999689529184 0.207959569195358 0.493924563068256 0.943200031047082 0.792040430804642 81
1282 689873 2 0.05 0.5 1e-04 0.9 30 "IR" 0.227312465107047 0.473095906030676 0.211088739320098 0.438329753231931 0.459193535650031 0.485957586856955 0.401860947744841 0.424084342154784 0.686506000757078 0.481443174831931 0.612949687064938 0.429074494205555 0.449176759980987 0.0438250662903525 0.178201706681166 0.550823240019013 0.956174933709647 0.821798293318834 82
1283 91378 3 0.05 0.5 1e-04 0.9 30 "IR" 0.220673175323745 0.455931813519271 0.221558323873225 0.456160214343973 0.46083885554479 0.487559602959637 0.400271398006511 0.422391659577996 0.681512030868535 0.476615613513885 0.621829721879737 0.434071943840568 0.286074213949056 0.0341110745533768 0.116078992348488 0.713925786050944 0.965888925446623 0.883921007651512 82
1284 100476 4 0.05 0.5 1e-04 0.9 30 "IR" 0.239015323569505 0.503123228435449 0.193921367850871 0.407266050310485 0.452767819910648 0.480573173489645 0.405915910343858 0.429688741722969 0.691783143480153 0.487968114933974 0.599837278194729 0.422344115994314 0.672401179306128 0.060975344559626 0.271217657814852 0.327598820693872 0.939024655440374 0.728782342185148 80
1285 762059 5 0.05 0.5 1e-04 0.9 30 "IR" 0.235660970522711 0.483582851933369 0.208764089624025 0.427487480021028 0.449627012334014 0.480479206799698 0.402947584116346 0.429533336604155 0.685287982856724 0.481341720539445 0.611711673740371 0.429041445896206 0.53145406190428 0.05795665457684 0.220479095641094 0.46854593809572 0.94204334542316 0.779520904358906 80
1286 842213 1 3 0.5 1e-04 0.9 30 "IR" 0.260558085755749 0.559002162620758 0.163122978944749 0.34977528724794 0.450354296636811 0.480049493858472 0.405778748327397 0.43143434558271 0.71091238239256 0.506148152242705 0.568901727272146 0.404445625631911 0.971780040944414 0.0144109970117107 0.361288654589187 0.028219959055586 0.985589002988289 0.638711345410813 89
1287 874466 2 3 0.5 1e-04 0.9 30 "IR" 0.260385785821711 0.556300139217045 0.165180585803242 0.352484391581065 0.447303111767091 0.476890821201402 0.409209802093502 0.435062145810844 0.707688897588802 0.503147267603395 0.574390387896744 0.407765240551192 0.974917842055512 0.0176256778978203 0.36594614280218 0.0250821579444879 0.98237432210218 0.63405385719782 102
1288 1001353 3 3 0.5 1e-04 0.9 30 "IR" 0.255036429907902 0.558782152729036 0.159833487601459 0.349957182912991 0.454431742816227 0.47857789942742 0.412540091845445 0.433243276831741 0.709468172724129 0.504465231865964 0.572373579446905 0.40637105773962 0.987045497056811 0.0145195969262393 0.360132773582845 0.0129545029431892 0.985480403073761 0.639867226417155 98
1289 956408 4 3 0.5 1e-04 0.9 30 "IR" 0.254787178073026 0.557597361228466 0.160573988128958 0.351152531196667 0.454839134604805 0.478892707528896 0.412343869734777 0.432939157911172 0.709626312677831 0.50426942770161 0.572917857863735 0.406581858985247 0.985542127926797 0.0115081116157922 0.35733122332025 0.014457872073203 0.988491888384208 0.64266877667975 96
1290 278268 5 3 0.5 1e-04 0.9 30 "IR" 0.258613781813313 0.553672786061936 0.166125951111145 0.355208507902362 0.451251676490171 0.480073302317127 0.406622963493794 0.431449050243469 0.709865458303484 0.50430497316061 0.572748914604939 0.406359524514816 0.970038058029676 0.0119076818748405 0.357252126237793 0.0299619419703235 0.98809231812516 0.642747873762207 91
1291 1015841 1 0.05 0 1e-04 1 30 "IR" 0.257899003285811 0.563619420473386 0.158079208961507 0.344933186045545 0.484976007668714 0.546324752143072 0.325080680260702 0.362586163934395 0.742875010954524 0.551980545726091 0.483159889222209 0.356820003395026 0.0370567483024357 0.00032956336680413 0.0130451369354617 0.962943251697564 0.999670436633196 0.986954863064538 81
1292 38173 2 0.05 0 1e-04 1 30 "IR" 0.256349964530392 0.566043173198039 0.155299499614928 0.342461967083285 0.489260010100239 0.55062731313241 0.321220621845858 0.358096521070083 0.74560997463063 0.555606480018588 0.476520121460785 0.35305225803194 0.0377862453221183 0.000507010331719538 0.0132913622903888 0.962213754677882 0.99949298966828 0.986708637709611 77
1293 66318 3 0.05 0 1e-04 1 30 "IR" 0.25729183174004 0.564808121613718 0.156718939515819 0.343670004744564 0.48807069353034 0.551901273184926 0.318706051501991 0.356923960797138 0.745362525270379 0.556037660020857 0.47542499101781 0.352681129241812 0.0353624489868154 0.000260245779940589 0.0123529321537531 0.964637551013185 0.999739754220059 0.987647067846247 77
1294 65522 4 0.05 0 1e-04 1 30 "IR" 0.258738760968177 0.563884948499233 0.158366047903999 0.34466722339286 0.485863654330915 0.549555792577067 0.32069281488205 0.359231112546134 0.744602415299092 0.55420495493247 0.479058862786049 0.354512010735509 0.0390895072136377 0.00049868001075406 0.0138768714706812 0.960910492786362 0.999501319989246 0.986123128529319 79
1295 261481 5 0.05 0 1e-04 1 30 "IR" 0.259666457120438 0.564361368387543 0.158589109798104 0.344149552745166 0.484499037688891 0.549813735832943 0.319672342402878 0.359116301639808 0.744165494809329 0.554572183915523 0.478261452200982 0.35422587647556 0.0377648790057237 0.000429634652418623 0.0134287680823955 0.962235120994276 0.999570365347581 0.986571231917605 82
1296 249059 1 3 0 1e-04 1 30 "IR" 0.25813884868206 0.560025582908226 0.160829765398466 0.348598740823413 0.483536865291264 0.543466959085899 0.32984120439041 0.367436543133995 0.741675713973324 0.548742900780936 0.490670969788875 0.361423780328962 0.181533518476104 0.000174651800801641 0.0632659923540576 0.818466481523896 0.999825348199198 0.936734007645942 93
1297 140860 2 3 0 1e-04 1 30 "IR" 0.256709833404388 0.565749221811652 0.155711895917306 0.342829187740922 0.485541017337475 0.543729425036222 0.330556796181722 0.367043241521401 0.742250850741863 0.550812604547026 0.486268692099028 0.359261260832341 0.20056876573602 0.000179124040059331 0.0693844125324976 0.79943123426398 0.999820875959941 0.930615587467502 88
1298 635389 3 3 0 1e-04 1 30 "IR" 0.261813154017169 0.560719754920115 0.162580654723434 0.347961398682182 0.47970293026849 0.542063132106659 0.329120651491967 0.368818057699871 0.741516084285659 0.548152421698766 0.4917013062154 0.362011253789774 0.395067673028867 0.000161185501755676 0.139468889434368 0.604932326971133 0.999838814498244 0.860531110565632 92
1299 637307 4 3 0 1e-04 1 30 "IR" 0.260966812161715 0.564835293482162 0.15896316369859 0.343770310032221 0.483013311305681 0.545517901440166 0.32614800854644 0.365146796367573 0.743980123467396 0.551725709737521 0.485111172245029 0.35827785031731 0.430634346025192 0.000147608629880941 0.150976542337731 0.569365653974808 0.999852391370119 0.849023457662269 86
1300 20306 5 3 0 1e-04 1 30 "IR" 0.256008534332638 0.564058935317042 0.156481818837473 0.344572767936292 0.486369150905212 0.543589332467301 0.33154437169596 0.367258451012819 0.742377685237851 0.550107445040445 0.488026190533433 0.360037152601589 0.253787304341555 0.000155088967851097 0.0875156227525871 0.746212695658445 0.999844911032149 0.912484377247413 90
1301 1169319 1 0.05 0.25 1e-04 1 30 "IR" 0.244574730955289 0.51374937687658 0.189075339623756 0.396563210053811 0.480993694411004 0.523186457670008 0.357314568850827 0.386209139566324 0.725568425366293 0.519675060652619 0.546389908474584 0.390042928952919 0.0857050302358051 0.00101435176912329 0.0295800822898253 0.914294969764195 0.998985648230877 0.970419917710175 75
1302 549078 2 0.05 0.25 1e-04 1 30 "IR" 0.248615595197684 0.512224765522439 0.193478515326637 0.398128664023849 0.475854751349431 0.522158617033288 0.355561243202522 0.387581820784002 0.724470346547116 0.518469950820389 0.549039758529159 0.391496476782852 0.062044870054902 0.000993890964097891 0.0219668504195806 0.937955129945098 0.999006109035902 0.978033149580419 84
1303 1000749 3 0.05 0.25 1e-04 1 30 "IR" 0.244856431554032 0.515009299459333 0.188194132857428 0.395311538696107 0.480008261707984 0.521775174229314 0.358818449330662 0.387566701777677 0.724864693262016 0.519193829597732 0.54701258218809 0.390490099852628 0.0651100512393759 0.000732371666061636 0.0224799902592617 0.934889948760624 0.999267628333938 0.977520009740738 79
1304 74070 4 0.05 0.25 1e-04 1 30 "IR" 0.245536634193511 0.514867512422732 0.188824551065994 0.39545728287724 0.479967408107547 0.521996541474468 0.358384010830827 0.387320745641149 0.725504042301058 0.519269298682897 0.547208561896821 0.390400557388654 0.0748124586988862 0.000874414464114003 0.0258998415463582 0.925187541301114 0.999125585535886 0.974100158453642 73
1305 13347 5 0.05 0.25 1e-04 1 30 "IR" 0.244146795590647 0.513922132926424 0.188563742694663 0.396442587250594 0.481552321398049 0.522493875794262 0.358733371009559 0.386828293133577 0.725699116988696 0.519282600780685 0.547297113704222 0.390402383515625 0.0492067195251733 0.000628183080931772 0.0169767427361565 0.950793280474827 0.999371816919068 0.983023257263844 79
1306 11363 1 3 0.25 1e-04 1 30 "IR" 0.256343201471958 0.55553222813009 0.163210363053375 0.353311580339132 0.474629054749533 0.514731970233722 0.367737051303174 0.396715773091937 0.730972256221492 0.528035056386782 0.530947414356548 0.382578000293665 0.897070795958685 0.000851242817423166 0.313753696817579 0.102929204041315 0.999148757182577 0.686246303182421 90
1307 216185 2 3 0.25 1e-04 1 30 "IR" 0.256039431626576 0.555502379600768 0.162960699714552 0.353399512454491 0.477011425746009 0.516961117727502 0.365844529790859 0.394416652918617 0.733050857372585 0.529516599034969 0.528805229505411 0.381069020304887 0.859199944938131 0.0011170525397769 0.299576237111544 0.140800055061869 0.998882947460223 0.700423762888456 79
1308 659693 3 3 0.25 1e-04 1 30 "IR" 0.253540145076579 0.552678696134928 0.163595808225016 0.356322376915353 0.478493638401399 0.516884569697719 0.366625097777291 0.393991529146807 0.732033783477978 0.52850530908198 0.530220906002307 0.38177144970648 0.809676452732822 0.00134868825750798 0.280082444158467 0.190323547267178 0.998651311742492 0.719917555841533 87
1309 477303 4 3 0.25 1e-04 1 30 "IR" 0.252396206978451 0.546419656209302 0.167600989841896 0.362535007437575 0.472477261617411 0.511231405323291 0.371829978186314 0.400259299909675 0.724873468595863 0.522652336092989 0.53943096802821 0.388027887401768 0.850631437445244 0.000904023997815319 0.29569707342699 0.149368562554756 0.999095976002185 0.70430292657301 94
1310 191009 5 3 0.25 1e-04 1 30 "IR" 0.261958838070201 0.554351680136543 0.167736954578785 0.354516130819618 0.468501162130489 0.515343381884667 0.36170267777671 0.395836241412329 0.730460000200691 0.528402389952991 0.529439632355496 0.382016364550637 0.87556983191216 0.00180019924038003 0.313781266704239 0.12443016808784 0.99819980075962 0.686218733295761 93
1311 442463 1 0.05 0.5 1e-04 1 30 "IR" 0.225255309134546 0.466770691335324 0.215129747318317 0.444959887463978 0.456590123050506 0.483803259708624 0.403667502160251 0.426077451832132 0.681845432185053 0.477755031446926 0.618797249478568 0.432761617588947 0.36969708152974 0.00492719522627746 0.125616212875611 0.63030291847026 0.995072804773723 0.874383787124389 82
1312 65078 2 0.05 0.5 1e-04 1 30 "IR" 0.217221170038542 0.444412405207911 0.229374414743939 0.468175051958253 0.458865667746933 0.486743453691789 0.40065890585014 0.423340321278197 0.676086837785475 0.471997453975124 0.63003332059408 0.438955250323629 0.164857634661842 0.00196402334983476 0.0546560318110666 0.835142365338158 0.998035976650165 0.945343968188933 81
1313 389605 3 0.05 0.5 1e-04 1 30 "IR" 0.220024646535704 0.452263014309263 0.224384995661154 0.460048931915378 0.456961903999457 0.483835265777861 0.403806134147904 0.425970997207458 0.676986550535162 0.472749563239599 0.628191129809058 0.437920510151231 0.239212948437725 0.00286348315802541 0.0800014586003251 0.760787051562275 0.997136516841975 0.919998541399675 81
1314 1520 4 0.05 0.5 1e-04 1 30 "IR" 0.2248089013518 0.47052566602881 0.210995267951816 0.441006796906927 0.457220975978812 0.482146361113863 0.407043184514615 0.427639219294405 0.682029877330612 0.477990674405909 0.618038452466432 0.432387862420767 0.417250946988339 0.00555106355266321 0.141310928917295 0.582749053011661 0.994448936447337 0.858689071082705 76
1315 34627 5 0.05 0.5 1e-04 1 30 "IR" 0.222812482625544 0.464269803699012 0.215183910518972 0.44756717041275 0.458507027786464 0.483797788949987 0.405445148379857 0.426204840391974 0.681319510412008 0.476978774842012 0.620629058898829 0.433651141508935 0.350043646103974 0.00400285694911419 0.117409508151794 0.649956353896026 0.995997143050886 0.882590491848206 83
1316 1137523 1 3 0.5 1e-04 1 30 "IR" 0.256901928948072 0.553703616917425 0.164988445483476 0.355146369330691 0.452677809885191 0.479588891904771 0.409240101097798 0.432287359893515 0.709579738833263 0.503868532590107 0.574228546581274 0.407024075167932 0.97973236655988 0.00106801664759791 0.351720745719336 0.0202676334401195 0.998931983352402 0.648279254280664 97
1317 1315582 2 3 0.5 1e-04 1 30 "IR" 0.252404596013107 0.550875351151866 0.164273041882466 0.358060327061608 0.454627529936208 0.478676970701788 0.412049974267634 0.432574619058686 0.707032125949315 0.501975602416675 0.5763230161501 0.408538148678862 0.958058243749202 0.00224126856762494 0.339713117616406 0.0419417562507981 0.997758731432375 0.660286882383594 85
1318 1134608 3 3 0.5 1e-04 1 30 "IR" 0.259415414383663 0.555823674672438 0.164844641209772 0.353002379942088 0.447685495934234 0.47610530667644 0.410584138465716 0.435477635386414 0.707100910317897 0.502399691411298 0.575428779675487 0.408284847341432 0.966051080897135 0.00149407460095374 0.351233374480366 0.0339489191028646 0.998505925399046 0.648766625519634 94
1319 1021234 4 3 0.5 1e-04 1 30 "IR" 0.255022291780427 0.548782343765092 0.167561695335127 0.360091890986876 0.448780428410873 0.475884178440424 0.412124985121658 0.435886129835466 0.7038027201913 0.499755517552844 0.579686680456785 0.411077735029885 0.966962884112405 0.00185982825206169 0.347906128511879 0.0330371158875948 0.998140171747938 0.652093871488121 91
1320 231979 5 3 0.5 1e-04 1 30 "IR" 0.25703362145729 0.55074591939274 0.167350439260386 0.35815853113292 0.45131295722747 0.479430375840127 0.408153268385339 0.432339666854855 0.708346578684759 0.502849418539383 0.575503707645725 0.407989726418161 0.960674694221537 0.00162300649229458 0.346123051572431 0.0393253057784629 0.998376993507705 0.653876948427569 96
1321 751368 1 0.05 0 1e-04 0 40 "IR" 0.260402621136787 0.559667734972062 0.162452004390413 0.34901121901166 0.498850474772683 0.558381682084198 0.31323643333603 0.350321123056333 0.75925309590947 0.558796106278877 0.475688437726443 0.349898912450786 0.992181710809573 0.99206676504705 0.992106180196361 0.00781828919042727 0.00793323495294982 0.00789381980363904 1370
1322 955761 2 0.05 0 1e-04 0 40 "IR" 0.258462921595729 0.559982673446916 0.161001605073403 0.348661245239889 0.501773868124046 0.561912074354443 0.310000403699071 0.346749158002898 0.760236789719775 0.561233145801115 0.471002008772474 0.347422488383967 0.999075808026708 0.999201037557353 0.999158449121061 0.000924191973292229 0.000798962442647255 0.000841550878939424 3601
1323 216938 3 0.05 0 1e-04 0 40 "IR" 0.257792090781285 0.56297867667769 0.158310712418523 0.345587587058294 0.502659694212168 0.564061761692261 0.307359092746379 0.344536515641455 0.760451784993453 0.563664759892708 0.465669805164902 0.344922968348767 0.885481484614464 0.881143230478412 0.88261416844251 0.114518515385536 0.118856769521588 0.11738583155749 171
1324 150805 4 0.05 0 1e-04 0 40 "IR" 0.256329136960316 0.562087260785144 0.158139073986789 0.346533222877085 0.503032704761842 0.561173233279481 0.311868216619805 0.347452939362641 0.759361841722158 0.561463859518759 0.470007290606595 0.347160701121606 0.999538513446549 0.999590220079363 0.999572768979114 0.00046148655345131 0.000409779920636709 0.000427231020886176 3601
1325 901748 5 0.05 0 1e-04 0 40 "IR" 0.263426980002608 0.560166444651303 0.163967166283969 0.348498344374519 0.495425206142389 0.559692485331888 0.309219848327183 0.34896428708186 0.758852186144997 0.559831673376501 0.473187014611152 0.348828152299122 0.999361084889272 0.998883880709642 0.999049519504608 0.000638915110728013 0.00111611929035767 0.000950480495392323 768
1326 88059 1 3 0 1e-04 0 40 "IR" 0.260752650279296 0.561354364028342 0.161482130173496 0.347284849374967 0.489980780455635 0.555193562140865 0.314190524160652 0.353805357246029 0.750733430734931 0.557000346848854 0.475672654334148 0.351888401343201 0.999636720901979 0.999664854014042 0.99965509002139 0.000363279098021407 0.000335145985957491 0.000344909978609571 3601
1327 644837 2 3 0 1e-04 0 40 "IR" 0.256594450423052 0.560141436795664 0.159750321583518 0.348485642380709 0.49791765363085 0.558515553902648 0.313647554242586 0.350270241193148 0.754512104053901 0.558858212105487 0.473397875826104 0.349879858426416 0.999382907116899 0.999187537675741 0.999253964926378 0.000617092883101093 0.000812462324259382 0.000746035073622349 3601
1328 446621 3 3 0 1e-04 0 40 "IR" 0.262816001544489 0.561614252713472 0.16248962040279 0.347030001181627 0.488310096139462 0.552232222635137 0.317449558168744 0.356942331156794 0.751126097683951 0.555183339125048 0.479939178571534 0.353822200106771 0.999698807106922 0.999556388056168 0.99960616380521 0.000301192893077645 0.00044361194383224 0.000393836194789647 3601
1329 1269072 4 3 0 1e-04 0 40 "IR" 0.258811436718899 0.564178036151408 0.158139980514403 0.344441018983345 0.492226880816895 0.553353210637667 0.31854221179948 0.355899000859393 0.751038317535794 0.556688546475972 0.476682192313883 0.352366197631433 0.999516556072993 0.978404992763129 0.98567105692267 0.000483443927006642 0.021595007236871 0.0143289430773298 2806
1330 494057 5 3 0 1e-04 0 40 "IR" 0.262966134299795 0.565973579074041 0.159317478370948 0.34261536663283 0.487822090344216 0.55435632606608 0.314416971141556 0.354808807416851 0.75078822464401 0.55802433772537 0.473734449512504 0.350959373095025 0.998862674008988 0.999058731357897 0.998990160684186 0.00113732599101244 0.000941268642102541 0.0010098393158138 2454
1331 1103534 1 0.05 0.25 1e-04 0 40 "IR" 0.26153189413672 0.564339396267329 0.159630199181333 0.344238961862944 0.498262653427005 0.561257095331483 0.308695456768831 0.347359632342776 0.759794547563725 0.56229675538463 0.468325655950164 0.34630716234219 0.999645256805067 0.999344155661667 0.999447749379504 0.000354743194933002 0.000655844338332615 0.000552250620495652 3601
1332 143341 2 0.05 0.25 1e-04 0 40 "IR" 0.260166656733557 0.562235002320728 0.16035475336406 0.346425777994097 0.500512711926236 0.562105724112186 0.308833380761255 0.346517265605228 0.760679368659793 0.562123990866451 0.469188134125315 0.346512263644863 0.99977887802842 0.999744574520751 0.999756306033406 0.000221121971580037 0.000255425479248772 0.000243693966594438 3601
1333 85361 3 0.05 0.25 1e-04 0 40 "IR" 0.257498688927101 0.565116155565193 0.156573204352776 0.343468150594842 0.50231367790482 0.559892669187649 0.313259720738221 0.348760321571188 0.759812366831922 0.561617358007324 0.469832925090997 0.347013017992049 0.999424647077928 0.999559024627976 0.999513521431588 0.000575352922071551 0.000440975372024377 0.000486478568412222 3601
1334 721251 4 0.05 0.25 1e-04 0 40 "IR" 0.259873639651446 0.559591998091533 0.162188776447497 0.349076729817484 0.499087171726706 0.558542880986141 0.313193664782434 0.350155749472614 0.758960811378151 0.558872678816584 0.475382441229931 0.349816087842072 0.999788046320975 0.999727263818509 0.999748072843243 0.000211953679025432 0.000272736181490658 0.000251927156757 3601
1335 62196 5 0.05 0.25 1e-04 0 40 "IR" 0.257139481480801 0.564647198054754 0.156724668107099 0.343974531248381 0.502527156533021 0.560661764150656 0.312241952085313 0.347960378945095 0.759666638013822 0.561979572198839 0.468966620192412 0.346642816382452 0.999777987194034 0.999716623984898 0.999737380770393 0.000222012805965547 0.000283376015102136 0.000262619229606952 3601
1336 1297792 1 3 0.25 1e-04 0 40 "IR" 0.260269376919733 0.565475525198585 0.158042213222191 0.343104469918276 0.493355716269545 0.556058128373924 0.314843620254641 0.352898931677789 0.753625093189278 0.559019102891562 0.472885833476832 0.349819333620532 0.999818543103903 0.999736005519033 0.999764473961127 0.000181456896096763 0.000263994480967046 0.00023552603887307 3601
1337 993755 2 3 0.25 1e-04 0 40 "IR" 0.260229328675408 0.566945999847312 0.156937873297127 0.341612718367823 0.491347859597171 0.555149144221393 0.315331478825678 0.354058136352419 0.751577188272579 0.558827811122898 0.472269352122805 0.350176213497474 0.999827053120803 0.999422159085485 0.999562158232778 0.000172946879197001 0.000577840914515247 0.000437841767221893 3601
1338 614466 3 3 0.25 1e-04 0 40 "IR" 0.258614966334332 0.563646336852907 0.158419785978268 0.344969729910952 0.490137140886716 0.551464744655279 0.320294269820774 0.357929547926985 0.748752107221048 0.555288198107361 0.478714055799041 0.353859800888529 0.999844761096155 0.999719321254994 0.99976258971611 0.000155238903844716 0.00028067874500557 0.000237410283889802 3601
1339 1036001 4 3 0.25 1e-04 0 40 "IR" 0.259054330355446 0.565339347895517 0.157415151201285 0.343201756982892 0.492292518443892 0.555228657797928 0.315350445224996 0.353620498703259 0.751346848799338 0.558416104613463 0.472765596426281 0.350336634270357 0.999764066342893 0.999758666139127 0.999760525309955 0.000235933657107281 0.000241333860873492 0.000239474690044998 3601
1340 487131 5 3 0.25 1e-04 0 40 "IR" 0.25499268046787 0.564373189426611 0.155658759541827 0.344193241265602 0.497894086668345 0.556489681122235 0.316874509380767 0.352424396524699 0.752886767136215 0.558873598803883 0.472533268922595 0.349933912470934 0.999804292523918 0.999383862165281 0.999526107076078 0.000195707476082348 0.000616137834719062 0.000473892923921933 3601
1341 1162671 1 0.05 0.5 1e-04 0 40 "IR" 0.258615714337546 0.562463634211734 0.159236069720893 0.346183831125118 0.501621402515555 0.561654545416662 0.310196465841299 0.346981309103164 0.760237116853102 0.561897103575437 0.469432535562193 0.346743133791118 0.999903844851203 0.999808176260629 0.999840715240279 9.61551487972451e-05 0.000191823739371378 0.000159284759721448 3601
1342 270806 2 0.05 0.5 1e-04 0 40 "IR" 0.257658128504034 0.564280785347941 0.157281399394022 0.344319193188283 0.502267274909183 0.558048641304297 0.31582881651343 0.350657245982011 0.759925403413217 0.560125186826982 0.473110215907453 0.348545364144862 0.999918696063891 0.999812659103879 0.999848578193165 8.13039361091789e-05 0.000187340896121053 0.000151421806834531 3601
1343 1316287 3 0.05 0.5 1e-04 0 40 "IR" 0.255640583619144 0.558692012816113 0.160258646491369 0.349977866879043 0.502005898687143 0.559298544300262 0.313884994730741 0.349341427501023 0.757646482306287 0.559079638958019 0.474143641222109 0.349570645796577 0.999913679703997 0.999820904136442 0.999852209787459 8.63202960032199e-05 0.000179095863558132 0.00014779021254137 3601
1344 212973 4 0.05 0.5 1e-04 0 40 "IR" 0.255750954148406 0.565925094458352 0.154913993946119 0.342655261733754 0.505737054341305 0.563800795868009 0.30961881799958 0.344795043666228 0.761488008489711 0.56448030182524 0.464532811945699 0.34411071748865 0.999839390692351 0.999756767396455 0.99978450715097 0.000160609307649143 0.00024323260354492 0.00021549284903011 3601
1345 1300357 5 0.05 0.5 1e-04 0 40 "IR" 0.261732925043227 0.562880329982089 0.160831629033391 0.345774147016588 0.499319340702694 0.562129555274009 0.308056526887512 0.346499894404571 0.761052265745921 0.562370306549404 0.468888155920903 0.346267965574581 0.999883635419565 0.999752115550873 0.999797338924449 0.000116364580435143 0.000247884449127063 0.000202661075550558 3601
1346 710250 1 3 0.5 1e-04 0 40 "IR" 0.256701747344922 0.560328867925703 0.159680598661747 0.348299854077506 0.4937234918586 0.553844374217493 0.318509934694461 0.355200498028378 0.750425239203522 0.555778013635563 0.478190533356208 0.353137319417618 0.999902942590031 0.99981037821044 0.999842017558435 9.70574099687613e-05 0.000189621789559689 0.000157982441564781 3601
1347 657909 2 3 0.5 1e-04 0 40 "IR" 0.259022634836455 0.562153905081813 0.159777227068515 0.346523959534303 0.495377379985973 0.556891443116989 0.314131314500345 0.35172269951109 0.754400014822429 0.558494328812317 0.47390854156886 0.350145664904145 0.999918649523914 0.999825364092404 0.999857360419058 8.13504760857905e-05 0.000174635907596316 0.000142639580942016 3601
1348 230708 3 3 0.5 1e-04 0 40 "IR" 0.260915649840641 0.566257818863062 0.157908864921367 0.342363275513402 0.49471227921443 0.555917019627256 0.314975025883622 0.352715142960683 0.755627929055071 0.559247975516944 0.472883890804989 0.349383751590744 0.999918441639003 0.99897793078931 0.999302114772043 8.15583609967095e-05 0.00102206921069042 0.000697885227957093 2216
1349 80137 4 3 0.5 1e-04 0 40 "IR" 0.25567228041266 0.563429931036679 0.156698053206211 0.345156269765211 0.493386334217933 0.551495623176001 0.322323382156063 0.357872802645431 0.749058614630594 0.555235646821085 0.479021435362274 0.353886571907748 0.999913766190991 0.999711969809792 0.999780757457096 8.62338090090109e-05 0.000288030190208377 0.000219242542903962 3601
1350 459356 5 3 0.5 1e-04 0 40 "IR" 0.257756268018728 0.557665483854177 0.162377024821166 0.350996651255104 0.494752852892461 0.556583789503124 0.31452609977476 0.3521820342497 0.752509120911189 0.556725653373175 0.476903124595926 0.352011569819957 0.999915285002235 0.999817467999882 0.999850967190966 8.47149977646127e-05 0.000182532000118174 0.000149032809033723 3601
1351 256604 1 0.05 0 1e-04 0.1 40 "IR" 0.256611916362921 0.561137387645824 0.159007255220095 0.347477240475163 0.498568787320892 0.554840617173169 0.318771539451258 0.354256958508471 0.755180703683813 0.556938014369954 0.477778794671353 0.351997154662894 0.992925896277163 0.994550059855598 0.993998486476454 0.00707410372283713 0.00544994014440222 0.00600151352354569 2931
1352 151514 2 0.05 0 1e-04 0.1 40 "IR" 0.261496319525754 0.561924884512146 0.161482258734067 0.346763929880808 0.495415902623268 0.556216131325649 0.314646130312373 0.352849191474088 0.756912222149022 0.558145380591711 0.476128389046441 0.350791201352584 0.987749042237102 0.979875325520268 0.982593959138339 0.012250957762898 0.0201246744797325 0.0174060408616609 2087
1353 184205 3 0.05 0 1e-04 0.1 40 "IR" 0.260052118933633 0.561834601956963 0.160610912105308 0.346798432178085 0.495203899573688 0.553644762181214 0.318222495380182 0.355430369577612 0.755256018507321 0.556415583658853 0.478833407485489 0.352509148562727 0.947242646398699 0.939419754572753 0.94211087841635 0.052757353601301 0.0605802454272474 0.0578891215836501 2207
1354 205326 4 0.05 0 1e-04 0.1 40 "IR" 0.257677399702145 0.559214219020242 0.161076869010067 0.349442840074182 0.496667038970748 0.552714024679737 0.320611070799638 0.356400572056317 0.754344438672893 0.55488826260397 0.481687939809705 0.354071734340365 0.978584246674808 0.980909057304143 0.980115433854607 0.0214157533251915 0.0190909426958567 0.0198845661453931 2925
1355 206469 5 0.05 0 1e-04 0.1 40 "IR" 0.259495778583386 0.565310864595241 0.157683697274302 0.343269743677267 0.496726941897 0.557002760481841 0.314324547709437 0.351991711008888 0.756222720480386 0.559802018993433 0.47200824498374 0.349052072024032 0.848689683626431 0.884739662077505 0.872381146924195 0.151310316373569 0.115260337922495 0.127618853075805 1618
1356 118951 1 3 0 1e-04 0.1 40 "IR" 0.259286995488901 0.566964927449148 0.156339926297301 0.341634525976838 0.488604429425368 0.547666779724799 0.324895532675344 0.361977485953784 0.74789142491427 0.55396696421002 0.481235458972645 0.355337154611163 0.971098808282508 0.954657315070397 0.960344695258718 0.0289011917174917 0.0453426849296034 0.0396553047412817 768
1357 823160 2 3 0 1e-04 0.1 40 "IR" 0.258704763391277 0.566480977561898 0.156287587004593 0.342100386871003 0.484757244869909 0.540238606083834 0.333848889934375 0.369877761795611 0.743462008261186 0.548844517454944 0.490136476938968 0.360772332225065 0.999366621768082 0.999140378748448 0.999218876863394 0.000633378231918336 0.000859621251551991 0.000781123136606079 3601
1358 1038362 3 3 0 1e-04 0.1 40 "IR" 0.255026816850754 0.558947151078639 0.159682054173583 0.349685572215317 0.492999606291688 0.550705407543877 0.32289002608432 0.35882798005211 0.748026423142442 0.553231709696653 0.482572080257904 0.356010297600655 0.996520356922918 0.985717653843583 0.989398607809892 0.00347964307708246 0.0142823461564171 0.0106013921901082 3047
1359 1034915 4 3 0 1e-04 0.1 40 "IR" 0.25826288390162 0.562525608265287 0.159036896671341 0.346133731831913 0.49152533149956 0.547447199258462 0.326131626188297 0.361958533312286 0.74978821540118 0.552305575113603 0.485168522859638 0.356855630638024 0.999241915586356 0.992067336064215 0.994534102042018 0.000758084413644424 0.00793266393578477 0.00546589795798187 3163
1360 285990 5 3 0 1e-04 0.1 40 "IR" 0.256395377081451 0.559545626638124 0.160064829505 0.349084323074727 0.490762925179276 0.548053919358459 0.325301426002043 0.36138995884467 0.747158302260727 0.551691952966688 0.485366255507043 0.357487178327108 0.999536194979762 0.988076842073009 0.992004485085023 0.000463805020238065 0.0119231579269907 0.00799551491497663 3045
1361 354051 1 0.05 0.25 1e-04 0.1 40 "IR" 0.256085398865414 0.561604500032796 0.158292298194972 0.347001718201595 0.499440728477856 0.556072728093481 0.31741473215801 0.352998992061623 0.75552612734327 0.557916373413132 0.475707030352982 0.350998896470443 0.999718455452622 0.999411766765017 0.999515669967146 0.000281544547378278 0.00058823323498332 0.00048433003285355 3601
1362 330788 2 0.05 0.25 1e-04 0.1 40 "IR" 0.26322121973215 0.560849387397046 0.163309975741764 0.347803779236035 0.491339763555839 0.552403362206907 0.317667422548455 0.3567348660325 0.75456098328799 0.555304592686575 0.480977398290219 0.353666424118915 0.999331708691153 0.999104162427907 0.99918346628554 0.000668291308846638 0.000895837572092732 0.00081653371445985 1498
1363 345998 3 0.05 0.25 1e-04 0.1 40 "IR" 0.259609931429791 0.563910897764303 0.158788031803189 0.344729592300782 0.497578268856098 0.556527181117448 0.315533641323427 0.352537707440565 0.757188200285889 0.559018265827565 0.474321673126616 0.349902710591154 0.99906706360973 0.999266461724036 0.999198150823458 0.000932936390270408 0.000733538275963579 0.000801849176542182 3601
1364 1017977 4 0.05 0.25 1e-04 0.1 40 "IR" 0.260506958911699 0.56047619060608 0.161915625802543 0.348124475366144 0.493503619266128 0.553953053041988 0.316762576774697 0.355140502611655 0.754010578177827 0.556168397145393 0.47867820257724 0.352756529005342 0.99981674116266 0.999704180619859 0.999743046478277 0.00018325883733967 0.000295819380141267 0.000256953521722997 3601
1365 738785 5 0.05 0.25 1e-04 0.1 40 "IR" 0.256763929352089 0.562804143098911 0.157825228879557 0.345820286840854 0.499510184369886 0.556216431334291 0.317168802794738 0.352849838813155 0.756274113721975 0.55841245203209 0.474994031674296 0.350505333936635 0.999146953055648 0.998140795103263 0.998482171730823 0.000853046944352091 0.00185920489673704 0.00151782826917659 1131
1366 1059253 1 3 0.25 1e-04 0.1 40 "IR" 0.256718823236358 0.564484480663175 0.156591534255182 0.344080429587481 0.492753432989029 0.550204283323134 0.323294167211199 0.359156397945181 0.749472256225386 0.554766726373205 0.479885701466381 0.354335491932163 0.999444221945028 0.999488887807289 0.999473613904976 0.000555778054971598 0.000511112192710856 0.000526386095024399 3601
1367 306649 2 3 0.25 1e-04 0.1 40 "IR" 0.258559904438938 0.557101967613839 0.163354419351036 0.351542248035552 0.488015607443402 0.5478612734107 0.323546101055178 0.361541813155651 0.74657551188234 0.550738598892239 0.486900520406215 0.358415119765944 0.999102694316889 0.999661089972328 0.999467867853361 0.000897305683110571 0.00033891002767182 0.000532132146639138 3601
1368 745859 3 3 0.25 1e-04 0.1 40 "IR" 0.256258087332599 0.558937730879173 0.160485047084447 0.349705456893711 0.490695326882005 0.548764158627422 0.324595899144825 0.360889513459747 0.746953414214604 0.551898851490274 0.485080946229272 0.357427976566561 0.999821034877034 0.998258992949182 0.998794469354432 0.000178965122965786 0.00174100705081798 0.00120553064556764 1854
1369 165749 4 3 0.25 1e-04 0.1 40 "IR" 0.259890159509564 0.560622666373628 0.161421975614206 0.348038781449561 0.489274696421225 0.549603654120309 0.321487738140801 0.359542407177353 0.749164855930789 0.553159719817548 0.482909713755007 0.35582537919566 0.9997035909637 0.999525093970516 0.999586925413141 0.000296409036299605 0.000474906029484172 0.000413074586858803 3601
1370 199999 5 3 0.25 1e-04 0.1 40 "IR" 0.257166056885936 0.563209331968007 0.157812987634869 0.345400853858756 0.490172149741174 0.546447919251955 0.327517154971177 0.363214297575007 0.74733820662711 0.551866514865296 0.485330142606046 0.357453761233798 0.999837555540791 0.999625822383585 0.999698549137697 0.000162444459209431 0.000374177616414843 0.000301450862303286 3601
1371 820920 1 0.05 0.5 1e-04 0.1 40 "IR" 0.25958943987135 0.562829681326009 0.159588022264903 0.345810894901317 0.49690316981609 0.555556803140136 0.316645429821761 0.353541704176578 0.75649260968744 0.558010015799862 0.476233452086664 0.350933115438976 0.999907326224039 0.999791085273703 0.999830942817087 9.26737759605848e-05 0.00020891472629685 0.000169057182913386 3601
1372 811413 2 0.05 0.5 1e-04 0.1 40 "IR" 0.256391507723117 0.561034766690423 0.158954190852575 0.347589106667716 0.499007743516294 0.553936890144775 0.320297988828483 0.355186841634581 0.755399251239411 0.556296935989667 0.479252179681058 0.352658983048173 0.999916475600087 0.999805472495437 0.999843122417976 8.35243999127101e-05 0.000194527504563014 0.000156877582023951 3601
1373 63231 3 0.05 0.5 1e-04 0.1 40 "IR" 0.25824775655125 0.565870328611311 0.156462660792788 0.342693825642484 0.497923612385557 0.555987522365355 0.316578280802119 0.353074625543831 0.756171368936806 0.559302416041652 0.473040941594907 0.349591936530895 0.999882911391494 0.999474177722357 0.999613608605739 0.000117088608506266 0.000525822277643223 0.000386391394261094 3601
1374 1070833 4 0.05 0.5 1e-04 0.1 40 "IR" 0.260053794063249 0.56105752119468 0.161172257951117 0.347529673719902 0.495441055165098 0.555717812281399 0.315438397847949 0.353387633573685 0.755494849228347 0.55752313524321 0.476610655799067 0.351405377470364 0.999907552742925 0.999774654629234 0.999820382981833 9.24472570752099e-05 0.000225345370766075 0.000179617018167278 3601
1375 421474 5 0.05 0.5 1e-04 0.1 40 "IR" 0.257847323812552 0.561738683238327 0.159316053718788 0.346863611732501 0.49699264428171 0.554488115788545 0.318230835320025 0.354601987145766 0.754839968094261 0.556920637678372 0.477546889038814 0.352004597377379 0.999912355884354 0.999788925111113 0.999831057363505 8.76441156462232e-05 0.00021107488888737 0.000168942636494662 3601
1376 941701 1 3 0.5 1e-04 0.1 40 "IR" 0.255513773203423 0.562508445782523 0.157317285925913 0.346116472793987 0.491996983699798 0.548989876011415 0.325282223182392 0.360728783141497 0.747510756903222 0.553214662852962 0.482599509108304 0.356154286153572 0.999904747123581 0.99977993750163 0.999822546542902 9.525287641946e-05 0.000220062498369544 0.000177453457097498 3601
1377 1222922 2 3 0.5 1e-04 0.1 40 "IR" 0.257774087388124 0.564509520843315 0.157263581964204 0.344123112345512 0.490983643709465 0.549939048148918 0.322717311297809 0.359481979394089 0.748757731097589 0.554591558635924 0.479980893262013 0.354574635506911 0.999903839259424 0.999795686015075 0.999832855661386 9.61607405754707e-05 0.000204313984925088 0.000167144338613807 3601
1378 1012615 3 3 0.5 1e-04 0.1 40 "IR" 0.257570567411237 0.565526397929733 0.156350197371371 0.343024595373905 0.490407068014786 0.548611777736147 0.32481535952842 0.361293228036259 0.747977635426022 0.554032187197641 0.481165556899791 0.355433726813355 0.999896486260706 0.999777760408058 0.999818582692501 0.000103513739294067 0.000222239591941562 0.000181417307499104 3601
1379 1063030 4 3 0.5 1e-04 0.1 40 "IR" 0.255339723250692 0.562650111170112 0.157122163754369 0.345975968109298 0.48992874171939 0.546045579060885 0.328337650927492 0.363607986262467 0.745268464970082 0.55135117647237 0.485459814681861 0.357972199228502 0.999907605740173 0.998312223491478 0.9988578094412 9.23942598269941e-05 0.00168777650852246 0.00114219055880016 3601
1380 1218947 5 3 0.5 1e-04 0.1 40 "IR" 0.25880522304969 0.561450357928405 0.160184907925119 0.347190221117206 0.490329474603465 0.55136283406911 0.319783788187854 0.357948130149117 0.749134697653155 0.554560706834277 0.479968696112973 0.354530886494139 0.99991120829635 0.999742283482256 0.999800579287486 8.87917036496909e-05 0.000257716517743955 0.000199420712513578 3601
1381 437413 1 0.05 0 1e-04 0.2 40 "IR" 0.257351042469213 0.563020228070457 0.158054220644771 0.34561513009292 0.494257453726163 0.547490324144416 0.327344213410032 0.362163660417246 0.751608496195376 0.55268527070975 0.485398434054803 0.35662677310745 0.999464192370156 0.999295673427292 0.999353283460364 0.000535807629843556 0.000704326572708105 0.000646716539635765 3601
1382 609928 2 0.05 0 1e-04 0.2 40 "IR" 0.261961200062071 0.568307251111635 0.156901345451416 0.340255031313022 0.492315311432135 0.551684324405307 0.319651828438557 0.357800867388466 0.754276511494206 0.557318882551928 0.476553173889973 0.351852423979595 0.932056005041696 0.901864244802881 0.91233092590445 0.0679439949583036 0.098135755197119 0.0876690740955502 1966
1383 265896 3 0.05 0 1e-04 0.2 40 "IR" 0.25861585369559 0.562179515031192 0.15947443268084 0.346429741897682 0.492031199047854 0.546662380731888 0.327086990043802 0.362994233777508 0.750647052743444 0.551894913210283 0.486561422724642 0.357407849979549 0.997988011497288 0.998233140123706 0.998148817234278 0.00201198850271154 0.00176685987629358 0.00185118276572205 2089
1384 1232070 4 0.05 0 1e-04 0.2 40 "IR" 0.258885168511095 0.559329692498851 0.161793335546922 0.349338683054129 0.492072783969815 0.547782582885697 0.325287587730111 0.361788060767791 0.750957952480911 0.55168665143418 0.487080923277033 0.357577583777688 0.951696452994856 0.929734743997409 0.93729809697937 0.0483035470051444 0.0702652560025907 0.0627019030206298 2202
1385 379999 5 0.05 0 1e-04 0.2 40 "IR" 0.260583399639237 0.562688615578616 0.160257049491039 0.345919988417125 0.492552016902976 0.550456594741032 0.321607887049142 0.359100184266968 0.753135416542213 0.554600497070629 0.48186493654018 0.354633376660192 0.950771188171612 0.937098375944801 0.941824043244743 0.0492288118283882 0.0629016240551987 0.0581759567552574 2448
1386 1142452 1 3 0 1e-04 0.2 40 "IR" 0.260053541438092 0.561789872627321 0.160707158396568 0.346863532940619 0.482009916583247 0.53956433462705 0.333389189394935 0.3710214549565 0.742063458021339 0.546927581457301 0.494096347791504 0.3630136431911 0.999615882200156 0.999564246051215 0.999582308841717 0.000384117799844291 0.000435753948784712 0.00041769115828319 3601
1387 712278 2 3 0 1e-04 0.2 40 "IR" 0.257523206217951 0.562623878506943 0.158493693232743 0.346013983317876 0.486052659260746 0.544085448636867 0.328979617427546 0.365796412443469 0.743575865478697 0.55008872970599 0.487473310660289 0.359387215437089 0.851688855035898 0.627275582840565 0.704845164676432 0.148311144964102 0.372724417159435 0.295154835323568 279
1388 786013 3 3 0 1e-04 0.2 40 "IR" 0.258183284804453 0.562951316056875 0.158647448099333 0.345709997302075 0.490016881908451 0.548916052841321 0.323806741514032 0.36078838101179 0.748200166712904 0.553416307943635 0.482454189613365 0.355946411730402 0.598982849740566 0.646450799732627 0.630093431256658 0.401017150259434 0.353549200267373 0.369906568743342 763
1389 364197 4 3 0 1e-04 0.2 40 "IR" 0.253990026967456 0.558065613092874 0.159746585223314 0.350562003540778 0.484120162980139 0.538973065058341 0.33577294923312 0.371355217961532 0.738110189947595 0.545035540767439 0.495519534456434 0.364739874497623 0.997850214791574 0.992867008787543 0.994579035521249 0.00214978520842628 0.00713299121245683 0.00542096447875086 3044
1390 48696 5 3 0 1e-04 0.2 40 "IR" 0.25792605141728 0.563484952301076 0.158043877326351 0.345107983877787 0.487312901190157 0.543881518236563 0.329574680536734 0.366022617741895 0.745238952607437 0.550245715830591 0.487618557863085 0.359226972301977 0.953259585154109 0.860107864125146 0.892281739545384 0.0467404148458914 0.139892135874854 0.107718260454616 2200
1391 956123 1 0.05 0.25 1e-04 0.2 40 "IR" 0.260969119788294 0.563606163968992 0.159801124553915 0.344983912103653 0.491342238509683 0.550029826829954 0.321546586427505 0.359570670881187 0.752311358297977 0.554643439861521 0.48134771098142 0.354612495981306 0.997946377450802 0.994345095590101 0.995592794542674 0.00205362254919802 0.00565490440989915 0.00440720545732569 1491
1392 732739 2 0.05 0.25 1e-04 0.2 40 "IR" 0.261632208895131 0.564640708180035 0.159493984927459 0.344025616392424 0.490502253729387 0.548395505653926 0.323496163418356 0.361212305337751 0.752134462624517 0.553913980780169 0.482990148345815 0.355373016248602 0.995525133286493 0.994534974007508 0.994878801096766 0.00447486671350686 0.00546502599249199 0.00512119890323439 2931
1393 1152618 3 0.05 0.25 1e-04 0.2 40 "IR" 0.257360246681934 0.564068677289193 0.157297362597796 0.344576847142209 0.494140558078008 0.546951355920358 0.328049575620005 0.362698974306434 0.751500804759943 0.552665691615364 0.485346938217801 0.356648015058795 0.999160420060578 0.999086474136576 0.999111750984892 0.000839579939422028 0.00091352586342361 0.000888249015108446 3601
1394 18605 4 0.05 0.25 1e-04 0.2 40 "IR" 0.259046692509608 0.561473359837601 0.160219079026595 0.347174280538403 0.492452773484301 0.547643645543762 0.325797164235007 0.361997438430494 0.751499465993909 0.552306726032145 0.486016243261601 0.356997972287324 0.999783450001708 0.999581747329971 0.999651184278407 0.000216549998291855 0.000418252670029344 0.000348815721593033 3601
1395 72399 5 0.05 0.25 1e-04 0.2 40 "IR" 0.259594111249052 0.564084000845821 0.158597169169607 0.344504493060006 0.493440998739462 0.551668306174448 0.320469231987657 0.357907225965014 0.753035109988514 0.555858445056239 0.479066401157264 0.353382203021065 0.999813695854593 0.999660394597353 0.999713185591249 0.000186304145407106 0.000339605402647128 0.000286814408750846 3601
1396 131590 1 3 0.25 1e-04 0.2 40 "IR" 0.260178720729947 0.561482016862417 0.160954133788082 0.347131752132244 0.486351699741085 0.546719551040143 0.324192975989207 0.362866792954713 0.746530420471032 0.551606895534419 0.485147109777289 0.357650294794534 0.999831845690103 0.999669828450016 0.999726204931164 0.00016815430989741 0.000330171549984412 0.000273795068835507 3601
1397 1001366 2 3 0.25 1e-04 0.2 40 "IR" 0.258916877896388 0.564291523849354 0.15813926262241 0.344327340951885 0.486114107591536 0.545584978482544 0.326833177585816 0.364721274085108 0.745030985487924 0.551666126346245 0.484972440208226 0.35808322303677 0.999819920940813 0.999662681038189 0.999717245859037 0.000180079059187205 0.000337318961810959 0.000282754140963055 3601
1398 166303 3 3 0.25 1e-04 0.2 40 "IR" 0.255461265047758 0.55941504000314 0.159673611324962 0.34922668864863 0.48734002917313 0.544080563273949 0.330150786454365 0.366263023922805 0.742801294220888 0.548959539821264 0.489824397779327 0.360827807388641 0.999834196167721 0.979409556413917 0.986427433467072 0.000165803832278701 0.0205904435860825 0.0135725665329282 890
1399 742538 4 3 0.25 1e-04 0.2 40 "IR" 0.257162648337076 0.55606980501298 0.163295321455343 0.35258354851139 0.481390898127413 0.536936756555503 0.336780053842317 0.373515141556788 0.738553546464488 0.543096879786184 0.50007537529766 0.366762584917454 0.999798938425118 0.980810910856398 0.987412765654835 0.000201061574881878 0.0191890891436015 0.0125872343451648 2688
1400 878632 5 3 0.25 1e-04 0.2 40 "IR" 0.258146549793826 0.556842858263197 0.163233257227418 0.351892543295127 0.483692931788666 0.543332089713152 0.328743298258589 0.366990456617937 0.741839481582493 0.547646614274445 0.491976555486006 0.362152825846892 0.998949815354304 0.999053066626794 0.999017164139818 0.00105018464569616 0.000946933373206083 0.00098283586018178 3601
1401 91492 1 0.05 0.5 1e-04 0.2 40 "IR" 0.259147848984101 0.562634329436465 0.15944167347322 0.346041327193919 0.493545231074224 0.550055592426077 0.322871297839293 0.359526881506796 0.752693080058325 0.554288183198698 0.482312971312513 0.354987154546926 0.999909730679402 0.999761857036934 0.999812708947411 9.02693205981101e-05 0.000238142963065583 0.000187291052588481 3601
1402 1157960 2 0.05 0.5 1e-04 0.2 40 "IR" 0.257777566415758 0.565329205687022 0.156620939004687 0.343255792159427 0.494399167665343 0.548556190516281 0.325790908531726 0.361070814184012 0.752176734081101 0.554157666919441 0.482411847536413 0.355119875434535 0.999907843555693 0.999743526879285 0.999799741780653 9.21564443069825e-05 0.00025647312071494 0.000200258219347195 3601
1403 1216534 3 0.05 0.5 1e-04 0.2 40 "IR" 0.261311413725678 0.564964123256109 0.159013418576655 0.343619387127041 0.490888546289029 0.550369771868389 0.320756786216874 0.359215701794568 0.752199960014707 0.555328871923314 0.479770204793529 0.353914854865988 0.999896097408108 0.999751586857663 0.99980171856499 0.000103902591891598 0.000248413142336799 0.000198281435010353 3601
1404 254629 4 0.05 0.5 1e-04 0.2 40 "IR" 0.256743291676945 0.563963141013439 0.156974156003408 0.344671526799739 0.49361451244048 0.546257465541841 0.328760438420334 0.363377536090014 0.750357804117425 0.552164052903031 0.485734594423742 0.357136338999525 0.998886369105068 0.998528506529241 0.998650712975891 0.00111363089493163 0.00147149347075884 0.00134928702410927 3186
1405 226326 5 0.05 0.5 1e-04 0.2 40 "IR" 0.259983985385438 0.563986014677252 0.158926061318565 0.344614029539532 0.492793476242649 0.54925894509232 0.32358898591175 0.360376118730309 0.752777461628087 0.554229475217272 0.482515047230315 0.355054826029775 0.999906837762036 0.999737050000552 0.999795606954519 9.31622379638115e-05 0.000262949999448194 0.000204393045481325 3601
1406 133661 1 3 0.5 1e-04 0.2 40 "IR" 0.258100567804709 0.560813699820504 0.160181481106836 0.347801202339227 0.48536703567288 0.542929754264252 0.330082708882779 0.367152848285177 0.743467603477589 0.548699500463958 0.490264189989616 0.3608991929656 0.999911466243641 0.998823479139433 0.999200574913095 8.8533756358799e-05 0.00117652086056733 0.000799425086905349 3601
1407 775250 2 3 0.5 1e-04 0.2 40 "IR" 0.259285036353374 0.561424233144185 0.160556735855701 0.347228286060018 0.483857153587713 0.544403915253411 0.327389970409997 0.365968622192544 0.743142189941088 0.549896935933081 0.487946706265698 0.3599080059818 0.999900371561744 0.999342178586694 0.999536706191762 9.9628438255614e-05 0.000657821413306122 0.000463293808237601 3601
1408 897681 3 3 0.5 1e-04 0.2 40 "IR" 0.261135692099332 0.563382636340737 0.160126355149998 0.345239313281392 0.482780500084113 0.542852230902071 0.328604105295245 0.367308189953981 0.743916192183446 0.549552542983797 0.488730460445243 0.360097835939038 0.999904138629494 0.999704029985839 0.999774136147202 9.58613705061893e-05 0.000295970014161081 0.000225863852798274 3601
1409 651224 4 3 0.5 1e-04 0.2 40 "IR" 0.256472758392627 0.567300202308712 0.154342600299646 0.341295252803035 0.486127523380328 0.538826573630468 0.337138837874534 0.371540539729316 0.742600281772956 0.548106850754653 0.491481438174179 0.361683383275267 0.999895642130423 0.9992025606282 0.999441199452494 0.000104357869576832 0.000797439371800348 0.000558800547506103 3601
1410 483031 5 3 0.5 1e-04 0.2 40 "IR" 0.256314853296947 0.55978227726815 0.159919715609633 0.348897459457497 0.487204909223126 0.545010541695549 0.328251167152683 0.365143914406525 0.743519762520073 0.549640496345726 0.488170882762316 0.36003243762223 0.999905262362053 0.998974772644956 0.999295202888817 9.47376379467069e-05 0.001025227355044 0.000704797111183114 1020
1411 917443 1 0.05 0 1e-04 0.3 40 "IR" 0.259511053187303 0.562557048945904 0.159732005363713 0.346105317853886 0.490465659647465 0.54641623332368 0.326567624273068 0.363283947896074 0.749976712834769 0.551851982605229 0.486299629636781 0.357497169094947 0.717553989083636 0.669689086207252 0.686224060838913 0.282446010916364 0.330310913792748 0.313775939161087 885
1412 558346 2 0.05 0 1e-04 0.3 40 "IR" 0.259978350977461 0.565849160320611 0.157557295354827 0.342792635992311 0.490739454552904 0.546688759196729 0.326465565031585 0.36324640098541 0.750717805530365 0.553147954194175 0.484022860386412 0.356350163821765 0.854000646460627 0.832985126708747 0.840249270598418 0.145999353539373 0.167014873291253 0.159750729401582 1739
1413 1253884 3 0.05 0 1e-04 0.3 40 "IR" 0.255604763682652 0.56307778960093 0.156920420590878 0.345601480764877 0.48991463119706 0.539399628055929 0.337185895398122 0.370852634186189 0.745519394879712 0.547264311408719 0.494106315989 0.362464238440878 0.999463492176221 0.998523006261061 0.998844682202656 0.000536507823779282 0.00147699373893869 0.00115531779734414 3529
1414 982623 4 0.05 0 1e-04 0.3 40 "IR" 0.259838027157898 0.564093337109639 0.158766070331522 0.344513991477974 0.488070512333847 0.543694842658431 0.329133327380551 0.366101334592281 0.747908539491746 0.550573033398916 0.487899397712073 0.358820996148659 0.763304703533314 0.719687259298786 0.734807252592357 0.236695296466686 0.280312740701214 0.265192747407643 1485
1415 999747 5 0.05 0 1e-04 0.3 40 "IR" 0.255636309424705 0.561521791884099 0.158077635158925 0.347107947166835 0.496608925420431 0.549500365863745 0.325611026492705 0.359851918710086 0.752245234845136 0.553499936405172 0.48368866165163 0.355610877767181 0.473341371920174 0.434362310837358 0.447591393019298 0.526658628079826 0.565637689162642 0.552408606980702 411
1416 48272 1 3 0 1e-04 0.3 40 "IR" 0.259286297642142 0.563797726856591 0.158650506359827 0.344812859865779 0.487623821326692 0.548651856331485 0.322872599782873 0.361174857172878 0.746910118968835 0.553563051293284 0.4815231061427 0.355861044726208 0.727175871116717 0.557619045978811 0.616397524589814 0.272824128883283 0.442380954021189 0.383602475410186 1006
1417 990044 2 3 0 1e-04 0.3 40 "IR" 0.257068375611773 0.562681339012722 0.158139296719631 0.345915111622277 0.489202804685939 0.546726720870021 0.3268821749449 0.36330776248656 0.746271180297712 0.55182869748429 0.485021471664531 0.357736692504697 0.776512696326245 0.484141817462241 0.584725117544971 0.223487303673755 0.515858182537759 0.415274882455029 1358
1418 330237 3 3 0 1e-04 0.3 40 "IR" 0.259226066782837 0.562859483111474 0.159337406547018 0.34580544391798 0.486484279934079 0.546246191866996 0.325901804777928 0.363653960615804 0.745710346716915 0.551621359860806 0.485239211324947 0.357873201698275 0.810787481135972 0.417364516433368 0.553905038683386 0.189212518864028 0.582635483566632 0.446094961316614 280
1419 401680 4 3 0 1e-04 0.3 40 "IR" 0.258674473479825 0.563281984724857 0.158691018678453 0.345377871560627 0.48575869448882 0.543649082957696 0.32940910788614 0.366368525467837 0.744433167968646 0.549985223225034 0.488100126564593 0.359589953046824 0.942442196330343 0.444741182196423 0.617335098645828 0.0575578036696571 0.555258817803577 0.382664901354172 164
1420 410378 5 3 0 1e-04 0.3 40 "IR" 0.260297926846439 0.558827018650669 0.163054654249359 0.349844311354671 0.479267906903162 0.536970790094824 0.33502631789345 0.373461024912273 0.739565833749601 0.544196515642359 0.49808097214281 0.365642167304727 0.991649709558046 0.995412688236244 0.994090918005467 0.00835029044195432 0.00458731176375584 0.00590908199453322 881
1421 388054 1 0.05 0.25 1e-04 0.3 40 "IR" 0.258779639506445 0.562757947103914 0.159166442822695 0.345878863370741 0.489201596042617 0.542744794316309 0.33160182085989 0.36747230083666 0.747981235549061 0.549483500811527 0.490768263682586 0.360200179412336 0.989291685854346 0.974411769042418 0.979550805048825 0.0107083141456537 0.025588230957582 0.0204491949511754 1725
1422 299670 2 0.05 0.25 1e-04 0.3 40 "IR" 0.258527208259735 0.564128908912974 0.157929610339419 0.344465139825689 0.488411171663144 0.541104161942635 0.333567937307112 0.369164968362659 0.746938379922879 0.548833214627099 0.491497547646532 0.360872244078395 0.999664414565882 0.998543364372033 0.998930540982165 0.000335585434118078 0.00145663562796741 0.00106945901783492 1733
1423 1153441 3 0.05 0.25 1e-04 0.3 40 "IR" 0.260840459480957 0.565871248104179 0.158054636889971 0.342755406143362 0.486702318025771 0.541073165856594 0.332367950571831 0.369156542219685 0.747542777506728 0.549457528506265 0.490422587461802 0.360229425742179 0.996852487692237 0.987306747091049 0.990629212769747 0.00314751230776324 0.0126932529089511 0.00937078723025301 768
1424 1106907 4 0.05 0.25 1e-04 0.3 40 "IR" 0.258980540229927 0.562095116359111 0.159730970920587 0.346566176352239 0.486618628013571 0.538868930573948 0.33569968417695 0.37140137412265 0.745599168243497 0.546690659222811 0.495430655097537 0.363036445093519 0.996267614295674 0.992012928583069 0.993487415848954 0.00373238570432572 0.00798707141693076 0.00651258415104576 1731
1425 429058 5 0.05 0.25 1e-04 0.3 40 "IR" 0.262003497773045 0.562778523284854 0.161085102395629 0.345879702055786 0.483628767858174 0.539154247120954 0.333231832352647 0.371129723025433 0.74563226563122 0.547205352610028 0.494316934748276 0.362523594433135 0.999705320848764 0.999149249176822 0.999344194105497 0.000294679151236233 0.000850750823177705 0.000655805894502662 3601
1426 194649 1 3 0.25 1e-04 0.3 40 "IR" 0.259166033347022 0.563296614630824 0.159028399025496 0.345293181945836 0.479272700137428 0.534731185940173 0.338871995336568 0.376043422721329 0.738438733484451 0.544133940942836 0.497900394362063 0.365914720876507 0.999728018985726 0.983478085643521 0.989166125289359 0.00027198101427443 0.016521914356479 0.0108338747106411 3051
1427 990058 2 3 0.25 1e-04 0.3 40 "IR" 0.256742401180818 0.563302715571677 0.157510191884554 0.345371611020504 0.482236734835327 0.536242869632116 0.338799041326745 0.374555680407579 0.738979136016145 0.545050721091899 0.496309233211299 0.365050330521863 0.996378690046279 0.986676056576218 0.990038673394584 0.00362130995372125 0.0133239434237818 0.00996132660541634 1008
1428 428007 3 3 0.25 1e-04 0.3 40 "IR" 0.261337495327223 0.562192928223518 0.161174974976572 0.34644161733002 0.47748562753989 0.535589968544233 0.336774989149464 0.37562244412932 0.738823122867113 0.544448112281719 0.497949964126035 0.365901262975141 0.999795524202775 0.999565994869067 0.999647031190535 0.000204475797224781 0.000434005130933421 0.000352968809465482 3601
1429 870771 4 3 0.25 1e-04 0.3 40 "IR" 0.257650155957081 0.564792322418582 0.156919381013332 0.343740478536825 0.482403973916083 0.53734495708944 0.336777676481637 0.373374970456936 0.740054129873164 0.546382276444553 0.493697057494969 0.363612038474215 0.999794640159376 0.992332084120752 0.994923828915235 0.000205359840624315 0.00766791587924772 0.00507617108476451 410
1430 1025800 5 3 0.25 1e-04 0.3 40 "IR" 0.258267783213445 0.56241226353122 0.159161733160749 0.346215732142502 0.479230113377895 0.53372500352952 0.340597002073511 0.377426245523535 0.737497896591339 0.543133064619063 0.49975873523426 0.367185109790563 0.997574222706155 0.953155578638443 0.96867521030662 0.00242577729384508 0.0468444213615567 0.0313247896933805 656
1431 964412 1 0.05 0.5 1e-04 0.3 40 "IR" 0.257239129349102 0.567190696369795 0.154910805024307 0.341359909832358 0.490244712294219 0.542596990825133 0.332591950202242 0.367626116300121 0.747483841643321 0.550790252950162 0.487502755226549 0.358874308084817 0.999846523119294 0.998876328608761 0.999209407443888 0.000153476880706024 0.0011236713912395 0.000790592556112407 3601
1432 187889 2 0.05 0.5 1e-04 0.3 40 "IR" 0.260057767432508 0.563896739969659 0.159090910291362 0.344684913145509 0.484996868609993 0.539435750511831 0.33392783902833 0.370837770324844 0.745054636042501 0.54768535793384 0.493018749319691 0.362015322146886 0.999903571502238 0.999708392962244 0.999776356666285 9.6428497762258e-05 0.00029160703775575 0.00022364333371534 3601
1433 1090510 3 0.05 0.5 1e-04 0.3 40 "IR" 0.256949853766695 0.561826420697905 0.15867846928503 0.346785073609777 0.48733758986717 0.539067944367197 0.335944726164636 0.371210563686827 0.744287443633865 0.546688918816921 0.494623195449666 0.363030088976717 0.999869424004629 0.999530484231182 0.999647245292276 0.000130575995370634 0.000469515768818351 0.000352754707724432 3601
1434 537103 4 0.05 0.5 1e-04 0.3 40 "IR" 0.257921305421842 0.562816530807845 0.158535650928825 0.345787287009903 0.488635788620318 0.543315975425732 0.330451015891808 0.366891012502682 0.74655709404216 0.549867909956382 0.488986666820634 0.35979838166941 0.997780919386407 0.998202170060147 0.998056876675172 0.00221908061359349 0.00179782993985321 0.00194312332482792 3058
1435 71874 5 0.05 0.5 1e-04 0.3 40 "IR" 0.259035000658321 0.56556834955884 0.157150276811313 0.342999453972574 0.487390794836913 0.541240868614211 0.332566889655059 0.368989038504541 0.746425795495234 0.549414062073061 0.489717166466372 0.360255979962909 0.999905247781577 0.999712520421567 0.999779244647957 9.47522184232958e-05 0.00028747957843328 0.000220755352042527 3601
1436 215918 1 3 0.5 1e-04 0.3 40 "IR" 0.257061411203254 0.562762746119408 0.158135751215618 0.345857640148741 0.481785453537892 0.536130509664323 0.338722414116476 0.374845215129909 0.738846864741146 0.544852134969056 0.496858165332094 0.365345610568018 0.999922703601231 0.999718383718571 0.99978931887451 7.72963987686527e-05 0.000281616281429435 0.000210681125490349 3601
1437 97437 2 3 0.5 1e-04 0.3 40 "IR" 0.259689571406078 0.565400382409216 0.157716889445445 0.343225815805466 0.480327907622653 0.536417066911365 0.336869817656582 0.374198700338801 0.740017479028731 0.545982241087602 0.494586707102027 0.36397101983858 0.999921144994451 0.999701716786931 0.999778494104488 7.88550055494432e-05 0.000298283213068782 0.000221505895511668 3601
1438 1254086 3 3 0.5 1e-04 0.3 40 "IR" 0.258185007304739 0.563277199823149 0.158465105916334 0.345375800061641 0.477742144318515 0.531308542300643 0.343205989659764 0.379645609960144 0.735927151623254 0.541800791401642 0.501671095576098 0.368393130888664 0.999919036536773 0.999639983045566 0.999737578695187 8.09634632267461e-05 0.000360016954434089 0.00026242130481264 3601
1439 801445 4 3 0.5 1e-04 0.3 40 "IR" 0.256851302490708 0.565342540456864 0.156070154847753 0.34323331463804 0.479460597296595 0.531681387683426 0.344081374533331 0.379460516700345 0.736311899787303 0.542676525591346 0.500151529381085 0.367624388397677 0.999907548865203 0.998653270895836 0.999089447779033 9.2451134796988e-05 0.00134672910416416 0.000910552220966914 1383
1440 538078 5 3 0.5 1e-04 0.3 40 "IR" 0.260237354372722 0.565937878951388 0.157687290258855 0.342595280896946 0.474690530417098 0.532260083444264 0.340331668994196 0.379115656804651 0.73492788478982 0.543433530407374 0.498018959253051 0.366995105567593 0.999902120498562 0.999552504383634 0.999675957021727 9.78795014383494e-05 0.000447495616365538 0.00032404297827289 3601
1441 1267849 1 0.05 0 1e-04 0.4 40 "IR" 0.258144238400703 0.562491471758542 0.158959831223817 0.346163351332044 0.489290423761395 0.542005908130564 0.332840952328521 0.368077382585 0.747434662162098 0.548866229267064 0.491800783552338 0.360737128970762 0.656662443135359 0.5975218532886 0.617906585434485 0.343337556864641 0.4024781467114 0.382093414565515 1255
1442 416001 2 0.05 0 1e-04 0.4 40 "IR" 0.259648747171656 0.562438114336443 0.159897358521877 0.34621314581736 0.478337779163343 0.529997434613401 0.344261724572906 0.381021370448179 0.737986526335 0.540951058854222 0.504159083094784 0.369267007520975 0.994330086471993 0.990179915816813 0.991635605093932 0.00566991352800754 0.00982008418318701 0.00836439490606762 3170
1443 1129598 3 0.05 0 1e-04 0.4 40 "IR" 0.257914009134824 0.562553319801834 0.158720764569818 0.346062956106787 0.484500642383094 0.535452083972411 0.339962734955569 0.37525972572201 0.742414651517918 0.544522023708914 0.498683499525387 0.365486436849777 0.910725353420549 0.862568878142522 0.879257532989149 0.0892746465794505 0.137431121857478 0.120742467010851 2327
1444 346412 4 0.05 0 1e-04 0.4 40 "IR" 0.258102904763939 0.565081812189201 0.156951708993586 0.343525719071801 0.487364326003463 0.538890564748985 0.336438566126411 0.371544218323143 0.745467230767402 0.547641987323987 0.493390275119997 0.362180530843453 0.85209588804436 0.762410550855324 0.793383355512885 0.14790411195564 0.237589449144676 0.206616644487115 647
1445 604706 5 0.05 0 1e-04 0.4 40 "IR" 0.259763081870179 0.565076910244635 0.157971763538197 0.343493837113329 0.486773738854659 0.541804613710044 0.33132041623758 0.368213717206483 0.746536820724837 0.549629856439377 0.489292179775777 0.359900081474874 0.699519922746242 0.59148128593102 0.628982727648443 0.300480077253758 0.40851871406898 0.371017272351557 642
1446 735541 1 3 0 1e-04 0.4 40 "IR" 0.257849315193814 0.561223571024614 0.159742987231419 0.347411368371081 0.485775407207194 0.545340593313762 0.327259500688521 0.364996986252617 0.743624722401008 0.550460680600376 0.48700248791994 0.359315529929177 0.789127078610928 0.41880841692131 0.547084280213495 0.210872921389072 0.58119158307869 0.452915719786506 644
1447 603953 2 3 0 1e-04 0.4 40 "IR" 0.262076425126748 0.560194073718641 0.163091758111906 0.348428422677488 0.475738951284779 0.535914289778323 0.334755360035751 0.375058489609083 0.737815376411527 0.544071868866899 0.497847118147657 0.366102884199504 0.899556752518812 0.75194354162568 0.804283833897333 0.100443247481188 0.24805645837432 0.195716166102667 1965
1448 549378 3 3 0 1e-04 0.4 40 "IR" 0.256546583074858 0.565411258839751 0.155815529018868 0.343164097230076 0.477413960236345 0.528713936461093 0.347108289542631 0.382436621706829 0.733960543311203 0.540771327248175 0.502923818561499 0.369529523915403 0.853504323489376 0.863827125693986 0.860232101136602 0.146495676510624 0.136172874306014 0.139767898863398 1249
1449 39835 4 3 0 1e-04 0.4 40 "IR" 0.256421986804604 0.563428354709262 0.15716888006535 0.345212472228638 0.488782501510403 0.545631832013629 0.329099998775478 0.364885052267022 0.745204488315007 0.551349539699161 0.486268878840828 0.358560039934974 0.836408158109567 0.259960863629819 0.458090229150269 0.163591841890433 0.740039136370181 0.541909770849731 286
1450 1205364 5 3 0 1e-04 0.4 40 "IR" 0.256064084794646 0.558615866543635 0.160642445157146 0.350026046006203 0.48019556691731 0.533656148685287 0.341798012455161 0.377623877239849 0.736259651711956 0.541803983174001 0.502440457612307 0.368609203123921 0.697898124338467 0.557157750775127 0.606029537660853 0.302101875661533 0.442842249224873 0.393970462339147 771
1451 436159 1 0.05 0.25 1e-04 0.4 40 "IR" 0.260930143703071 0.564116344182827 0.159408634606275 0.344485280186214 0.479432569336798 0.531680891720864 0.342427361377857 0.379329885792562 0.740362713039869 0.542654310440766 0.501835995984133 0.367540148780946 0.991880419127683 0.981607298047277 0.985217048799263 0.00811958087231654 0.0183927019527233 0.0147829512007375 1978
1452 852943 2 0.05 0.25 1e-04 0.4 40 "IR" 0.258033705294047 0.563794862922665 0.157915138673352 0.344846875273319 0.483226881669351 0.533388335965009 0.342413657566051 0.377588716347789 0.741260586963398 0.543568489844681 0.500328796239403 0.366625259948032 0.993203421507246 0.976469473960602 0.98227864666164 0.00679657849275435 0.0235305260393975 0.01772135333836 2330
1453 965152 3 0.05 0.25 1e-04 0.4 40 "IR" 0.258330052189889 0.565470618113139 0.156798725779042 0.343131355499393 0.483921140134271 0.534144144779336 0.341751560113155 0.376876277889305 0.74225119232416 0.544618201534174 0.498550285892197 0.365592136265088 0.998465208819295 0.994581823277493 0.995929602678936 0.00153479118070545 0.00541817672250724 0.00407039732106393 1493
1454 237107 4 0.05 0.25 1e-04 0.4 40 "IR" 0.257351680941715 0.562436273874338 0.15851687440445 0.346219081685342 0.481714528415999 0.531258859373352 0.344814071900579 0.379784161858318 0.739066209357714 0.541683871063582 0.503330946305029 0.36855903311215 0.999435157312224 0.998991137462573 0.999145310935932 0.000564842687775705 0.00100886253742691 0.000854689064067665 3601
1455 881862 5 0.05 0.25 1e-04 0.4 40 "IR" 0.257356117845134 0.562314577959581 0.158589789242253 0.346387869898467 0.485216901266293 0.533315206007552 0.343788910480184 0.377518453707241 0.742573019111427 0.542994308207529 0.502378699722438 0.367126553520203 0.963582368817078 0.911101479687094 0.929240284003644 0.0364176311829221 0.0888985203129057 0.0707597159963557 894
1456 394889 1 3 0.25 1e-04 0.4 40 "IR" 0.257835638814009 0.566229138936618 0.156026381088892 0.342351716863721 0.475062303767323 0.52462139952119 0.352508138779388 0.387161923105195 0.732897942581332 0.538293959929341 0.50853451986828 0.372434520977923 0.998877397813283 0.937284425703822 0.958870345900683 0.00112260218671676 0.0627155742961781 0.0411296540993173 1851
1457 920068 2 3 0.25 1e-04 0.4 40 "IR" 0.255776580873564 0.560123102734454 0.159326075837185 0.348583773038107 0.480281118319033 0.523618678471618 0.356886207869913 0.387304333399596 0.736057699192598 0.535508891009497 0.516212283707099 0.374693008762723 0.957152249248196 0.452333585590612 0.6270445503986 0.0428477507518042 0.547666414409388 0.3729554496014 285
1458 772222 3 3 0.25 1e-04 0.4 40 "IR" 0.259482956617079 0.565967862792368 0.157210157583343 0.342617006671539 0.475139575067728 0.522376816069566 0.355531595730353 0.389002497483654 0.734622531684808 0.536768166262147 0.512741753313695 0.37368837740279 0.984196501280925 0.650802926752695 0.768024443717682 0.015803498719075 0.349197073247305 0.231975556282318 1009
1459 242414 4 3 0.25 1e-04 0.4 40 "IR" 0.259357108633921 0.565281742368735 0.157610741026959 0.343357687014408 0.472042021904603 0.52519097359508 0.349479224249777 0.386662904394627 0.731399130538524 0.538498579286132 0.507089965276736 0.372286838989579 0.999343510982775 0.998401094967221 0.998734095482149 0.000656489017225349 0.00159890503277893 0.00126590451785062 3601
1460 177720 5 3 0.25 1e-04 0.4 40 "IR" 0.25687477992899 0.566358860374476 0.155444659495838 0.342205065350104 0.473548587995929 0.523303109676596 0.353545915899324 0.388697886534039 0.730423367924919 0.537376800119105 0.508990575395162 0.373495019875473 0.999313187565141 0.981235290597044 0.987568895786692 0.000686812434858781 0.0187647094029562 0.0124311042133082 2810
1461 387829 1 0.05 0.5 1e-04 0.4 40 "IR" 0.255957377908779 0.565004225473064 0.155738715377183 0.343621312066856 0.483282877543297 0.529728098300861 0.348330145790538 0.381354083977647 0.739240255452077 0.541414206440533 0.504068861167721 0.368853346310581 0.999903413807017 0.999599701078189 0.999704495082941 9.6586192982718e-05 0.000400298921810591 0.000295504917059484 3601
1462 605797 2 0.05 0.5 1e-04 0.4 40 "IR" 0.263060749599902 0.563117443780219 0.161494723455774 0.345499542964046 0.477193966710677 0.532284133378443 0.339930270654932 0.378746300181033 0.74025471631058 0.542820550782427 0.501424994110706 0.367383710187013 0.999719886379071 0.998624030484528 0.999012402845709 0.000280113620928646 0.00137596951547156 0.000987597154290912 2340
1463 1245205 3 0.05 0.5 1e-04 0.4 40 "IR" 0.256911353482536 0.563288427218101 0.157634923487076 0.34537080183996 0.48083170934446 0.529083999241248 0.347679621998433 0.381984100705425 0.737743062826996 0.54047118075449 0.505314545485509 0.369792771724326 0.999906911842003 0.999563329691516 0.999682578112229 9.30881579966721e-05 0.000436670308484059 0.000317421887770807 3601
1464 663563 4 0.05 0.5 1e-04 0.4 40 "IR" 0.256181004626044 0.561962283443663 0.158132713501831 0.346643331463229 0.481707565222816 0.531036401685194 0.34517903912612 0.379981443545814 0.73788856984886 0.541335255971115 0.50331175262795 0.368876767909767 0.999319064294168 0.996248479410677 0.997311554948509 0.000680935705832218 0.0037515205893235 0.00268844505149138 178
1465 201396 5 0.05 0.5 1e-04 0.4 40 "IR" 0.258169382561697 0.563051025420905 0.158532534197652 0.345549593938628 0.481198117246185 0.530708365582154 0.345392643325979 0.380374820481698 0.739367499807882 0.541538323381021 0.503925177523632 0.368711806624319 0.999833609698499 0.999128281196097 0.99937383956565 0.000166390301501037 0.00087171880390277 0.000626160434349635 3601
1466 511076 1 3 0.5 1e-04 0.4 40 "IR" 0.259859936844462 0.558319880280491 0.163272751900825 0.350350014906845 0.470271244310675 0.525780828234421 0.34709568265214 0.385842263136833 0.730131181155137 0.536618924752226 0.510368434552965 0.374009895438807 0.999827193081526 0.98795075542502 0.992166764932804 0.000172806918474093 0.0120492445749804 0.00783323506719577 770
1467 889280 2 3 0.5 1e-04 0.4 40 "IR" 0.257221958105417 0.560195864927958 0.160130452123342 0.348474819838506 0.473772323866164 0.526026663614748 0.349414934776318 0.385773847994331 0.730994281971581 0.537255433315304 0.509545386899661 0.373507779370048 0.999883450966835 0.998548114006631 0.999016733068777 0.000116549033164853 0.00145188599336904 0.000983266931222501 3601
1468 1129250 3 3 0.5 1e-04 0.4 40 "IR" 0.26208911864624 0.563408248212925 0.160683802256277 0.345225476652355 0.469006969467994 0.523602862606153 0.349673838648393 0.388367093612777 0.731096088114234 0.536932247949795 0.510357640904671 0.373917123749127 0.999769871524191 0.997543936749828 0.998339226334765 0.000230128475809222 0.00245606325017188 0.00166077366523492 2339
1469 1271320 4 3 0.5 1e-04 0.4 40 "IR" 0.256857657142335 0.562108969479157 0.158457237331921 0.346526464809588 0.473619791063182 0.524758477172819 0.351563231233302 0.387200938435627 0.730477448205517 0.537045492249751 0.510020468565224 0.373816740005499 0.999911279407503 0.999537195279166 0.999668338563507 8.87205924968354e-05 0.000462804720833741 0.000331661436493327 3601
1470 509991 5 3 0.5 1e-04 0.4 40 "IR" 0.263191655243606 0.563379262435783 0.161374764144943 0.345250580514073 0.46601343897382 0.523341913198369 0.348448413527835 0.388883435080888 0.729205094217426 0.536859365736667 0.509823177672778 0.374151162362587 0.999891236106546 0.998608744459496 0.999070188898459 0.000108763893453892 0.00139125554050442 0.000929811101540557 3601
1471 1292203 1 0.05 0 1e-04 0.5 40 "IR" 0.256948547319885 0.566298742710821 0.155397880256345 0.342262653106294 0.491065085290991 0.545056540513482 0.329552217221245 0.365114374032433 0.748013632610876 0.55206925798527 0.48495009747759 0.357568095332822 0.533381343745334 0.472790159318823 0.49356379835802 0.466618656254666 0.527209840681176 0.50643620164198 766
1472 1028798 2 0.05 0 1e-04 0.5 40 "IR" 0.262172064914456 0.565024783007096 0.159508058051877 0.343568940777318 0.486393245704985 0.546055588594681 0.324812687808319 0.363820056596148 0.748565310619441 0.552490602051453 0.484320745860195 0.356949020676873 0.414545221596592 0.37954481726299 0.391780115564901 0.585454778403408 0.62045518273701 0.608219884435099 649
1473 281617 3 0.05 0 1e-04 0.5 40 "IR" 0.262940825037399 0.564457831193597 0.160338540185165 0.344114465954927 0.486390617696333 0.546518824765428 0.323882633748832 0.363260772336101 0.749331442733732 0.552607173099257 0.484221173933998 0.356761680056693 0.358175999921376 0.339703470662567 0.346173991765093 0.641824000078624 0.660296529337433 0.653826008234907 767
1474 486113 4 0.05 0 1e-04 0.5 40 "IR" 0.259259311984974 0.565030221059751 0.157710161286723 0.343600968442612 0.492945334992279 0.550199350605923 0.322704827017508 0.359362791182191 0.752204646977253 0.555153529280248 0.480414988304231 0.354096900625611 0.318864345755995 0.280017367656759 0.293385789191847 0.681135654244005 0.719982632343241 0.706614210808153 173
1475 597036 5 0.05 0 1e-04 0.5 40 "IR" 0.257128979402025 0.561075879927673 0.159354311341077 0.347581993397695 0.488644930820512 0.541556768657486 0.333409362275615 0.368629603656055 0.745773910222537 0.548053280915732 0.492763673616692 0.36162192252371 0.518385532175975 0.447918677652224 0.472171342659382 0.481614467824025 0.552081322347776 0.527828657340618 888
1476 1230053 1 3 0 1e-04 0.5 40 "IR" 0.261838408585909 0.564745513329036 0.159551241733777 0.343885593694905 0.483924656214248 0.543833009382117 0.327972404034452 0.366383079650292 0.745763064800157 0.55069740290198 0.487523645768229 0.358997287661821 0.686620903104394 0.180596397051496 0.357919787452567 0.313379096895606 0.819403602948504 0.642080212547433 177
1477 487257 2 3 0 1e-04 0.5 40 "IR" 0.259660045435078 0.561904111434835 0.160347014406047 0.346753152931196 0.472836669599328 0.528200458671598 0.345213611477959 0.383207386240976 0.732496715034406 0.539314861618508 0.505560625884006 0.371179011822371 0.939084973940174 0.610526875986263 0.726649713660024 0.0609150260598259 0.389473124013737 0.273350286339976 1727
1478 1283845 3 3 0 1e-04 0.5 40 "IR" 0.258511890483915 0.565387512801273 0.157033475609616 0.343217732981004 0.481884225560567 0.536081263481278 0.338830272684545 0.374752522096462 0.740396116044483 0.54575525873121 0.495863748294161 0.36434322973873 0.681020323045759 0.354249172067176 0.468034188582585 0.318979676954241 0.645750827932824 0.531965811417415 885
1479 1060711 4 3 0 1e-04 0.5 40 "IR" 0.258474450738288 0.564547423156959 0.157649565603258 0.34408156222159 0.489303332388259 0.546167151414801 0.327030569289313 0.363289557895509 0.747777783126547 0.552190849844474 0.48468013489257 0.356992702863489 0.523958792472883 0.168841785930063 0.291305797679025 0.476041207527117 0.831158214069937 0.708694202320975 164
1480 197812 5 3 0 1e-04 0.5 40 "IR" 0.259946642554419 0.563820912954734 0.159067303132279 0.344771214839148 0.480140504857869 0.5397067045771 0.33225211208331 0.371148084388922 0.740087147412288 0.547644064194155 0.491319415215589 0.362458807419543 0.852886223143614 0.443983571851818 0.587347138027081 0.147113776856386 0.556016428148182 0.412652861972919 1004
1481 597356 1 0.05 0.25 1e-04 0.5 40 "IR" 0.259768227877598 0.561139263063402 0.160962947323895 0.347491796222991 0.467408071004072 0.515357165832946 0.36033047448654 0.396697942029567 0.72717629888167 0.530796452574701 0.521293421810435 0.380102306434247 0.997717554904806 0.99061613186466 0.993141951154645 0.00228244509519434 0.0093838681353397 0.00685804884535544 1854
1482 1245163 2 0.05 0.25 1e-04 0.5 40 "IR" 0.257796952803844 0.557150866484197 0.162844869024901 0.351700271496283 0.474141596142549 0.521682856289699 0.354734294972855 0.389791239633444 0.731938548946393 0.533600396514814 0.517579163997755 0.376990305656291 0.889775898532708 0.843329682639053 0.859632787400517 0.110224101467292 0.156670317360947 0.140367212599483 893
1483 1190570 3 0.05 0.25 1e-04 0.5 40 "IR" 0.262383502861697 0.563880440363308 0.160504034587594 0.344735216664964 0.470819329351703 0.521991079775228 0.352024112024032 0.389903903883451 0.7332028322134 0.536225208653063 0.512528146611626 0.37455431675308 0.98539768537196 0.964870935796784 0.972189306807528 0.0146023146280401 0.0351290642032165 0.027810693192472 1731
1484 980643 4 0.05 0.25 1e-04 0.5 40 "IR" 0.260393596362794 0.563300893984215 0.1597034281478 0.345273725081714 0.468674035084269 0.518506890536215 0.356193018866686 0.393360226803157 0.729067631447063 0.533627719839944 0.515896447014485 0.377126413597801 0.989092547190608 0.952699213072244 0.965641918783582 0.010907452809392 0.0473007869277558 0.0343580812164181 1004
1485 1109911 5 0.05 0.25 1e-04 0.5 40 "IR" 0.26276572369231 0.5576286586682 0.165562856286032 0.351150673770809 0.467930371197604 0.518619544462174 0.355080605580633 0.393098146681837 0.730696094889914 0.531968760946313 0.520643461866664 0.378741605885581 0.925473072752457 0.89065380589589 0.903129276916108 0.074526927247543 0.10934619410411 0.0968707230838922 1142
1486 561094 1 3 0.25 1e-04 0.5 40 "IR" 0.255826734245553 0.553013343873499 0.164758532858407 0.355836381551233 0.475862769138429 0.517455863148443 0.363133499291427 0.393300485539215 0.731689503383982 0.529184297237675 0.527892032149834 0.380943643645657 0.900878593752934 0.313882898122815 0.518231831478965 0.0991214062470664 0.686117101877185 0.481768168521035 284
1487 1052564 2 3 0.25 1e-04 0.5 40 "IR" 0.261553619870605 0.562874491067782 0.160782471610249 0.34581854403785 0.468584490330851 0.513121206359887 0.365237430649316 0.398317125656362 0.730138110201456 0.529723690224939 0.526019902259565 0.380803802509658 0.981041384163015 0.404378444862156 0.609764594406346 0.018958615836985 0.595621555137844 0.390235405593654 291
1488 29414 3 3 0.25 1e-04 0.5 40 "IR" 0.259243807549666 0.563508005946519 0.158903040016694 0.345170582425589 0.474385846817807 0.517711563251675 0.362029583126755 0.393490554214261 0.733629654367473 0.532798248476777 0.520932623143449 0.377576649716715 0.958742472364528 0.377462502974551 0.581781022090643 0.0412575276354723 0.622537497025449 0.418218977909357 180
1489 588845 4 3 0.25 1e-04 0.5 40 "IR" 0.258820293731183 0.561945306107821 0.159788258479652 0.346657711969105 0.463075283390334 0.512978791676709 0.363096515810335 0.400165870551273 0.721895577121517 0.529273996030189 0.522884774289987 0.382356409688792 0.999251322641276 0.999271007228438 0.999263976097687 0.000748677358723869 0.000728992771562033 0.000736023902312727 3601
1490 748508 5 3 0.25 1e-04 0.5 40 "IR" 0.259057548565204 0.556022164864277 0.164470233843462 0.352725521226206 0.471845132068405 0.517024175638784 0.361214392433025 0.394198873466132 0.730902680633608 0.529940138379417 0.525684626276488 0.380461852057196 0.954552348747298 0.360250557628641 0.569997021245779 0.0454476512527018 0.639749442371359 0.430002978754221 190
1491 454283 1 0.05 0.5 1e-04 0.5 40 "IR" 0.258753595218188 0.562986800554325 0.158956571295426 0.345656438811949 0.472248111817076 0.519970489709668 0.356618780771306 0.392056402079191 0.731001707035264 0.534385879080295 0.515575352066732 0.376505031564624 0.999463413306977 0.997212460937316 0.998006151300321 0.000536586693023339 0.00278753906268448 0.00199384869967893 777
1492 367004 2 0.05 0.5 1e-04 0.5 40 "IR" 0.257091705541363 0.564507236832866 0.156772251290092 0.344102369851594 0.475311066858042 0.521673410573687 0.356111213804763 0.390355730008627 0.732402772399405 0.535921479303336 0.512883465094855 0.374968664616917 0.99967824703142 0.998009533781456 0.998593077479084 0.000321752968579738 0.00199046621854434 0.00140692252091649 2456
1493 928674 3 0.05 0.5 1e-04 0.5 40 "IR" 0.263049154499798 0.567790277900835 0.157941520968446 0.340749648749864 0.469830127937756 0.522071053905044 0.351368551845937 0.389937587994299 0.732879282437553 0.53757809547963 0.509310072814383 0.373252550460458 0.999786116812279 0.998744522025797 0.999116831329571 0.000213883187720661 0.00125547797420331 0.00088316867042861 3601
1494 657714 4 0.05 0.5 1e-04 0.5 40 "IR" 0.259104847568516 0.563938963289426 0.158450266499851 0.344694666601353 0.47184598457901 0.519956180226874 0.356303314471702 0.392061948891407 0.730950832147526 0.534702111900781 0.514753580971553 0.376179265955447 0.999646383564845 0.997003237232212 0.997936404622611 0.000353616435155015 0.00299676276778768 0.00206359537738894 784
1495 471868 5 0.05 0.5 1e-04 0.5 40 "IR" 0.262199155118704 0.569160946091121 0.156415085185874 0.339380891149825 0.470744738240318 0.521550469562323 0.352923190822307 0.390466386939927 0.732943893359022 0.537606797754795 0.509338276008181 0.373236595369726 0.999906071111956 0.999466071851295 0.999622774573838 9.3928888043895e-05 0.000533928148704889 0.000377225426161882 3601
1496 212937 1 3 0.5 1e-04 0.5 40 "IR" 0.260987914150811 0.558444434217264 0.16375531526086 0.350252180691884 0.461346028988837 0.512621336095957 0.362202450882055 0.400379254649488 0.722333943139648 0.528005113753591 0.525957766142914 0.38354594571309 0.99909502137172 0.989427249314104 0.992908124116609 0.000904978628279563 0.0105727506858964 0.00709187588339116 1974
1497 1226121 2 3 0.5 1e-04 0.5 40 "IR" 0.260824568303553 0.561301771605854 0.161545089981467 0.347356367768604 0.461715640128993 0.512836434638833 0.362013257518852 0.400149633669097 0.722540208432546 0.529079778530238 0.52355834750032 0.382452101803228 0.99989147229531 0.998317402863651 0.99888341679089 0.000108527704690151 0.00168259713634939 0.00111658320911005 3601
1498 1272503 3 3 0.5 1e-04 0.5 40 "IR" 0.259951321694705 0.562381983587504 0.160116405981683 0.346271269683579 0.463861149170696 0.513158583393764 0.363210072350184 0.399889294912267 0.723812470865401 0.529561314913179 0.523326478331867 0.382020041727145 0.99983849693225 0.997958636971136 0.99863111815744 0.00016150306774958 0.00204136302886386 0.00136888184255962 666
1499 22779 4 3 0.5 1e-04 0.5 40 "IR" 0.259255305805144 0.558166538093916 0.162965116515171 0.350502764244771 0.461879866731923 0.513854361623941 0.360643224657607 0.399089822695211 0.721135172537067 0.528698912541376 0.523608341172777 0.382807543798673 0.999911807397156 0.999233721187845 0.999476707127563 8.81926028443085e-05 0.000766278812154784 0.000523292872437253 3601
1500 1111311 5 3 0.5 1e-04 0.5 40 "IR" 0.258176159572645 0.567476102727252 0.155230942158016 0.341113939075597 0.466123296426152 0.51385694716917 0.363809706029122 0.398983646252197 0.724299455998797 0.531520583672368 0.519040648187137 0.379917766762638 0.999714874534803 0.993253416979951 0.995545511842458 0.000285125465197404 0.00674658302004855 0.00445448815754157 674
1501 906643 1 0.05 0 1e-04 0.6 40 "IR" 0.258748371610546 0.565716489709717 0.156914991401452 0.342917238259733 0.490596862824209 0.546197083764367 0.327633229884733 0.363757959399426 0.749345234434755 0.552691687589658 0.484548221286184 0.356822702744264 0.309140680628313 0.281813741847038 0.291231353557725 0.690859319371687 0.718186258152962 0.708768646442275 774
1502 499087 2 0.05 0 1e-04 0.6 40 "IR" 0.257272806297757 0.561885558959335 0.158888432035852 0.346740869843405 0.493032039596919 0.549737722163512 0.323408327796991 0.35968783575879 0.750304845894676 0.55377784389223 0.482296759832843 0.355380614917544 0.219453288439308 0.176865882604043 0.191450386825289 0.780546711560692 0.823134117395957 0.808549613174711 160
1503 961065 3 0.05 0 1e-04 0.6 40 "IR" 0.254859225989644 0.563698363149943 0.15602365683114 0.344867014147606 0.492666277833665 0.545963336804827 0.329368245908002 0.364007546510712 0.74752550382331 0.551789748935958 0.485391902739142 0.357718233000077 0.33323500211615 0.291517331477564 0.305718028192809 0.66676499788385 0.708482668522436 0.694281971807191 643
1504 433084 4 0.05 0 1e-04 0.6 40 "IR" 0.254722650445828 0.5609666284624 0.157981879431937 0.347667975796133 0.493254235144645 0.545656191943198 0.329880527939615 0.364037852907162 0.747976885590473 0.550667379813255 0.487862407371552 0.358678429960549 0.26810149003311 0.225919166454846 0.240262317320976 0.73189850996689 0.774080833545154 0.759737682679024 404
1505 237504 5 0.05 0 1e-04 0.6 40 "IR" 0.257450421276437 0.562711403252239 0.158344303098772 0.345892667973892 0.490521059173113 0.546184815060697 0.327614334651232 0.363647778321294 0.74797148044955 0.551655604651169 0.485958637750004 0.357767996745361 0.303227644925615 0.257047471807804 0.272917691786987 0.696772355074385 0.742952528192196 0.727082308213013 522
1506 747250 1 3 0 1e-04 0.6 40 "IR" 0.259119107822635 0.560953649244725 0.160744974552006 0.347679480022408 0.488504595672234 0.549865436907768 0.321933048670815 0.3600878958062 0.747623703494869 0.553395141253632 0.482678023222822 0.356127040967977 0.324664423611079 0.0777271142578502 0.163264193521879 0.675335576388921 0.92227288574215 0.836735806478121 118
1507 332630 2 3 0 1e-04 0.6 40 "IR" 0.260539411995909 0.565967973430079 0.157843036384669 0.342608394334157 0.48206565005074 0.541788073320691 0.330507514586539 0.369000067585601 0.742605062046649 0.549765608754289 0.488350550971208 0.360295482991599 0.660224144924307 0.134121072595029 0.318370990783743 0.339775855075693 0.865878927404971 0.681629009216257 193
1508 1293168 3 3 0 1e-04 0.6 40 "IR" 0.258712421072706 0.563000722598689 0.158937414258502 0.345628433570885 0.489438575909826 0.551233405217107 0.320881743876473 0.358882801917891 0.748150996982533 0.554983140805419 0.479819158134976 0.354651450014858 0.345454512623912 0.0466000691223778 0.149893082161554 0.654545487376088 0.953399930877622 0.850106917838446 95
1509 617196 4 3 0 1e-04 0.6 40 "IR" 0.25849177497126 0.559790221491616 0.161280212098224 0.348826380392026 0.4881086097575 0.550586433420778 0.320137945052027 0.358842596984244 0.746600384728761 0.553420117532312 0.481418157150252 0.355744628068085 0.564071821002543 0.0809768904907213 0.248100016637709 0.435928178997457 0.919023109509279 0.751899983362291 102
1510 913617 5 3 0 1e-04 0.6 40 "IR" 0.256363151678767 0.566257361923122 0.155125416370471 0.342293917446416 0.488689697745532 0.543869181734995 0.330929137032359 0.366094900684661 0.745052849424299 0.551155974779279 0.48605455340283 0.358350635232247 0.411104994537853 0.103131089556094 0.208849760092319 0.588895005462147 0.896868910443905 0.791150239907681 166
1511 959164 1 0.05 0.25 1e-04 0.6 40 "IR" 0.256599830815393 0.548875820892275 0.168624704248815 0.360248472464409 0.473191685148684 0.515097279301592 0.364316227325299 0.396159792226387 0.729791515964077 0.526418059296626 0.532940931574113 0.384123118435972 0.751156450099397 0.535994297603142 0.611364502989785 0.248843549900603 0.464005702396858 0.388635497010215 885
1512 86941 2 0.05 0.25 1e-04 0.6 40 "IR" 0.253595921102695 0.543183279476392 0.17117019798593 0.366189936276715 0.480090770271355 0.521163949813731 0.359077421876457 0.389477658597793 0.73368669137405 0.528477332386415 0.530247619862387 0.381742587902081 0.591320828714251 0.403290743919112 0.468115183863556 0.408679171285749 0.596709256080888 0.531884816136444 283
1513 1181316 3 0.05 0.25 1e-04 0.6 40 "IR" 0.25438983000907 0.548571137409304 0.167394321493459 0.360514429239174 0.473207647039203 0.515499596068265 0.363784076959206 0.395842056218083 0.727597477048273 0.52653922722642 0.531178398452666 0.384047554970397 0.776716492324444 0.584168007484471 0.651253633283189 0.223283507675556 0.415831992515529 0.348746366716811 655
1514 710961 4 0.05 0.25 1e-04 0.6 40 "IR" 0.255586518344866 0.562399747817153 0.157498051672376 0.346248515305153 0.466880397423134 0.509382452947568 0.37009683225033 0.403319400289749 0.722466915768 0.526913695448085 0.527594883922706 0.384446448793426 0.941808037114511 0.869644545030572 0.895046903835662 0.0581919628854892 0.130355454969428 0.104953096164338 1493
1515 210746 5 0.05 0.25 1e-04 0.6 40 "IR" 0.25973987361636 0.554752882633076 0.165950601117786 0.354152005066938 0.467497873468602 0.513636847772535 0.362663135554405 0.397974541741615 0.727237747084962 0.527551951098017 0.528613736672191 0.383142324715093 0.849222642517315 0.636860336841531 0.712377323281379 0.150777357482685 0.363139663158469 0.287622676718621 889
1516 1012901 1 3 0.25 1e-04 0.6 40 "IR" 0.264582539679913 0.566350456612085 0.160005213307247 0.342282479677304 0.468115924006136 0.51219946064018 0.365890797112796 0.398961917792588 0.732698463686049 0.530347301977479 0.525896010420044 0.379974119865455 0.960818587090344 0.187188495215651 0.464692123022153 0.0391814129096562 0.812811504784349 0.535307876977847 109
1517 1069671 2 3 0.25 1e-04 0.6 40 "IR" 0.261261931896565 0.564745014974514 0.15922081223043 0.343916955905703 0.470325909008786 0.513765949104365 0.365224839399837 0.397441929438666 0.731587840905351 0.530662376245405 0.524445651630267 0.379700898571164 0.969267127866161 0.335527768115543 0.560448952568166 0.0307328721338386 0.664472231884457 0.439551047431834 175
1518 345649 3 3 0.25 1e-04 0.6 40 "IR" 0.256217229478605 0.554494884217465 0.163924632654514 0.354338364062238 0.471735433461869 0.512198550548731 0.369095012492204 0.399243885892294 0.727952662940474 0.526134124414178 0.533019645146718 0.384451295257533 0.920300128126919 0.270202234343603 0.497934475127931 0.079699871873081 0.729797765656397 0.502065524872069 411
1519 940621 4 3 0.25 1e-04 0.6 40 "IR" 0.256926442199316 0.557359668943008 0.162073039662911 0.3514067568232 0.471466606592192 0.510055943229625 0.372133247853589 0.401118553204597 0.728393048791508 0.525606020125007 0.534206287516499 0.384779382635816 0.927650761852657 0.196800933236682 0.453088888925868 0.0723492381473427 0.803199066763318 0.546911111074132 181
1520 376662 5 3 0.25 1e-04 0.6 40 "IR" 0.26130362974339 0.558271061395699 0.164204868472495 0.350496181855409 0.471785649802548 0.516599849914914 0.361494713700281 0.394261015349811 0.733089279545938 0.530492319254603 0.525699582172776 0.379672571833022 0.934794717652486 0.223875426529968 0.475987755347905 0.0652052823475137 0.776124573470032 0.524012244652095 280
1521 500569 1 0.05 0.5 1e-04 0.6 40 "IR" 0.258582136443182 0.566610143617308 0.156146507120215 0.34201069142834 0.463648709820499 0.507521707447796 0.371183634430607 0.40580319537959 0.722230846263681 0.527176687765267 0.527330141550822 0.384582127617158 0.999652028287719 0.996611922082585 0.997694650227962 0.000347971712281355 0.00338807791741546 0.00230534977203827 542
1522 234866 2 0.05 0.5 1e-04 0.6 40 "IR" 0.259524265579585 0.565646327497274 0.157416428763434 0.342909763937321 0.460781683709309 0.505687876356702 0.371930005650136 0.407617641463085 0.720305949288895 0.525741650189521 0.52934643441357 0.38597419462362 0.998986307054676 0.989016656843598 0.992589334408015 0.00101369294532454 0.0109833431564022 0.00741066559198541 303
1523 457752 3 0.05 0.5 1e-04 0.6 40 "IR" 0.256284274559161 0.568047076627411 0.153695468181384 0.340503140356171 0.464426394472712 0.506150735479466 0.373982199899414 0.407153243119065 0.720710669031873 0.52651526559335 0.527677668080798 0.385222858821429 0.99919644374084 0.992152616411871 0.994643099193215 0.000803556259160188 0.00784738358812917 0.00535690080678493 1254
1524 85873 4 0.05 0.5 1e-04 0.6 40 "IR" 0.258148346977928 0.565019564754026 0.157088554038237 0.343581438536778 0.461306101280324 0.505523319951954 0.372694864487944 0.407790204004778 0.719454448258252 0.525333696293762 0.529783418526181 0.386408830035643 0.997904790867456 0.992078551207495 0.994157845535018 0.00209520913254413 0.00792144879250473 0.00584215446498181 2340
1525 722120 5 0.05 0.5 1e-04 0.6 40 "IR" 0.261076204911516 0.56764334631808 0.156890876993313 0.340926548018586 0.460575345916783 0.506699693473031 0.370179617779058 0.406618587631022 0.721651550828299 0.527152321771422 0.527070494772371 0.384571359855563 0.999098758072084 0.992569804662932 0.994918810919711 0.000901241927916295 0.00743019533706767 0.00508118908028924 902
1526 712095 1 3 0.5 1e-04 0.6 40 "IR" 0.258532194879131 0.563064564067461 0.15882663165951 0.345543138352989 0.452919291669242 0.486165194609272 0.398262451653084 0.425926358964782 0.711451486548374 0.511358626001832 0.557089083312595 0.399588815577811 0.993995080162122 0.452656650672409 0.647383382167194 0.0060049198378777 0.547343349327591 0.352616617832806 116
1527 51117 2 3 0.5 1e-04 0.6 40 "IR" 0.260372284016714 0.559913510292544 0.162356127934015 0.348791501644012 0.446245727019182 0.480715469958199 0.402115850859292 0.431619294383411 0.706618011035896 0.506937877911073 0.564471978793307 0.404196527752378 0.996228356557106 0.461102488151936 0.656225525440209 0.00377164344289377 0.538897511848064 0.343774474559791 193
1528 437582 3 3 0.5 1e-04 0.6 40 "IR" 0.260173338259279 0.561511854385083 0.160981371611151 0.347146496900229 0.451524093584321 0.492556472465777 0.387063455400798 0.420399473405094 0.7116974318436 0.515462626390977 0.548044827011949 0.396065830477979 0.996227892927187 0.699926299363286 0.807412641780274 0.00377210707281332 0.300073700636714 0.192587358219726 205
1529 416452 4 3 0.5 1e-04 0.6 40 "IR" 0.257417249471502 0.567576901884584 0.154750391059094 0.340984347971208 0.451668589415365 0.484096183062645 0.401080653928257 0.428261917068831 0.709085838886867 0.511241210354059 0.555831044987352 0.399882555118279 0.997366179960989 0.540792470761418 0.704732979030101 0.00263382003901103 0.459207529238582 0.295267020969899 104
1530 206269 5 3 0.5 1e-04 0.6 40 "IR" 0.262825468874719 0.56510755518291 0.159848300571176 0.343472988847529 0.447367811925409 0.493846409283771 0.382222053387088 0.420179220479667 0.710193280800128 0.517799280731237 0.542070353958264 0.394396531714887 0.997857506116846 0.893250483749921 0.931704112325126 0.00214249388315435 0.106749516250079 0.0682958876748744 217
1531 1063733 1 0.05 0 1e-04 0.7 40 "IR" 0.257225190469471 0.564264649335156 0.157049639645351 0.34434442621121 0.493377646810534 0.549713697221464 0.323806925481735 0.359695016040952 0.750602837280006 0.554524223299488 0.480856565127086 0.354620109007157 0.165906246388316 0.123839064326576 0.138231126713882 0.834093753611684 0.876160935673424 0.861768873286118 179
1532 310242 2 0.05 0 1e-04 0.7 40 "IR" 0.25977946549958 0.565039036158441 0.158028544849214 0.343533770211123 0.492558901769277 0.552670613300713 0.318918729718894 0.356673857494632 0.752338367268857 0.556777974008259 0.476947274568108 0.352309542229374 0.151202701624053 0.109768184155535 0.124056493133581 0.848797298375947 0.890231815844465 0.875943506866419 165
1533 474700 3 0.05 0 1e-04 0.7 40 "IR" 0.258957408960532 0.564164471003553 0.158164305033147 0.344432725957304 0.485354981969134 0.540244480093004 0.333472726657712 0.370026389718289 0.744312390929666 0.548215688815768 0.491637031690859 0.36149645641893 0.28996655105793 0.243137679617117 0.259391881346576 0.71003344894207 0.756862320382883 0.740608118653424 410
1534 1074147 4 0.05 0 1e-04 0.7 40 "IR" 0.255286013954867 0.564560626909231 0.155683883945517 0.344039376899219 0.496294217302186 0.552649563521297 0.321309505048094 0.356595135592826 0.751580231257053 0.556527513379579 0.476993388993611 0.352506390895374 0.158858765947238 0.0898786182239212 0.113276374149675 0.841141234052762 0.910121381776079 0.886723625850325 161
1535 843802 5 0.05 0 1e-04 0.7 40 "IR" 0.260972560373155 0.561822702372982 0.161205422343422 0.34686380902351 0.490820052932266 0.550936987086196 0.320215761889306 0.358445880787477 0.751792613305421 0.554589423666657 0.481421184232728 0.354559023568549 0.15600873023111 0.117482975699225 0.130841196327611 0.84399126976889 0.882517024300775 0.869158803672389 168
1536 1120659 1 3 0 1e-04 0.7 40 "IR" 0.258053905474591 0.565272324157327 0.15685777984223 0.343318127521737 0.48855697133189 0.547628905505142 0.325721894070916 0.36258839185818 0.746610876806481 0.553285894057975 0.482579673913146 0.356411704251407 0.241441050438848 0.0317685659131027 0.104143120048619 0.758558949561152 0.968231434086897 0.895856879951381 95
1537 1057094 2 3 0 1e-04 0.7 40 "IR" 0.258580783813074 0.566110640282776 0.15654371504955 0.342482748189765 0.488763462065232 0.548808174439601 0.32417639533465 0.361477327413003 0.747344245878306 0.554347481142885 0.4807201103842 0.355392884979684 0.729315344794901 0.0706498930142151 0.298273732632592 0.270684655205099 0.929350106985785 0.701726267367408 115
1538 1264627 3 3 0 1e-04 0.7 40 "IR" 0.257668559996922 0.564026219595775 0.157566010003432 0.344595745888031 0.488010583034266 0.548534461606623 0.324147352681595 0.3618284797318 0.745679143031188 0.553455713744615 0.481713362685027 0.356347751152186 0.543929221929738 0.069587420014211 0.233357415384556 0.456070778070261 0.930412579985789 0.766642584615444 178
1539 736630 4 3 0 1e-04 0.7 40 "IR" 0.260787685249725 0.557291929818539 0.164541022687977 0.351401937500243 0.481417837566976 0.542668303110693 0.328711404679218 0.367985576426816 0.742205522816701 0.547378840926515 0.493252427367195 0.36263113721287 0.487685419548212 0.0646573399358149 0.213221015735368 0.512314580451788 0.935342660064185 0.786778984264632 118
1540 508679 5 3 0 1e-04 0.7 40 "IR" 0.258524621157556 0.558508507925023 0.162288583262319 0.350138020799898 0.486328438006211 0.549517371764205 0.321851666526697 0.360925260083534 0.744853059163768 0.552266690018597 0.484140249789016 0.357592740833788 0.294288115257883 0.0412302341258591 0.129088204735922 0.705711884742117 0.958769765874141 0.870911795264078 100
1541 845362 1 0.05 0.25 1e-04 0.7 40 "IR" 0.249131674872994 0.530624386653718 0.178518172677534 0.379156083727255 0.477514257763726 0.51680829596679 0.364424641419956 0.394039061155161 0.726645932636719 0.521293965904694 0.542942814097491 0.389205325781827 0.378100087248792 0.299973593205649 0.326723273722343 0.621899912751208 0.700026406794351 0.673276726277656 529
1542 894189 2 0.05 0.25 1e-04 0.7 40 "IR" 0.251095902039486 0.531360214195214 0.179213266194752 0.378285243167725 0.472559280860807 0.51199080274993 0.368539784609877 0.39887771866015 0.723655182900294 0.518383078526504 0.547753050804629 0.392081491819849 0.462873689188633 0.296903682646869 0.354364901822636 0.537126310811367 0.703096317353131 0.645635098177364 293
1543 1264948 3 0.05 0.25 1e-04 0.7 40 "IR" 0.251561787387581 0.530015988788794 0.180517164779513 0.379765626520144 0.479470452382738 0.520756370061559 0.358976701509668 0.389433532128405 0.731032239770318 0.523784269720745 0.539493866289181 0.386273238315622 0.385991579695053 0.21541471543244 0.274039979023062 0.614008420304947 0.78458528456756 0.725960020976938 174
1544 700763 4 0.05 0.25 1e-04 0.7 40 "IR" 0.248050568876918 0.521553186478292 0.185025427865441 0.38839096144802 0.478179911348078 0.516855861225403 0.364205262762226 0.393173773630958 0.726230480224995 0.518332154022004 0.549230690627667 0.391674448371571 0.324642602181681 0.168926744539696 0.222071476648794 0.675357397818319 0.831073255460304 0.777928523351206 169
1545 962132 5 0.05 0.25 1e-04 0.7 40 "IR" 0.250881007043622 0.532500608227347 0.177974964372547 0.37714102548247 0.477754146309994 0.517434506237306 0.363262105780618 0.393138081912812 0.728635153353617 0.522405285337241 0.541237070153165 0.387859837431745 0.469126434740288 0.264593268782341 0.334894690247703 0.530873565259712 0.735406731217659 0.665105309752297 293
1546 64201 1 3 0.25 1e-04 0.7 40 "IR" 0.257092230210562 0.559875399827491 0.160350600300062 0.348905214125971 0.472683754444387 0.510527540970597 0.372490381340438 0.401017844787452 0.729775984654949 0.526691353054923 0.5328409816405 0.383956016616435 0.928911364244215 0.127899464842303 0.40846980894037 0.0710886357557853 0.872100535157697 0.59153019105963 223
1547 621887 2 3 0.25 1e-04 0.7 40 "IR" 0.259774978971988 0.56156630465216 0.160765555708171 0.347124481638992 0.470808193363828 0.512702462502593 0.367718410754979 0.398851252518116 0.730583172335816 0.528879547350629 0.52848396646315 0.381732301452373 0.950358900137917 0.142179518102383 0.427972648351375 0.0496410998620828 0.857820481897617 0.572027351648625 212
1548 766786 3 3 0.25 1e-04 0.7 40 "IR" 0.257708147017372 0.563883928009451 0.157680952939149 0.344833555407781 0.472475140320577 0.510157520276064 0.372763117891812 0.401123023254928 0.730183287337949 0.527764438661736 0.530444070830961 0.382684005350237 0.93311046627649 0.112919238562142 0.400458890123912 0.0668895337235099 0.887080761437858 0.599541109876088 114
1549 859172 4 3 0.25 1e-04 0.7 40 "IR" 0.256921230394705 0.556593788927822 0.162720059059571 0.352239614226871 0.474056786956228 0.512552453040257 0.369831225770676 0.398445443831643 0.730978017350934 0.527024442967876 0.532551284830247 0.383269741821116 0.935547987607277 0.0966604154282594 0.389893540697932 0.0644520123927233 0.903339584571741 0.610106459302068 105
1550 1319951 5 3 0.25 1e-04 0.7 40 "IR" 0.253639844735431 0.554554553634701 0.162289547706345 0.354224264228819 0.473403233267333 0.510365965332794 0.373482080096095 0.401047006178475 0.727043078002763 0.52475628198442 0.535771627802439 0.38580370149786 0.938623419355179 0.110329679382337 0.397832927066151 0.0613765806448213 0.889670320617663 0.602167072933849 116
1551 269514 1 0.05 0.5 1e-04 0.7 40 "IR" 0.25056288267238 0.548060666296985 0.165334119351101 0.361014595136047 0.455129961728685 0.487332459981337 0.397509018334073 0.425076372075186 0.705692844401064 0.507247363661449 0.562843137685174 0.404067668052556 0.911196809806078 0.624486150834816 0.725510716347372 0.0888031901939225 0.375513849165184 0.274489283652628 292
1552 606139 2 0.05 0.5 1e-04 0.7 40 "IR" 0.252805963635386 0.546038568864518 0.168178604359731 0.363020041471308 0.454226476966694 0.4877126138781 0.396029386875056 0.42485600092148 0.707032440602079 0.507043192631256 0.564207991234787 0.404360973808302 0.9293826937998 0.66876316886247 0.761299632563116 0.0706173062002002 0.33123683113753 0.238700367436884 293
1553 504245 3 0.05 0.5 1e-04 0.7 40 "IR" 0.252425627322418 0.546757525218868 0.167472320325831 0.362234686137381 0.453539209126634 0.487673520869196 0.395646508281662 0.424966826619939 0.705964836449052 0.507234813928584 0.563118828607493 0.404196888313022 0.934758010873403 0.681059136242483 0.77114176931156 0.065241989126597 0.318940863757517 0.22885823068844 416
1554 565485 4 0.05 0.5 1e-04 0.7 40 "IR" 0.248227061553273 0.539473958318543 0.170378781144163 0.369755828777197 0.456773066407188 0.486113687726151 0.400609399916418 0.425781796134048 0.705000127960461 0.503608465211354 0.570988181060582 0.407412244778646 0.903672429083676 0.549879178836105 0.673554640572549 0.0963275709163238 0.450120821163895 0.326445359427451 296
1555 305837 5 0.05 0.5 1e-04 0.7 40 "IR" 0.254711370798265 0.544466129445201 0.170707355512128 0.364597062421414 0.452045372326336 0.487408841660896 0.394582361634968 0.424966803494745 0.706756743124601 0.506508010084025 0.565289717147096 0.404757394556616 0.932768769632811 0.643281813315052 0.746884341296541 0.0672312303671892 0.356718186684948 0.253115658703459 298
1556 494448 1 3 0.5 1e-04 0.7 40 "IR" 0.258023711050202 0.559106630783491 0.161485258088085 0.349595020265915 0.445506293051318 0.471843564742949 0.416258561227776 0.439844127262451 0.70353000410152 0.500363532264624 0.577743819315861 0.410352737363575 0.989908481822106 0.165012764307944 0.463659128470314 0.0100915181778943 0.834987235692055 0.536340871529686 112
1557 1068781 2 3 0.5 1e-04 0.7 40 "IR" 0.257620411838928 0.561671692848704 0.159341193753226 0.347008885547284 0.44504571797162 0.470972489040101 0.417583786955296 0.441014145235149 0.702666129810548 0.500495006143025 0.576924980708522 0.410420590085635 0.989415049454736 0.221048483264469 0.499074748703701 0.0105849505452642 0.778951516735531 0.500925251296299 183
1558 1203091 3 3 0.5 1e-04 0.7 40 "IR" 0.259353360137267 0.558969785987956 0.162477182831285 0.349736739810647 0.441667017089526 0.469511187666859 0.417062131692138 0.442303325359526 0.701020377226793 0.498926384549794 0.579539314523422 0.411866703133021 0.991006392260465 0.198375442175173 0.487776797959033 0.00899360773953511 0.801624557824827 0.512223202040967 115
1559 594989 4 3 0.5 1e-04 0.7 40 "IR" 0.259399065431875 0.558428332213298 0.162817942444614 0.350317410265944 0.44894892754701 0.479078213775324 0.405989289011119 0.432304326025401 0.708347992978885 0.505257800271955 0.568807231455733 0.405257110274093 0.981513234110541 0.279348732266646 0.533486536576989 0.0184867658894587 0.720651267733354 0.466513463423011 107
1560 1099383 5 3 0.5 1e-04 0.7 40 "IR" 0.255052270372569 0.557623417330154 0.160749006638686 0.351091778012176 0.447883367951705 0.475552577003235 0.412567523136627 0.436830142697598 0.702935638324274 0.502218019627103 0.573316529775313 0.408974651919921 0.990335668636235 0.328354973958363 0.565859973630041 0.00966433136376459 0.671645026041637 0.434140026369959 117
1561 343796 1 0.05 0 1e-04 0.8 40 "IR" 0.258125063413439 0.562299677403999 0.159081047671082 0.346304192100379 0.493821106238209 0.553560666856093 0.318448273485416 0.355618934379577 0.751946169651648 0.556434378335185 0.477529321156498 0.352554658495969 0.107781507134126 0.0616579070230687 0.0774761792808851 0.892218492865874 0.938342092976931 0.922523820719115 83
1562 426194 2 0.05 0 1e-04 0.8 40 "IR" 0.264178597261976 0.563698195614625 0.161732737612591 0.34494427405802 0.488257003197302 0.552885804242548 0.315851357068053 0.35627874551289 0.752435600459277 0.556532129864425 0.477584094680644 0.352456647512111 0.09739564263047 0.0566971724956375 0.0709673805341775 0.90260435736953 0.943302827504362 0.929032619465822 81
1563 117977 3 0.05 0 1e-04 0.8 40 "IR" 0.256504266956733 0.566606438010131 0.154880891294519 0.341923517136678 0.494837591387977 0.552057472084873 0.321405581254959 0.357268497338936 0.75134185834471 0.556833130593414 0.476286472549478 0.352231423748561 0.119148586892562 0.0747997664470066 0.0899149579655792 0.880851413107438 0.925200233552993 0.910085042034421 99
1564 1044456 4 0.05 0 1e-04 0.8 40 "IR" 0.25832184298816 0.564500642867534 0.157526115347847 0.344055407165886 0.494399940145396 0.554154417593334 0.317965508223413 0.354998428359389 0.752721783133557 0.557541317055088 0.475491623571261 0.351414868526834 0.122955173217632 0.0581007528312045 0.0803314022276428 0.877044826782368 0.941899247168795 0.919668597772357 88
1565 560066 5 0.05 0 1e-04 0.8 40 "IR" 0.256560307009887 0.561203172444986 0.158948372558884 0.347451728898512 0.49362247352183 0.551568291467166 0.321184698899433 0.357661915043134 0.750182780531717 0.554719136402022 0.480133071458316 0.354322292243514 0.121561617705253 0.0690051184115337 0.0869598195436307 0.878438382294747 0.930994881588466 0.913040180456369 92
1566 797337 1 3 0 1e-04 0.8 40 "IR" 0.257782200446725 0.561860034722361 0.159174528858991 0.346771017894657 0.489341582685748 0.549488964225677 0.32328883374252 0.360415802960446 0.747123783132474 0.553407125411956 0.482463362601511 0.356090004491711 0.420444867866963 0.031085439811616 0.165312517624566 0.579555132133037 0.968914560188384 0.834687482375434 91
1567 866605 2 3 0 1e-04 0.8 40 "IR" 0.258294412297147 0.564268390433808 0.157770532012669 0.344347159662258 0.487096383870331 0.547609856164624 0.325632425413285 0.363119316802031 0.745390796167478 0.552964080781975 0.483402957425954 0.357084021928281 0.409938709596648 0.0246133695985449 0.158052546610177 0.590061290403352 0.975386630401455 0.841947453389823 105
1568 852279 3 3 0 1e-04 0.8 40 "IR" 0.259650116644784 0.562969320952154 0.159557906514119 0.345671810943429 0.482762887928417 0.544224856504314 0.327750772862149 0.366469568204978 0.742413004573201 0.550257467080849 0.487308679376268 0.35977540890511 0.540820894864793 0.0224641595486419 0.203561446196524 0.459179105135207 0.977535840451358 0.796438553803476 104
1569 180517 4 3 0 1e-04 0.8 40 "IR" 0.259276466565199 0.563932989906911 0.158614928345017 0.34467118177276 0.48415509547381 0.545174935268822 0.327370221727773 0.365594515641416 0.743431562039008 0.551219150884821 0.485985150072791 0.358852920200938 0.32319450404938 0.0203718120324217 0.125884623076078 0.67680549595062 0.979628187967578 0.874115376923922 103
1570 566049 5 3 0 1e-04 0.8 40 "IR" 0.25784827318714 0.565135078993454 0.156804559183545 0.343478068956317 0.485804412330812 0.544257523397079 0.329753086014879 0.366445311650768 0.743652685517952 0.55097120104205 0.486557645198423 0.359066327496411 0.455088809227345 0.0236434796228183 0.173033374417374 0.544911190772655 0.976356520377182 0.826966625582626 100
1571 770982 1 0.05 0.25 1e-04 0.8 40 "IR" 0.245786634039227 0.515873196962063 0.188158066413568 0.39434603971552 0.482766325525282 0.521186208549705 0.36052786935543 0.388610764954987 0.728552959564509 0.51925597452912 0.548685935768998 0.390691645180119 0.151283561579937 0.0865914699369059 0.108428039154272 0.848716438420063 0.913408530063094 0.891571960845728 98
1572 650961 2 0.05 0.25 1e-04 0.8 40 "IR" 0.251816373190227 0.521903657256417 0.187645512581912 0.388203829356771 0.478358358884714 0.520084560018829 0.358961583964584 0.389785320939832 0.730174732074941 0.520546732863759 0.546607096546496 0.389413863635805 0.205558634244342 0.103201189544128 0.138481164108442 0.794441365755658 0.896798810455872 0.861518835891558 117
1573 746299 3 0.05 0.25 1e-04 0.8 40 "IR" 0.246160243159011 0.524006143752528 0.181602852181674 0.385972133113159 0.484655913450495 0.52217227456795 0.360450435226143 0.387635895990233 0.730816156609505 0.522638129334957 0.542053287407817 0.387234695997982 0.261111210218833 0.101178860536272 0.155020179623773 0.738888789781167 0.898821139463728 0.844979820376227 99
1574 1257284 4 0.05 0.25 1e-04 0.8 40 "IR" 0.247282487766081 0.517657531677734 0.187752406051915 0.392474038524864 0.47908976889156 0.517697526657885 0.363637816198371 0.392294018309635 0.726372256657641 0.517529174602693 0.551390222250286 0.392518652740131 0.20391367468828 0.102695345160327 0.137148409877816 0.79608632531172 0.897304654839673 0.862851590122184 79
1575 1055055 5 0.05 0.25 1e-04 0.8 40 "IR" 0.243315071645983 0.513200031440604 0.188558170058192 0.397012597520258 0.479929776615972 0.515988877766475 0.366918075860932 0.39386798686611 0.723244848261955 0.514889675781679 0.555476245919124 0.395096055480516 0.159435882403231 0.0851551724960374 0.110148661132597 0.840564117596769 0.914844827503963 0.889851338867403 105
1576 11645 1 3 0.25 1e-04 0.8 40 "IR" 0.256131683348561 0.557610365420961 0.161453437067554 0.351251608973954 0.469845386260198 0.506188477309136 0.377952613059625 0.405559977795958 0.725977069608759 0.523015798724453 0.539406050127178 0.387796213554829 0.886586454031095 0.0806703525125263 0.363283003614309 0.113413545968905 0.919329647487474 0.636716996385691 118
1577 1145054 2 3 0.25 1e-04 0.8 40 "IR" 0.257170590051987 0.549071068768964 0.168740681003137 0.359911365660975 0.471561757777088 0.510563144174096 0.371270253455216 0.400462084342176 0.728732347829075 0.523300328991528 0.540010934458353 0.387058622319206 0.850633731026966 0.0515571510194404 0.332224112858966 0.149366268973033 0.94844284898056 0.667775887141034 109
1578 80510 3 3 0.25 1e-04 0.8 40 "IR" 0.258918764509683 0.555449947529588 0.16487176718649 0.353399712136474 0.472760506756762 0.514252689143116 0.366068105323866 0.396664585215726 0.731679271266444 0.52792460666395 0.530939872510356 0.382314143187424 0.885300029159195 0.0631669131217385 0.352621349033086 0.114699970840805 0.936833086878262 0.647378650966914 102
1579 1106316 4 3 0.25 1e-04 0.8 40 "IR" 0.259973998799929 0.555092945651843 0.165786077254061 0.353791390932506 0.471030140212938 0.511841672449119 0.368959650720257 0.399348187703915 0.731004139012868 0.526207131073769 0.534745727974318 0.384229750808055 0.895909914388692 0.0471496008930473 0.347439648522262 0.104090085611308 0.952850399106953 0.652560351477738 103
1580 209247 5 3 0.25 1e-04 0.8 40 "IR" 0.256078575830025 0.553395327733975 0.164670226603906 0.355404413582395 0.471223362685417 0.509635787811977 0.372916582563691 0.401640378791145 0.727301938515442 0.523935739986968 0.537586809167596 0.386543932034276 0.936011848887001 0.0510037325610249 0.361006675927425 0.0639881511129994 0.948996267438975 0.638993324072575 111
1581 1050703 1 0.05 0.5 1e-04 0.8 40 "IR" 0.247519189416235 0.518235811676451 0.187329757102624 0.391585502243821 0.447513361301549 0.477660960995963 0.40639991895648 0.433237230510476 0.695032550717784 0.491308916880265 0.593729676059103 0.419228250631968 0.791534633766584 0.295839303424605 0.471164484308537 0.208465366233416 0.704160696575395 0.528835515691463 93
1582 653918 2 0.05 0.5 1e-04 0.8 40 "IR" 0.242927951474722 0.514367387048481 0.187041979967999 0.395511973671366 0.451748084638701 0.48000355588855 0.406342852003811 0.431022926706959 0.694676036113423 0.491426161642349 0.59338483197181 0.419219871342318 0.781827967549926 0.295342996977991 0.464511715921717 0.218172032450074 0.704657003022009 0.535488284078283 96
1583 214720 3 0.05 0.5 1e-04 0.8 40 "IR" 0.239849931974269 0.504639070150884 0.193162959722614 0.405631387342209 0.45179787758803 0.478166841744755 0.409159929063005 0.432536049752747 0.691647809562299 0.486938179268173 0.602322888785618 0.423624158281239 0.698891177469527 0.240203407103656 0.398485605340601 0.301108822530473 0.759796592896344 0.601514394659399 94
1584 1034314 4 0.05 0.5 1e-04 0.8 40 "IR" 0.246635870313792 0.521399882812963 0.184025779227116 0.388283348385626 0.447289020347757 0.476911143080616 0.407856662006116 0.43424677175731 0.69392489066155 0.491756396728628 0.591882441233232 0.418910184415235 0.811986851422914 0.325906917771506 0.497438879628054 0.188013148577086 0.674093082228494 0.502561120371946 95
1585 825614 5 0.05 0.5 1e-04 0.8 40 "IR" 0.241967590077888 0.517688371473571 0.183685950644507 0.392094097917296 0.453395453198859 0.480038321833604 0.407640895968772 0.431045760054341 0.695363043276746 0.492432170351341 0.591326846613279 0.418223859724116 0.796829622659822 0.323451275314142 0.487181006408271 0.203170377340178 0.676548724685858 0.512818993591729 109
1586 936637 1 3 0.5 1e-04 0.8 40 "IR" 0.253975897766553 0.553731392707985 0.16296465564713 0.35507061904968 0.446579324769162 0.468547602101621 0.423065772956399 0.442967927259513 0.700555222535715 0.496106900573792 0.586030428603529 0.414534661138522 0.977979872822297 0.0796273357003859 0.401059549513032 0.0220201271777025 0.920372664299614 0.598940450486968 100
1587 835153 2 3 0.5 1e-04 0.8 40 "IR" 0.259657698907397 0.562607956264255 0.159792647970655 0.346105349020009 0.444749864094974 0.469330168409097 0.419982419633811 0.442318753501351 0.704407563002371 0.49975261964732 0.579775067604466 0.410951572259341 0.990861294796482 0.0707164904155011 0.405172779701298 0.00913870520351815 0.929283509584499 0.594827220298702 100
1588 1051950 3 3 0.5 1e-04 0.8 40 "IR" 0.25941989382885 0.564702529699346 0.158094687729942 0.343992588974459 0.442014458883221 0.465807153032707 0.42402993423585 0.44590598048618 0.701434352712071 0.497954426506287 0.582124621965793 0.41278283105707 0.991879132293723 0.0873720109196176 0.416912249521201 0.00812086770627668 0.912627989080382 0.583087750478799 105
1589 1220830 4 3 0.5 1e-04 0.8 40 "IR" 0.257359563301398 0.553546145619765 0.165326785878943 0.35520140397186 0.439210101742075 0.464583901579871 0.42362794039863 0.447207740585717 0.696569665043473 0.493768892180534 0.588954726277573 0.417029951984658 0.988531471318074 0.0852303711848151 0.41451614761849 0.0114685286819264 0.914769628815185 0.58548385238151 106
1590 846361 5 3 0.5 1e-04 0.8 40 "IR" 0.256432847690192 0.55563717549916 0.163189248704847 0.3530971496667 0.445199095644209 0.469473028938339 0.41992909091461 0.44186454600112 0.701631943334401 0.497522241480127 0.583118339619456 0.412972295264187 0.988298304948376 0.0897790830019887 0.413826766035465 0.0117016950516244 0.910220916998011 0.586173233964535 100
1591 1093838 1 0.05 0 1e-04 0.9 40 "IR" 0.259574699325585 0.566248525942864 0.157027897993125 0.34227314346983 0.492285092466769 0.554061185397105 0.317178452939947 0.355008106412805 0.751859791792354 0.558080693713864 0.474206350933073 0.350808986341646 0.072917131104646 0.0272558018955566 0.0429955275566153 0.927082868895354 0.972744198104443 0.957004472443385 78
1592 1164287 2 0.05 0 1e-04 0.9 40 "IR" 0.261135377387913 0.560779193123814 0.162149058845362 0.347855874491992 0.487748513426678 0.550671519119637 0.319385470255135 0.358452015437536 0.748883890814591 0.554021129355432 0.481534529100497 0.354942844957982 0.0652863694113063 0.0298273263804306 0.0421759771842473 0.934713630588694 0.970172673619569 0.957824022815753 83
1593 417711 3 0.05 0 1e-04 0.9 40 "IR" 0.25910650815191 0.560893215877759 0.160755898309893 0.347734006640128 0.490197574993954 0.552011845439707 0.318924805704914 0.357033241222206 0.749304083145864 0.554883933890777 0.479680704014807 0.354026938811394 0.0599305151524317 0.0248158366162749 0.0369441349690334 0.940069484847568 0.975184163383725 0.963055865030967 80
1594 937174 4 0.05 0 1e-04 0.9 40 "IR" 0.256751469731018 0.560616597754621 0.159501886934315 0.348041411715639 0.49179692596424 0.551571960616344 0.320690601965784 0.357521042088819 0.748548395695259 0.554453640288499 0.4801924889001 0.354501903225422 0.0738548822684397 0.0259537396132549 0.0423642920931361 0.92614511773156 0.974046260386745 0.957635707906864 83
1595 68856 5 0.05 0 1e-04 0.9 40 "IR" 0.259337685040873 0.565091625059933 0.15775011453715 0.343517976755781 0.492870534889769 0.555180705365905 0.315881107936812 0.353811551539899 0.752208219930641 0.558397399858573 0.473631222473962 0.350472790887516 0.0608578984304902 0.0263341341678478 0.0382206725584972 0.93914210156951 0.973665865832152 0.961779327441503 79
1596 709595 1 3 0 1e-04 0.9 40 "IR" 0.258196218018955 0.5619100423223 0.159425637164426 0.346736234701682 0.484760518645176 0.545286481673273 0.327692520470352 0.365431372534473 0.742956736664131 0.550613624359111 0.487118157634778 0.359439270273889 0.442824912027233 0.00709011187401789 0.158412784848966 0.557175087972767 0.992909888125982 0.841587215151034 85
1597 1144112 2 3 0 1e-04 0.9 40 "IR" 0.263002802449523 0.562009664091289 0.162284295436988 0.34662321640149 0.4813765770237 0.547042693476336 0.322313438745078 0.363280994916704 0.744379379473223 0.551930523603529 0.484597734182066 0.357838885191148 0.416702280597052 0.00961696492090411 0.153327881148066 0.583297719402948 0.990383035079096 0.846672118851934 88
1598 578834 3 3 0 1e-04 0.9 40 "IR" 0.256517293417226 0.563772436433885 0.157054447140869 0.344856029099288 0.48601267631425 0.543106982738307 0.331782140058074 0.367732096720052 0.742529969731475 0.549674853679966 0.488836587198943 0.360462781040859 0.669664492137848 0.00781838809782548 0.236185925397842 0.330335507862152 0.992181611902174 0.763814074602158 93
1599 851477 4 3 0 1e-04 0.9 40 "IR" 0.255561958140982 0.566135998214662 0.154694526694216 0.342444481729245 0.488887681005235 0.546401204947219 0.328270211634155 0.36381035578539 0.744449639146217 0.552611364935429 0.482964738328371 0.357089905913498 0.388514537489615 0.00697261780450615 0.137729430718039 0.611485462510385 0.993027382195494 0.862270569281961 78
1600 119675 5 3 0 1e-04 0.9 40 "IR" 0.258264125576143 0.565737521582472 0.156649349112003 0.34284375342275 0.486153318637753 0.546281392323314 0.327048666493902 0.364451427800075 0.744417444213895 0.552538858246522 0.483698015605905 0.357504967204555 0.417441998071724 0.00660575766918969 0.148988962669704 0.582558001928275 0.99339424233081 0.851011037330296 92
1601 927308 1 0.05 0.25 1e-04 0.9 40 "IR" 0.24467693692907 0.51474243234327 0.188288283479855 0.395533628220423 0.48161538628974 0.519230014650258 0.363302854109496 0.390357422295372 0.72629232321881 0.517528114212047 0.551591137589352 0.392301259236045 0.108031422923627 0.0355632910749403 0.0599779754030532 0.891968577076373 0.96443670892506 0.940022024596947 81
1602 1236496 2 0.05 0.25 1e-04 0.9 40 "IR" 0.245920719892539 0.512853466613594 0.190844558005082 0.397438301775216 0.479926114028169 0.519295900154194 0.36205224237835 0.39044578171992 0.725846833920708 0.516950946848644 0.552896800383432 0.392987650982321 0.103394532263837 0.037719050398016 0.059983239629175 0.896605467736163 0.962280949601984 0.940016760370825 81
1603 1046734 3 0.05 0.25 1e-04 0.9 40 "IR" 0.2470968719948 0.513969881829346 0.190799208080852 0.396341092197031 0.478525653545594 0.519193246294909 0.36117568513801 0.390448885832423 0.725622525540394 0.517234689074526 0.551974893218862 0.392646088794266 0.0953015132777696 0.0327288205623757 0.0540411170732369 0.90469848672223 0.967271179437624 0.945958882926763 78
1604 1012563 4 0.05 0.25 1e-04 0.9 40 "IR" 0.242965998339822 0.512333664521964 0.188939603336815 0.397932988919049 0.479318198711284 0.51566095856622 0.36754471521273 0.394062671619497 0.722284197051105 0.514368141826638 0.556484318549545 0.395548473327289 0.12010759250288 0.0378141184375396 0.0654960989664592 0.87989240749712 0.96218588156246 0.934503901033541 81
1605 179480 5 0.05 0.25 1e-04 0.9 40 "IR" 0.246397507739046 0.514881023949968 0.189464022026247 0.395357378474388 0.480705423987746 0.520731605727577 0.360172462746238 0.388848154301672 0.727102931726792 0.518558864516371 0.549636484772485 0.391254163495521 0.145252298775631 0.0376096224655574 0.0740995709935264 0.854747701224369 0.962390377534443 0.925900429006474 79
1606 382005 1 3 0.25 1e-04 0.9 40 "IR" 0.254348579741238 0.553095333634522 0.163844126660204 0.355773546689899 0.472403127686336 0.507489352669188 0.377410019183906 0.403803743811831 0.726751707427574 0.522287675385837 0.541254145844111 0.388229153313231 0.892535078083978 0.021858135343011 0.324884018589376 0.107464921916022 0.978141864656989 0.675115981410624 92
1607 916518 2 3 0.25 1e-04 0.9 40 "IR" 0.259837616399951 0.55484033800106 0.165926714869587 0.353982504166967 0.469116390239395 0.50926039610383 0.37190866488713 0.40207841789917 0.728954006639347 0.524385224576351 0.537835379756717 0.386132487729269 0.917505369591777 0.0223136141099594 0.339692668189453 0.0824946304082229 0.977686385890041 0.660307331810547 90
1608 120161 3 3 0.25 1e-04 0.9 40 "IR" 0.257086881706072 0.560351930857513 0.159995615406108 0.348449922839707 0.475761422393014 0.513939813044636 0.369234394181971 0.396988102159374 0.732848304099086 0.529122023449059 0.529230009588079 0.381119786493984 0.912448611572906 0.0241484033095713 0.333928970639942 0.0875513884270941 0.975851596690429 0.666071029360057 87
1609 1091862 4 3 0.25 1e-04 0.9 40 "IR" 0.253140827121316 0.557541114020571 0.159622901565167 0.351240420623212 0.476274081554492 0.511775120534659 0.373279768548636 0.399139032370142 0.729414908675809 0.526544508247123 0.532902670113804 0.383690114959548 0.890153607849159 0.0347532256062995 0.329868319689038 0.109846392150841 0.9652467743937 0.670131680310962 89
1610 174475 5 3 0.25 1e-04 0.9 40 "IR" 0.252471451422961 0.550241442108908 0.164712205613469 0.358651191076564 0.475020824648781 0.510306817982227 0.374868840536036 0.400893920364078 0.727492276071742 0.523225794927299 0.539581046149504 0.387240461459276 0.874479560930332 0.0236188466391674 0.317508888966426 0.125520439069668 0.976381153360833 0.682491111033574 94
1611 481464 1 0.05 0.5 1e-04 0.9 40 "IR" 0.240615087196411 0.504138490611477 0.194056454718058 0.406128494541359 0.449431478360862 0.476257660108876 0.410392600679525 0.434075646704941 0.690046565557273 0.485514150263326 0.604449055397583 0.424802846143205 0.704249421759034 0.154026646369679 0.344797250387301 0.295750578240966 0.845973353630321 0.655202749612699 81
1612 97382 2 0.05 0.5 1e-04 0.9 40 "IR" 0.238384222287754 0.499387445642506 0.196580737559369 0.411095463018647 0.448033428334091 0.474359162363153 0.412572985843212 0.435929599926023 0.686417650621845 0.48264632843972 0.609153723402582 0.427713996945178 0.665263759377409 0.150047681584052 0.328002768358284 0.334736240622591 0.849952318415948 0.671997231641716 86
1613 1316555 3 0.05 0.5 1e-04 0.9 40 "IR" 0.236656701306143 0.500979201274524 0.193706798076637 0.409373225538506 0.447908776804573 0.471943579356967 0.416992520291712 0.438443509329729 0.684565478110716 0.481474516885319 0.610699318368348 0.428907528002064 0.687163297315247 0.146048641838241 0.331982880191529 0.312836702684753 0.853951358161759 0.66801711980847 83
1614 1169268 4 0.05 0.5 1e-04 0.9 40 "IR" 0.237038490733229 0.505905319278813 0.18972080138972 0.404283715897512 0.448525310818207 0.472029073224403 0.417738089382437 0.438558377455813 0.685563801551436 0.483104225378454 0.607458890772157 0.42735808143627 0.709277436479067 0.166913981032271 0.353202895951533 0.290722563520933 0.833086018967729 0.646797104048467 86
1615 1085692 5 0.05 0.5 1e-04 0.9 40 "IR" 0.232468950518863 0.490415900391612 0.199597358532094 0.420284835032039 0.451355406931273 0.474801255906092 0.414770172250325 0.435414590290832 0.683824357450136 0.479858555023519 0.61436753078242 0.430525445933162 0.613710751654488 0.132459877779992 0.295424791239331 0.386289248345512 0.867540122220008 0.704575208760669 83
1616 1187236 1 3 0.5 1e-04 0.9 40 "IR" 0.256678349513241 0.553873914579557 0.164766822436235 0.354966894771818 0.442147009518679 0.466163439868439 0.423556443811049 0.445553384301262 0.698825359031919 0.494852579781597 0.588323266247284 0.415927049982838 0.977065934774232 0.0516429522088799 0.387039214481088 0.0229340652257677 0.94835704779112 0.612960785518912 90
1617 309713 2 3 0.5 1e-04 0.9 40 "IR" 0.264664006547444 0.557792976649505 0.166620549563097 0.350971004457758 0.435790327729634 0.466005709323668 0.417475583695884 0.445501299760229 0.700454334277078 0.496774213874547 0.584096133258981 0.413822753277559 0.976857445675362 0.0433340642355075 0.391161601930678 0.0231425543246378 0.956665935764493 0.608838398069322 92
1618 289509 3 3 0.5 1e-04 0.9 40 "IR" 0.255525773808449 0.550719912502259 0.1663591944469 0.358108640337685 0.44412457430239 0.468174379756907 0.421553239936481 0.443529427676426 0.699650348110839 0.495161717625838 0.587912434383382 0.415609529558676 0.975119208428311 0.0470325346515701 0.381793593933941 0.024880791571689 0.95296746534843 0.618206406066059 95
1619 821327 4 3 0.5 1e-04 0.9 40 "IR" 0.256886189151054 0.558280441269751 0.161406475686459 0.350486605971128 0.44109375202579 0.464206946237809 0.426015041424461 0.447369747814008 0.697979941176844 0.494820255628576 0.58742151711092 0.415844034543043 0.978741641113685 0.0533012672150279 0.388965380382525 0.0212583588863148 0.946698732784972 0.611034619617475 91
1620 851208 5 3 0.5 1e-04 0.9 40 "IR" 0.254126650704757 0.561054618692415 0.157611938902661 0.347647441132709 0.444845931283561 0.464100120206572 0.429905692280132 0.447623228447859 0.698972581988318 0.495083408032096 0.587517631182793 0.415683018224646 0.986244144546895 0.0344966502275596 0.375400048185911 0.0137558554531047 0.96550334977244 0.624599951814089 94
1621 226903 1 0.05 0 1e-04 1 40 "IR" 0.260114224800563 0.562613076576122 0.160147907101359 0.345993058025621 0.485554216729109 0.551393147407063 0.317579271284833 0.357327883239992 0.745668441529673 0.554991948863781 0.477727178386192 0.353699500809975 0.053300787665717 0.00293654106232962 0.020471057458944 0.946699212334283 0.99706345893767 0.979528942541056 78
1622 149449 2 0.05 0 1e-04 1 40 "IR" 0.262198357760591 0.563924957833674 0.160380851974091 0.344644899825955 0.484959282361549 0.550480285203349 0.318175917110745 0.358217024435988 0.747157640122139 0.554877551362339 0.478556769084836 0.353783470266952 0.0365277533254928 0.00258588368842246 0.0144697543347863 0.963472246674507 0.997414116311578 0.985530245665214 74
1623 127528 3 0.05 0 1e-04 1 40 "IR" 0.263324136767595 0.564120761894565 0.160966139455849 0.344456988699371 0.483805570115117 0.552839258235891 0.314202081241627 0.355856417083924 0.747129706882711 0.556549589918757 0.475168220697476 0.352113447519902 0.0382137299099721 0.00254320121610485 0.0150908589031132 0.961786270090028 0.997456798783895 0.984909141096887 77
1624 537371 4 0.05 0 1e-04 1 40 "IR" 0.257868617236944 0.56633596807904 0.155981232224976 0.342159553731772 0.489108926590149 0.552035407067878 0.3185888920688 0.356609753296571 0.746977543827093 0.556673152983501 0.474570124293776 0.351928161075376 0.0366823429169178 0.00419598744514828 0.0153838263905409 0.963317657083082 0.995804012554852 0.984616173609459 77
1625 379190 5 0.05 0 1e-04 1 40 "IR" 0.25620087376307 0.567832043967444 0.153891519822535 0.340690856762865 0.490435344974194 0.55239369178594 0.319250207516601 0.356290833902123 0.746636218737263 0.557377876716044 0.473141727339135 0.351260525911906 0.0402412729886471 0.00234176176894755 0.0153127981620643 0.959758727011353 0.997658238231052 0.984687201837936 80
1626 895633 1 3 0 1e-04 1 40 "IR" 0.258964714105739 0.565716451037203 0.157112794117292 0.342869221534396 0.48649246499481 0.548108900955528 0.324656883389411 0.362344881618689 0.745457179100549 0.55369883263666 0.481769677506704 0.356159333985627 0.266702808053225 0.000845982047165881 0.0931022101492784 0.733297191946775 0.999154017952834 0.906897789850722 90
1627 1264308 2 3 0 1e-04 1 40 "IR" 0.263105766125817 0.566439686193758 0.159027604460648 0.342161096528964 0.480716606287123 0.543281323521159 0.328013258648092 0.36760496734239 0.74382237241294 0.550908691395724 0.48704086310874 0.359231826330772 0.165852048745927 0.000776829731628025 0.0590785293022072 0.834147951254073 0.999223170268372 0.940921470697793 91
1628 1056883 3 3 0 1e-04 1 40 "IR" 0.260007531704021 0.566743803898592 0.1569013126016 0.341852703150905 0.483311525519346 0.543229663931382 0.329379413340409 0.367232677398116 0.743319057223367 0.550898119660532 0.486280725942009 0.358965514072776 0.510996772886742 0.00386753636413542 0.180893007175176 0.489003227113258 0.996132463635865 0.819106992824824 86
1629 738035 4 3 0 1e-04 1 40 "IR" 0.25782754168883 0.558659001681346 0.161686609038481 0.34997603475341 0.479006772170487 0.538742293979634 0.333990101917253 0.372318734766851 0.736834313859317 0.545145426120098 0.495676710955734 0.365130560202804 0.502114524046151 0.00285505122485361 0.177395560987469 0.497885475953849 0.997144948775146 0.822604439012531 95
1630 1171842 5 3 0 1e-04 1 40 "IR" 0.25968625968129 0.559894502426003 0.161947495007542 0.348751197979693 0.481844587590677 0.544275536191318 0.327381579405004 0.366586587742133 0.741530847271967 0.549244594828116 0.489329074412546 0.360900688794156 0.335659731827286 0.00154851485635932 0.118512473961252 0.664340268172714 0.998451485143641 0.881487526038748 91
1631 526008 1 0.05 0.25 1e-04 1 40 "IR" 0.246276470449987 0.512876058258027 0.19110104570883 0.397426020475929 0.476734831684201 0.518715029939705 0.3610413431116 0.390627950045552 0.723011302134188 0.51648583737717 0.552142388820431 0.39319276660061 0.0926984631824327 0.00687128387406313 0.0361039937635096 0.907301536817567 0.993128716125937 0.96389600623649 78
1632 828175 2 0.05 0.25 1e-04 1 40 "IR" 0.250071363748551 0.517567641876409 0.189963241166554 0.392751097457069 0.476283543137242 0.519267817876585 0.359481123179195 0.389996778255681 0.726354906885794 0.518436226774356 0.549444364345749 0.391197699181504 0.0660844399565594 0.00547941462899025 0.0263248103534413 0.933915560043441 0.99452058537101 0.973675189646559 78
1633 582051 3 0.05 0.25 1e-04 1 40 "IR" 0.246341648327965 0.511656991465718 0.192186658171915 0.398693209471814 0.475780992812924 0.51719579004471 0.36270234282159 0.392156703714007 0.722122641140889 0.515070565870672 0.554889000993505 0.394630898494776 0.0657791692009349 0.00470970314277315 0.0255390732518151 0.934220830799065 0.995290296857227 0.974460926748185 80
1634 537634 4 0.05 0.25 1e-04 1 40 "IR" 0.2434419387397 0.512639479890024 0.189055788454653 0.397721552402233 0.479238646017364 0.517244418144748 0.365245432504321 0.392159312546685 0.722680584757065 0.515440443398451 0.554301220958974 0.394295161142207 0.0492121782030371 0.00417335819851396 0.0193404416986268 0.950787821796963 0.995826641801486 0.980659558301373 82
1635 449498 5 0.05 0.25 1e-04 1 40 "IR" 0.24488256131306 0.51226504518516 0.190542784266497 0.398078807182702 0.476549083013436 0.516333779803155 0.364862493002865 0.393120580754344 0.721431644326496 0.514708835627564 0.555405277269363 0.39505731949619 0.0607019661262573 0.0054077177683175 0.0241705628183475 0.939298033873743 0.994592282231683 0.975829437181652 82
1636 1290376 1 3 0.25 1e-04 1 40 "IR" 0.256966758557789 0.555714258950131 0.163430984712392 0.353130554836862 0.469055615673656 0.506135432731466 0.377463574773335 0.405470634851823 0.726022374231445 0.522413940326706 0.540894559485727 0.388298009624971 0.894431937294539 0.0105639208833819 0.321562911884271 0.105568062705461 0.989436079116618 0.678437088115729 93
1637 348754 2 3 0.25 1e-04 1 40 "IR" 0.253714767764444 0.54386922722072 0.170593063704258 0.365336702219402 0.47276694001888 0.511757575159577 0.370531142444136 0.398793743726035 0.726481707783324 0.522239269595486 0.541124206148394 0.387881938453989 0.707558893925431 0.0129981810589692 0.254483359966571 0.292441106074569 0.987001818941031 0.745516640033429 85
1638 662390 3 3 0.25 1e-04 1 40 "IR" 0.25681899770334 0.563861394066404 0.157183585773383 0.344841945090954 0.470961588125281 0.506753923376609 0.377749773232175 0.404569436641175 0.727780585828621 0.525271454355664 0.534933359005558 0.385216475253351 0.931797916598706 0.0104388253399686 0.333207444165792 0.0682020834012939 0.989561174660031 0.666792555834208 90
1639 1080942 4 3 0.25 1e-04 1 40 "IR" 0.254606680605729 0.548365994451175 0.167622720462959 0.360556478197656 0.471655984752324 0.509949538416173 0.372830914671628 0.401241785799966 0.726262665358053 0.522520031498287 0.540453635134587 0.387940028363844 0.872535582460511 0.0111036267452975 0.311742314234466 0.127464417539489 0.988896373254702 0.688257685765534 90
1640 185546 5 3 0.25 1e-04 1 40 "IR" 0.256469158646659 0.561019043882899 0.159125147968291 0.347703743531489 0.471464677719598 0.508134575941344 0.376134037834279 0.403475282007924 0.727933836366257 0.525357400664848 0.53525918580257 0.385325660300975 0.90729374910626 0.00530068233061832 0.32111589276861 0.09270625089374 0.994699317669382 0.67888410723139 97
1641 1134679 1 0.05 0.5 1e-04 1 40 "IR" 0.239067429474371 0.499679310104776 0.196766890417776 0.410811601911782 0.444618004891323 0.470539247089328 0.416411277306897 0.439441046795362 0.683685434365694 0.480166394491555 0.613178167724673 0.429990587862618 0.664407398878043 0.0479345642576506 0.262044502204202 0.335592601121957 0.952065435742349 0.737955497795798 83
1642 1017009 2 0.05 0.5 1e-04 1 40 "IR" 0.234673853760745 0.484352729507553 0.20712092108152 0.426635974461819 0.444030103013649 0.470686070833333 0.415381118852004 0.439185951389118 0.678703956774393 0.475110348254536 0.622502039933523 0.435147079822666 0.550242570948638 0.0456861517294389 0.219399598242802 0.449757429051362 0.954313848270561 0.780600401757198 76
1643 215884 3 0.05 0.5 1e-04 1 40 "IR" 0.231454312527247 0.483066811390176 0.205301618678885 0.427899221072095 0.445182628227749 0.468825648598782 0.420106711780071 0.441149175326262 0.676636940754996 0.473399800758081 0.625408330458956 0.436914161843908 0.561495151451942 0.0426716908267713 0.219374215515483 0.438504848548058 0.957328309173229 0.780625784484517 83
1644 1143191 4 0.05 0.5 1e-04 1 40 "IR" 0.228715592657863 0.473163732032656 0.212084317685055 0.438258248349763 0.443700851692317 0.46812977049789 0.420014975497682 0.44180164815443 0.672416444350179 0.469607194987042 0.632099293182736 0.440834911311578 0.448906789810636 0.0350593803977545 0.175407869328748 0.551093210189364 0.964940619602245 0.824592130671252 82
1645 143585 5 0.05 0.5 1e-04 1 40 "IR" 0.237059125541041 0.498863607828985 0.195887391669654 0.411583587711015 0.4435368068516 0.467410062581666 0.421729584369473 0.443042662953195 0.68059593239264 0.477759141893206 0.617616976039127 0.432698669659949 0.672786544370309 0.0460969512621961 0.262921657053897 0.327213455629691 0.953903048737804 0.737078342946103 83
1646 634226 1 3 0.5 1e-04 1 40 "IR" 0.257464949199111 0.557887878943268 0.162044485077755 0.350878794660625 0.444099111833196 0.467366434373613 0.42300548751033 0.444188027389857 0.701564061032307 0.49688962774947 0.585049972588085 0.413757072080378 0.982930807425627 0.0120279460979739 0.363418922048971 0.0170691925743729 0.987972053902026 0.636581077951029 94
1647 693300 2 3 0.5 1e-04 1 40 "IR" 0.258950684839433 0.561214140786492 0.160444438360349 0.347589466821692 0.43926795508572 0.462547754608049 0.427313998844298 0.448987919428046 0.698218639925153 0.494697344781012 0.587758437204647 0.415955120923613 0.976875415713244 0.0173270245329478 0.367736183536933 0.0231245842867559 0.982672975467052 0.632263816463067 90
1648 641698 3 3 0.5 1e-04 1 40 "IR" 0.257717070560518 0.550920978888511 0.167598357777276 0.358011554312992 0.438333236745328 0.462918532820871 0.425597764356809 0.448476405009763 0.696050307305846 0.491879584324522 0.593196122134085 0.418712471982701 0.964002438584104 0.0153753939065405 0.361718489627023 0.0359975614158965 0.984624606093459 0.638281510372977 88
1649 1099436 4 3 0.5 1e-04 1 40 "IR" 0.247654295754271 0.535759040739569 0.172833855421568 0.373516695006994 0.446890612850497 0.469138666695832 0.422200783712762 0.441973651175053 0.694544908604768 0.490743586566579 0.59503463913433 0.419775848495545 0.899864230631628 0.0195239575900632 0.329976036089242 0.100135769368372 0.980476042409937 0.670023963910758 90
1650 1108390 5 3 0.5 1e-04 1 40 "IR" 0.257780124883376 0.56112220265614 0.159807853713726 0.34761444678785 0.440438962154111 0.462242732828072 0.429202721821267 0.449515585842108 0.698219087037488 0.494237925624541 0.589010575534993 0.416552655026673 0.985094874100951 0.0106123923369579 0.364955353288552 0.0149051258990491 0.989387607663042 0.635044646711448 95
1651 604181 1 0.05 0 1e-04 0 50 "IR" 0.260062946223512 0.564883555441277 0.158336494207284 0.34374457638877 0.50040438610168 0.56137669406322 0.309936599902792 0.347242020217313 0.760467332325192 0.562543136368267 0.468273094110076 0.34607923676285 0.991950281606203 0.986134253432566 0.988121996760045 0.00804971839379701 0.0138657465674337 0.0118780032399553 890
1652 1007363 2 0.05 0 1e-04 0 50 "IR" 0.257229387966221 0.562069185774681 0.158672028225363 0.346582995274151 0.501169957940704 0.557793512905648 0.315559991455111 0.35087736086177 0.758399345906925 0.559211242681301 0.474232019680474 0.349453668577877 0.935159483666502 0.931121086069102 0.932489834657193 0.0648405163334981 0.0688789139308983 0.0675101653428068 769
1653 488520 3 0.05 0 1e-04 0 50 "IR" 0.255476118869664 0.562198325807912 0.15747723609983 0.346396024108499 0.502490392725775 0.560053396529268 0.313150450581222 0.348562776298649 0.757966511595439 0.560747230012708 0.470627686681052 0.347861916082014 0.999608291200529 0.999587192160314 0.999594301105394 0.000391708799471014 0.000412807839685549 0.000405698894605972 3601
1654 943101 4 0.05 0 1e-04 0 50 "IR" 0.25736561107808 0.565208754016323 0.156450293251101 0.343389759610462 0.503769607614439 0.563582469963513 0.308687644140515 0.345012788563679 0.761135218692519 0.564106864423381 0.465137937391616 0.344489768893922 0.938269357702336 0.963717213318291 0.955114855905595 0.0617306422976639 0.036282786681709 0.0448851440944046 283
1655 813901 5 0.05 0 1e-04 0 50 "IR" 0.256552899929767 0.561943973854666 0.158358604064789 0.346657998897187 0.50344129960859 0.562962928325197 0.309449142533246 0.345651548560464 0.759994199538357 0.562588427773028 0.467807746598034 0.346022260440617 0.982514426177506 0.988428522174559 0.986431761856891 0.0174855738224945 0.0115714778254408 0.0135682381431095 2812
1656 890367 1 3 0 1e-04 0 50 "IR" 0.263575181321227 0.567838211975583 0.158248918779341 0.340752236965227 0.489090909866135 0.555558971372821 0.313635508418185 0.353915648005273 0.752666091187362 0.559479048498239 0.471884427197526 0.349712864146031 0.99351175937671 0.998320357081873 0.996638470721862 0.0064882406232898 0.00167964291812661 0.00336152927813787 889
1657 727526 2 3 0 1e-04 0 50 "IR" 0.26225495873047 0.564477230608607 0.159966579907902 0.344155066805305 0.488078347718584 0.552389003970877 0.317282988675475 0.356739301855086 0.750333306449054 0.556293694784121 0.477249568583376 0.352677779740714 0.999539831105931 0.999429649620918 0.99946809774511 0.000460168894068918 0.000570350379081837 0.000531902254889922 3601
1658 1204952 3 3 0 1e-04 0 50 "IR" 0.258450907765475 0.564376755857914 0.157772619412675 0.344259654162973 0.495367921892539 0.554886001620683 0.317332468010449 0.353967245289132 0.753818829658014 0.557919008820841 0.475105087423123 0.350866952065335 0.999579620903732 0.999662478308656 0.999634111017843 0.000420379096267749 0.000337521691344234 0.000365888982156796 3601
1659 936199 4 3 0 1e-04 0 50 "IR" 0.257891696954984 0.560242550725293 0.1605357934831 0.348406244863 0.48952722165325 0.550180618399803 0.321735691776432 0.359142354381558 0.747418918608234 0.553280905988898 0.482271485259532 0.355829443507187 0.999478445868703 0.999612113047762 0.999566043382634 0.0005215541312968 0.000387886952237628 0.000433956617365565 3601
1660 186797 5 3 0 1e-04 0 50 "IR" 0.259587319307555 0.564331342138733 0.158467286309297 0.344334985463429 0.491527939708442 0.551809212174559 0.320190240372602 0.3573294338269 0.751115259015996 0.555758121899296 0.4786575266819 0.353234120958427 0.999545814548607 0.999631075071406 0.999601659248572 0.000454185451392899 0.000368924928593915 0.000398340751428471 3601
1661 105426 1 0.05 0.25 1e-04 0 50 "IR" 0.257679523987145 0.562801461551242 0.158416297695945 0.345862861563896 0.502887912507668 0.560307612307725 0.312948055680349 0.348349966882093 0.760567436494813 0.561123928800267 0.471364353376294 0.347536407803744 0.999304721870453 0.999342040786206 0.999329402696919 0.000695278129547166 0.000657959213794264 0.000670597303081234 3601
1662 490546 2 0.05 0.25 1e-04 0 50 "IR" 0.262251953938928 0.564043722758457 0.160281050519888 0.344580087233336 0.49789810224277 0.561139278780996 0.308650498893823 0.347488120102417 0.760150056181698 0.562109958779697 0.468931549413711 0.346516715235058 0.999228672344656 0.999190757869177 0.999203831970256 0.000771327655343599 0.000809242130822734 0.000796168029743862 3601
1663 1037527 3 0.05 0.25 1e-04 0 50 "IR" 0.258530262014738 0.564018139187669 0.158047879111073 0.344543687486188 0.498864361222029 0.560797002284406 0.309869830940279 0.347799992705921 0.757394623236767 0.561862035223946 0.467917710051352 0.346723406181913 0.999780782436114 0.999779435158742 0.999779894801909 0.000219217563886176 0.000220564841258079 0.000220105198090703 3601
1664 701415 4 0.05 0.25 1e-04 0 50 "IR" 0.263138667254323 0.561079124029203 0.163084289132468 0.347571057248097 0.496007527493018 0.558813561318475 0.310840389583808 0.349856401076143 0.759146194747341 0.559573591738771 0.473924678716275 0.349089879055277 0.999799863992767 0.99975234434734 0.999768809754939 0.00020013600723268 0.000247655652659552 0.00023119024506112 3601
1665 1260530 5 0.05 0.25 1e-04 0 50 "IR" 0.261124476835015 0.565860474287636 0.158222470165525 0.342729937413391 0.498948223433169 0.561728692531031 0.308454111437219 0.346864470109239 0.760072700268184 0.563118580235287 0.466676581602744 0.345474111680866 0.999806848618461 0.999767938711941 0.999781297018686 0.000193151381538938 0.000232061288058977 0.000218702981314474 3601
1666 26532 1 3 0.25 1e-04 0 50 "IR" 0.262285068567014 0.559692926174731 0.163642598946837 0.348975965471472 0.48965548303281 0.554921972622582 0.314180645903325 0.354079888855954 0.751940551599824 0.556308467796091 0.477823244850162 0.352589149647173 0.999824418036039 0.999645932258246 0.999708154617729 0.000175581963960724 0.000354067741753987 0.000291845382270875 3601
1667 857328 2 3 0.25 1e-04 0 50 "IR" 0.25891847803521 0.56468138544478 0.157843887842967 0.343940623258622 0.494881633409267 0.556087525000168 0.315375828129399 0.352612699835117 0.753800111444477 0.558745853475095 0.473219715972366 0.349934598782609 0.999812799386489 0.999535323713303 0.999630493881201 0.000187200613510471 0.000464676286696837 0.000369506118798552 3601
1668 636836 3 3 0.25 1e-04 0 50 "IR" 0.256613013363645 0.563317281832832 0.157396828169837 0.345317375237413 0.494383290896016 0.553451218792279 0.319646874157921 0.355735670259949 0.750996304259661 0.556514437845945 0.477043702327757 0.352500204609695 0.999603975568117 0.99972984926008 0.999686889740203 0.000396024431883348 0.000270150739920312 0.00031311025979684 3601
1669 1118206 4 3 0.25 1e-04 0 50 "IR" 0.259478564098027 0.564715852010974 0.158163094676882 0.343847348364188 0.490290586514941 0.55489439306653 0.315265308295977 0.354321634226648 0.749769150612968 0.557932789617277 0.473428402972859 0.351076889643867 0.999778247685834 0.999763899902169 0.999768860049739 0.000221752314165618 0.000236100097830731 0.000231139950260657 3601
1670 129094 5 3 0.25 1e-04 0 50 "IR" 0.261049786172979 0.562683028730319 0.16058950427734 0.345948446720159 0.492070269750899 0.554545059285085 0.316048029253272 0.3545316403144 0.753120055923878 0.557110569748441 0.476637533530612 0.351823725323016 0.999800832802478 0.99976732081792 0.999778925503702 0.000199167197521545 0.00023267918208008 0.000221074496297659 3601
1671 945999 1 0.05 0.5 1e-04 0 50 "IR" 0.258510848296088 0.565119491845208 0.157168116372214 0.34345376406126 0.502806131589765 0.562379965808183 0.309856157317334 0.346259563944588 0.761316979885852 0.56328562676993 0.467024273689547 0.345331769007644 0.999895590027994 0.999858365911993 0.999871000595019 0.000104409972006363 0.000141634088006737 0.00012899940498092 3601
1672 1040424 2 0.05 0.5 1e-04 0 50 "IR" 0.255808718719457 0.560337812357487 0.159079395500171 0.348326695345428 0.504247379757796 0.56048707611342 0.313509283901086 0.348181378168641 0.760056098477253 0.560414140217924 0.472588679401257 0.348253280054046 0.999917236873841 0.999875886518751 0.999889803794647 8.27631261586321e-05 0.000124113481249333 0.000110196205352596 3601
1673 1000298 3 0.05 0.5 1e-04 0 50 "IR" 0.260933354704686 0.563300299402506 0.160019853257347 0.345313723877517 0.498724508629406 0.560111645941248 0.310586833489669 0.348533407303007 0.759657863334092 0.561181227172887 0.470606686747016 0.347453493444668 0.999723853031636 0.99962936855191 0.99966180645067 0.000276146968364012 0.0003706314480896 0.000338193549330108 3601
1674 1045891 4 0.05 0.5 1e-04 0 50 "IR" 0.258633874667737 0.563364355022686 0.158547704537753 0.34524749023795 0.501897611217502 0.562465228391589 0.309158678569061 0.346152918928043 0.760531485885239 0.562749620993007 0.467706383106813 0.345866664848193 0.999809858455358 0.99982611244326 0.999820585841432 0.00019014154464213 0.000173887556740333 0.000179414158567571 3601
1675 342885 5 0.05 0.5 1e-04 0 50 "IR" 0.256104277207762 0.561655855513047 0.1582885930535 0.34699170758271 0.50250600043109 0.558359562523193 0.315561570506017 0.350310162196812 0.758610277638851 0.559436266452964 0.473850163559517 0.349226445960816 0.999894404852803 0.999848662894428 0.999864096864099 0.000105595147197208 0.000151337105572001 0.000135903135900631 3601
1676 743776 1 3 0.5 1e-04 0 50 "IR" 0.257999981552074 0.563055690953143 0.158504590692856 0.345566613392229 0.492568386098048 0.553926605480667 0.318007030167381 0.355249453971003 0.750568367650123 0.556724374316098 0.476511620860237 0.352279113824514 0.999912240266145 0.999454753259319 0.999611842210111 8.77597338549705e-05 0.00054524674068132 0.000388157789889452 3601
1677 1253794 2 3 0.5 1e-04 0 50 "IR" 0.257420906638851 0.569007331899005 0.153676043154333 0.339560839576794 0.499167812815225 0.559515282338239 0.31268732782399 0.349094441923345 0.756588719454076 0.562516713708318 0.466363370978323 0.346082666583561 0.999920693812856 0.999866470527749 0.999884889553583 7.93061871439575e-05 0.000133529472250983 0.000115110446416966 3601
1678 61320 3 3 0.5 1e-04 0 50 "IR" 0.2564137661084 0.557904591630631 0.161386789803344 0.350790550418931 0.493619242297162 0.554841451241585 0.317424845178537 0.354491520810346 0.750033008405563 0.555590405528568 0.478811634981881 0.353543723290128 0.999900986812422 0.99983333389366 0.99985646324763 9.90131875777292e-05 0.000166666106339478 0.000143536752370139 3601
1679 380158 4 3 0.5 1e-04 0 50 "IR" 0.261000027850141 0.561045005659093 0.161881421572629 0.347608759924331 0.489976427266306 0.556283372147176 0.31263729724435 0.352770742975379 0.750976455116447 0.557587501523857 0.474518718816979 0.351344242633986 0.999912621966261 0.999866167204005 0.999882304647714 8.73780337391791e-05 0.000133832795994966 0.000117695352286379 3601
1680 1289822 5 3 0.5 1e-04 0 50 "IR" 0.257223225055575 0.560804542179584 0.15969785209479 0.347811352540753 0.495945597930476 0.556712507386142 0.315056092044792 0.352021243274979 0.753168822986051 0.557843988606828 0.474753944139582 0.350856663800538 0.999913340623961 0.999534766490148 0.99966397222127 8.6659376039335e-05 0.000465233509852365 0.000336027778729695 3601
1681 188314 1 0.05 0 1e-04 0.1 50 "IR" 0.263685429025778 0.560793770089251 0.163670338511746 0.347884304977177 0.49163468678766 0.554063650781595 0.315385436491987 0.355043965939632 0.755320115813437 0.556370400434558 0.479055775003733 0.3525887935449 0.993174645981693 0.992907972014972 0.993001004730035 0.00682535401830717 0.0070920279850279 0.00699899526996475 3164
1682 364096 2 0.05 0 1e-04 0.1 50 "IR" 0.259552848425625 0.563181584118425 0.159304505351967 0.345469873980894 0.497696550028888 0.557416588764419 0.314415887752457 0.351669626923936 0.757249398454513 0.559343634301768 0.473720393104424 0.349595160248111 0.999581984446274 0.999456623600519 0.99949956901305 0.000418015553726002 0.000543376399481218 0.000500430986949976 3601
1683 195841 3 0.05 0 1e-04 0.1 50 "IR" 0.259897229046851 0.561787485305513 0.160569956612409 0.346833320117775 0.497180703165207 0.559233577124363 0.311420185294453 0.349818481358865 0.757077932212058 0.560087015653921 0.471990141906861 0.34881786885724 0.999483277041533 0.999320371160883 0.999376294831926 0.000516722958467297 0.000679628839116546 0.000623705168074156 3601
1684 140692 4 0.05 0 1e-04 0.1 50 "IR" 0.258314326739522 0.564882054800335 0.157246379356864 0.343687505463694 0.498302408188336 0.556520956952274 0.316054175305825 0.352567855169882 0.756616734927858 0.559334672020594 0.473300554662689 0.349578816139628 0.998733989596067 0.998242208659368 0.998409959906226 0.00126601040393327 0.00175779134063154 0.00159004009377352 1007
1685 881160 5 0.05 0 1e-04 0.1 50 "IR" 0.259643598935912 0.560865185295828 0.161100471625072 0.347789029762152 0.496320612142754 0.555947066324288 0.315601477710923 0.353141365704865 0.755964211078666 0.557592795263754 0.476701949335995 0.351347832380148 0.998781150136242 0.998722645000481 0.998742731372093 0.0012188498637584 0.00127735499951868 0.00125726862790699 3292
1686 1235238 1 3 0 1e-04 0.1 50 "IR" 0.261844667123419 0.560546169133476 0.162758787728313 0.348141426641433 0.485381721288126 0.547815225562215 0.322382511775058 0.361835576755416 0.747226388411545 0.551917835693783 0.485141299503371 0.357415868205256 0.998381036804966 0.999362550059962 0.999019029215771 0.00161896319503417 0.000637449940037756 0.000980970784229051 3601
1687 1066436 2 3 0 1e-04 0.1 50 "IR" 0.256171440440557 0.559096050976002 0.16035043447535 0.349518906235233 0.493110231954794 0.553112866740618 0.319228566025517 0.356249446264293 0.749281672395352 0.554809582598561 0.479579000500867 0.354311742290329 0.917344032517252 0.851140428260136 0.873767452682206 0.0826559674827477 0.148859571739864 0.126232547317794 647
1688 1179575 3 3 0 1e-04 0.1 50 "IR" 0.260247054174274 0.564389254261322 0.158828408129325 0.344243125128722 0.4902594601431 0.549730926542598 0.321929574675138 0.359389239948845 0.750506514317374 0.554461964373618 0.480757982804463 0.354497025991031 0.998226603773572 0.998679420812112 0.998522722669418 0.00177339622642818 0.00132057918788838 0.00147727733058152 3601
1689 340481 4 3 0 1e-04 0.1 50 "IR" 0.257481457654313 0.55960177743572 0.160715893381025 0.349039331151002 0.487965595894523 0.549876012916031 0.321488454807338 0.359900145241123 0.745447053548836 0.552850054811401 0.482204348188363 0.356558504063011 0.999541081323218 0.999563860137708 0.99955599675998 0.000458918676782271 0.000436139862292292 0.000444003240020009 3601
1690 142854 5 3 0 1e-04 0.1 50 "IR" 0.258339735335002 0.560007307026658 0.16097254716669 0.348631368218191 0.494591201226492 0.555238579446551 0.316207239948079 0.353825348361597 0.752930936561494 0.556679354435345 0.477179787114769 0.352242071465037 0.999181896462128 0.99885778485582 0.998968942918449 0.000818103537871751 0.00114221514417952 0.00103105708155061 2571
1691 678562 1 0.05 0.25 1e-04 0.1 50 "IR" 0.260637719869522 0.566821585471622 0.157258405548355 0.341753249874294 0.497908963800816 0.560395645385414 0.310131147759684 0.348620904883837 0.758546683670338 0.562565264475121 0.467389553308038 0.346300976216821 0.999762259635999 0.999737697272093 0.999746131723046 0.000237740364001256 0.00026230272790736 0.000253868276954372 3601
1692 303774 2 0.05 0.25 1e-04 0.1 50 "IR" 0.257000113947931 0.563028749669289 0.157855417564712 0.345601106093122 0.499176443023202 0.554343827526958 0.319817714403914 0.354785274855072 0.756176556971133 0.557237179532816 0.477673131968626 0.351724441902843 0.999792983856606 0.999742163141998 0.999759419100439 0.000207016143394263 0.000257836858002345 0.000240580899560857 3601
1693 1126738 3 0.05 0.25 1e-04 0.1 50 "IR" 0.258133143198921 0.562232602292624 0.159111090606731 0.346407480517409 0.497662474008943 0.55573199881313 0.316776804585021 0.353345099340078 0.755795617207864 0.557907672054113 0.475887895191753 0.351021741976987 0.99955175245322 0.999589109963082 0.999576359297353 0.00044824754678039 0.000410890036917686 0.000423640702646961 3601
1694 973055 4 0.05 0.25 1e-04 0.1 50 "IR" 0.258081341087291 0.56279369308567 0.158656896740191 0.345816397684447 0.498934997657055 0.557412772420855 0.31514854970602 0.351661705070946 0.757016338744346 0.559210809676236 0.473805446446211 0.349706845212529 0.999799176268042 0.999745183560584 0.999763582584378 0.000200823731957697 0.000254816439415866 0.000236417415621714 3601
1695 641740 5 0.05 0.25 1e-04 0.1 50 "IR" 0.256966676486338 0.562555642541749 0.158161599844715 0.346063770822768 0.500252438631149 0.558540915309487 0.314251069894098 0.35050601735108 0.757219115117487 0.55986865233544 0.472412669738812 0.349034359958927 0.999472927506663 0.999509052057973 0.999496795997519 0.000527072493337408 0.000490947942027264 0.00050320400248109 3601
1696 657863 1 3 0.25 1e-04 0.1 50 "IR" 0.258202256834389 0.566637868910992 0.155941413784217 0.341947801560115 0.490771791180243 0.550949460954351 0.321498630626024 0.358715481209105 0.748974048014631 0.55599179001528 0.477440044410241 0.35332300800207 0.999828270268193 0.99976283347745 0.999785356237728 0.000171729731807506 0.000237166522549903 0.000214643762271575 3601
1697 970875 2 3 0.25 1e-04 0.1 50 "IR" 0.259501722038852 0.566562541336048 0.156740601221957 0.342028899065293 0.488961074765387 0.550110314530675 0.321368113575865 0.359258270086356 0.748462796804239 0.555448716263099 0.478108714797823 0.3536678537653 0.999755747181732 0.999590515076652 0.999647684908806 0.000244252818268045 0.000409484923347778 0.000352315091193609 3601
1698 247061 3 3 0.25 1e-04 0.1 50 "IR" 0.258395925186918 0.561107241921694 0.160149990778916 0.347520342573793 0.489307690610356 0.549049975936077 0.32301148297945 0.360501276060554 0.747703615797274 0.552886122781107 0.483161473758366 0.356363797813603 0.999821234963509 0.999756980156471 0.999779159695893 0.000178765036491076 0.000243019843529248 0.00022084030410683 3601
1699 1066794 4 3 0.25 1e-04 0.1 50 "IR" 0.258069640881077 0.564193616173305 0.157629991023471 0.344424526774483 0.488193636061539 0.547336676269554 0.325449498325776 0.362538883420653 0.746263276942617 0.552780236239129 0.483079489349247 0.356687160862045 0.999817574200854 0.999740991290942 0.999767431824423 0.000182425799145953 0.00025900870905762 0.000232568175576684 3601
1700 328497 5 3 0.25 1e-04 0.1 50 "IR" 0.262349972275485 0.563873957287307 0.160502390773472 0.344701880443535 0.485193100582176 0.551450060057531 0.317395188321508 0.358298633119664 0.747543072857661 0.555387407155325 0.47789757909498 0.353976466484154 0.999790362550752 0.999788653295457 0.999789252578117 0.000209637449248249 0.000211346704543457 0.000210747421883424 3601
1701 764096 1 0.05 0.5 1e-04 0.1 50 "IR" 0.258300014686124 0.564985742382572 0.157170043593156 0.343591453123291 0.499147430131 0.558554890064531 0.313502177048411 0.350502324213363 0.757447444817124 0.560712374962734 0.470672220641567 0.348182780949212 0.999914856963847 0.999859239420485 0.999878194749206 8.51430361528757e-05 0.000140760579514942 0.00012180525079396 3601
1702 324860 2 0.05 0.5 1e-04 0.1 50 "IR" 0.256689540071895 0.565700488575753 0.155644912100633 0.342875285187413 0.501550384452739 0.557864613092862 0.316112431154471 0.351223903579291 0.758239924524634 0.560469246294817 0.471757343255105 0.348447743667607 0.999910123702053 0.999850076069141 0.999870388089541 8.98762979473461e-05 0.000149923930859168 0.000129611910458857 3601
1703 141393 3 0.05 0.5 1e-04 0.1 50 "IR" 0.258096116109451 0.562644018992601 0.158807400486954 0.345957011006544 0.497111409820389 0.556092823622411 0.315942269377263 0.352980826536414 0.755207525929839 0.558286778507349 0.474749669864218 0.350627036089638 0.999908202478888 0.999856041568295 0.999873856734057 9.17975211118756e-05 0.000143958431705495 0.000126143265942482 3601
1704 330896 4 0.05 0.5 1e-04 0.1 50 "IR" 0.257947075000506 0.562497791918471 0.158789228105104 0.346116423454488 0.497661830804398 0.555388824969172 0.317247552172939 0.353713039625876 0.755608905804904 0.557777775247987 0.476036780278043 0.351159300740996 0.999905526864683 0.999851588936143 0.999869989222496 9.44731353167255e-05 0.000148411063856756 0.000130010777503997 3601
1705 490747 5 0.05 0.5 1e-04 0.1 50 "IR" 0.256105390540612 0.563360534216152 0.157013123051381 0.345250231780515 0.501685291273313 0.558433193119134 0.315275245421922 0.350640707955215 0.757790681813925 0.560071942174737 0.472288368473303 0.348846692945741 0.99990433563147 0.999849727459045 0.999868176397977 9.56643685296992e-05 0.000150272540954558 0.000131823602022611 3601
1706 540569 1 3 0.5 1e-04 0.1 50 "IR" 0.259198773186388 0.567840774593837 0.15564684522987 0.340740266876345 0.489048191283398 0.548976144047695 0.323349756340944 0.360673605860694 0.748246964469785 0.555054917247733 0.478996601570814 0.35424880931079 0.999911841906733 0.999865634292207 0.999881606770537 8.81580932670975e-05 0.000134365707792652 0.000118393229463386 3601
1707 862961 2 3 0.5 1e-04 0.1 50 "IR" 0.257689109336085 0.559422622834569 0.161021493336468 0.349254571999729 0.492887478005679 0.555664270242355 0.314837512526676 0.353412344145529 0.750576587341764 0.556715163070016 0.475859005863144 0.352230104218461 0.999896802298106 0.999831365899582 0.999853824441214 0.00010319770189358 0.000168634100418329 0.000146175558785553 3601
1708 926750 3 3 0.5 1e-04 0.1 50 "IR" 0.256858210904284 0.566097580345907 0.155643532809806 0.342442521532273 0.490225464929132 0.548299269278872 0.324876309191299 0.361389509442296 0.747083675833416 0.554005511681682 0.480519842001105 0.35531068330669 0.999917211327318 0.999827097195559 0.999858022631948 8.27886726820294e-05 0.000172902804441496 0.000141977368051649 3601
1709 559567 4 3 0.5 1e-04 0.1 50 "IR" 0.257539884865949 0.566594285662555 0.155552939177575 0.341960395091217 0.493190409878432 0.553862689045401 0.318693235105451 0.355954115000187 0.75073029474438 0.557897929031289 0.474246174283026 0.351510620385383 0.999915982455411 0.999599136264048 0.999707735187349 8.40175445885804e-05 0.000400863735951662 0.000292264812650755 3601
1710 985064 5 3 0.5 1e-04 0.1 50 "IR" 0.257019656671683 0.564788953740569 0.156609339893252 0.343802110177719 0.493864956263837 0.553044890575742 0.319641587346778 0.356260866729153 0.75088461293552 0.556772567702325 0.47625092724003 0.352300125266155 0.999923348546388 0.999746015793537 0.999806635392835 7.66514536123941e-05 0.000253984206463078 0.000193364607164983 3601
1711 1000684 1 0.05 0 1e-04 0.2 50 "IR" 0.256690828393841 0.565401835881479 0.155879153895014 0.343216540442078 0.498165862380183 0.552811669387518 0.321831075544102 0.35678879444933 0.754856690774024 0.557009869514492 0.477710229439116 0.352261892213882 0.997136950725185 0.993131868548379 0.994492306982824 0.00286304927481475 0.00686813145162071 0.00550769301717622 287
1712 178214 2 0.05 0 1e-04 0.2 50 "IR" 0.258143909942264 0.563850717871751 0.157925157978493 0.344792166204442 0.495881056492908 0.553344338157756 0.319640935383452 0.356225668532271 0.754024966435172 0.556869672873719 0.477566093361944 0.352387438020362 0.992447178516766 0.993041458289071 0.992838170840917 0.00755282148323429 0.00695854171092928 0.00716182915908296 3175
1713 289546 3 0.05 0 1e-04 0.2 50 "IR" 0.261356156858094 0.560379239857466 0.162521914574809 0.348256662316439 0.488927704366823 0.549709786159646 0.320487330824993 0.359897656690694 0.750283861224916 0.553353611121887 0.483009245399803 0.35592014024452 0.999678224069767 0.999599661090308 0.999627005968512 0.0003217759302334 0.000400338909692321 0.00037299403148823 3601
1714 173763 4 0.05 0 1e-04 0.2 50 "IR" 0.261119650120134 0.560330258368591 0.162413380295691 0.348343364924885 0.491184508852978 0.550763519992989 0.320481175823173 0.358872636730986 0.752304158973112 0.554015282831948 0.482894556118864 0.355291026520619 0.99959343287005 0.999452781053161 0.999501569234519 0.000406567129950409 0.000547218946839352 0.000498430765481131 3601
1715 1319699 5 0.05 0 1e-04 0.2 50 "IR" 0.258900654952726 0.562133563944347 0.159674148841186 0.346496097080774 0.493679704399775 0.551267171224236 0.32122985151873 0.358335673864049 0.752580359352501 0.55491473862744 0.480904000359916 0.354358198417335 0.982981081390209 0.980718315712629 0.98149610160422 0.017018918609791 0.0192816842873713 0.0185038983957802 2691
1716 455865 1 3 0 1e-04 0.2 50 "IR" 0.255735057778668 0.565552316323883 0.15522830557731 0.342995949155863 0.485073492117853 0.5406504032499 0.334278016582351 0.37003316047167 0.74080854989652 0.548708959615963 0.489506322159661 0.361280022671613 0.999513932212053 0.999539421048474 0.999530640199462 0.00048606778794695 0.000460578951525602 0.000469359800538259 3601
1717 1265841 2 3 0 1e-04 0.2 50 "IR" 0.258256068201512 0.567300907595667 0.155460913149915 0.341297242523415 0.488766783592872 0.548783966834403 0.323782849864825 0.361399569680922 0.747022851794384 0.554784110231977 0.47924376301474 0.354880293077707 0.995679785635193 0.939137980822669 0.958655219312166 0.00432021436480712 0.0608620191773308 0.0413447806878342 2564
1718 206258 3 3 0 1e-04 0.2 50 "IR" 0.259465121753012 0.566712342358323 0.156634823807433 0.341844683350855 0.486593813702232 0.548549090655353 0.322715462860944 0.361453484546911 0.746058935455245 0.554447715592477 0.479350286668377 0.35507659881431 0.973893953830097 0.957654597595256 0.963293014161343 0.0261060461699028 0.0423454024047442 0.0367069858386571 652
1719 1128831 4 3 0 1e-04 0.2 50 "IR" 0.256939916780208 0.559371757629345 0.160523563346427 0.349285310179715 0.485317170124373 0.54395510622321 0.328911676031821 0.366332815625666 0.742257086904581 0.548917710706781 0.489435239378249 0.360832639488912 0.999663701076287 0.997515267474834 0.998258200140482 0.000336298923713316 0.00248473252516557 0.00174179985951794 2448
1720 740781 5 3 0 1e-04 0.2 50 "IR" 0.257170763828338 0.561563742482861 0.15905573535952 0.347103130259714 0.489308845046324 0.547342432940186 0.326197369432731 0.362898590849802 0.746479608874662 0.551884590352636 0.485253104792251 0.357840666121622 0.923677212121334 0.913528204091493 0.917021685355133 0.0763227878786659 0.0864717959085068 0.0829783146448675 168
1721 1310132 1 0.05 0.25 1e-04 0.2 50 "IR" 0.260100499045791 0.56557280918246 0.157818549829082 0.343027919439577 0.493870711691372 0.552755180359286 0.319145934827583 0.356843538003834 0.753971210737163 0.557092137618687 0.476964484656665 0.352167712918192 0.999780645022632 0.999704554305275 0.999730774381264 0.000219354977368152 0.000295445694724888 0.000269225618735808 3601
1722 345983 2 0.05 0.25 1e-04 0.2 50 "IR" 0.260156495622866 0.565428480587062 0.158022722141122 0.343190448446738 0.493931996712454 0.553038505607631 0.31888751728963 0.356544983245384 0.75408849233532 0.557216889284087 0.476910239430752 0.352039233875767 0.995475892178798 0.992271224518738 0.993375622849099 0.00452410782120171 0.00772877548126241 0.00662437715090143 2330
1723 32099 3 0.05 0.25 1e-04 0.2 50 "IR" 0.258714925795344 0.565280804947262 0.15719353667781 0.343299511209383 0.495120665879338 0.554547603195931 0.317338741553155 0.355002726723254 0.753835591674681 0.558154374920708 0.474532278230965 0.35106793297305 0.999232085842504 0.999008028367847 0.999084862566304 0.000767914157496379 0.000991971632153402 0.000915137433696454 3413
1724 106638 4 0.05 0.25 1e-04 0.2 50 "IR" 0.255864584683374 0.562487550365849 0.157508951531512 0.346100311526893 0.496910109690597 0.552498423611068 0.321449877175439 0.357105347559876 0.75277469437397 0.555830836025452 0.478958828706951 0.353432078156863 0.999749489803018 0.999662791812243 0.999692241256356 0.000250510196981831 0.000337208187756758 0.000307758743643487 3601
1725 300130 5 0.05 0.25 1e-04 0.2 50 "IR" 0.256263353180404 0.564176005405909 0.156517209447117 0.344378661782465 0.497000602194924 0.553614813131332 0.31994144270278 0.355953568025328 0.753263955375328 0.5571333751684 0.476458652149897 0.352094993689763 0.999503575635947 0.998981330461107 0.9991588693246 0.000496424364053431 0.00101866953889331 0.000841130675399711 3601
1726 265440 1 3 0.25 1e-04 0.2 50 "IR" 0.260256629983755 0.562702022990658 0.160116955663583 0.345952115743246 0.484090605062357 0.544961114923441 0.326689408844956 0.365519474275289 0.744347235046112 0.550726323056817 0.486806364508539 0.359150579607809 0.999810597082502 0.999718379156028 0.999750584781646 0.000189402917497778 0.000281620843972252 0.000249415218354327 3601
1727 564507 2 3 0.25 1e-04 0.2 50 "IR" 0.258851454496317 0.568376431499663 0.155036806153576 0.340142150470541 0.485184363671678 0.543110824318831 0.32997029287266 0.367122132498523 0.744035818167996 0.551384183058032 0.485007099026236 0.358283242939396 0.999796669230998 0.999749397510334 0.999765801570275 0.000203330769001774 0.000250602489666149 0.000234198429724939 3601
1728 973446 3 3 0.25 1e-04 0.2 50 "IR" 0.263832164490683 0.564115082083602 0.161250401933517 0.344483661027117 0.481477369659803 0.545516025875428 0.323172987033995 0.364347262084389 0.745309534150486 0.551692970392179 0.484423388967512 0.35774242924176 0.999812317672573 0.99967058628271 0.999720663159321 0.000187682327427205 0.000329413717289952 0.000279336840678953 3601
1729 814052 4 3 0.25 1e-04 0.2 50 "IR" 0.256904537689396 0.561953933114639 0.158555091480859 0.346687172283696 0.487282584351606 0.543827087396903 0.330295236406144 0.366491228755262 0.744187122041003 0.549670355775002 0.488850327887003 0.360099719322657 0.999808103455558 0.999696289067808 0.999734834053295 0.000191896544441554 0.000303710932192162 0.000265165946704701 3601
1730 488147 5 3 0.25 1e-04 0.2 50 "IR" 0.259853902108549 0.568503309993867 0.155502525651285 0.340095562890277 0.486867518536189 0.545082548502548 0.327300247843072 0.364717349224898 0.746721420644738 0.552808273416986 0.482802773494357 0.356593236242663 0.999366176239606 0.99915742996749 0.999229872061836 0.000633823760394238 0.000842570032509963 0.00077012793816351 3601
1731 374953 1 0.05 0.5 1e-04 0.2 50 "IR" 0.256298656987656 0.56160189500412 0.158465837454707 0.347022926988811 0.495362550214376 0.55110761860815 0.322616676619525 0.358500445460402 0.751661207202032 0.554616151163788 0.481082514074232 0.354661272018762 0.999842459966811 0.999630891061593 0.999702975840948 0.000157540033188894 0.000369108938407105 0.000297024159051715 3601
1732 655024 2 0.05 0.5 1e-04 0.2 50 "IR" 0.25737724323788 0.561366638315727 0.159315867018163 0.34731849939694 0.496021521834317 0.550887752538826 0.323372534604028 0.358755595731245 0.753398765072197 0.554402130593996 0.482688401622191 0.354918284679763 0.999919022955266 0.999842546755535 0.999868652114177 8.09770447337728e-05 0.000157453244465269 0.000131347885823194 3601
1733 1183057 3 0.05 0.5 1e-04 0.2 50 "IR" 0.260708831750808 0.563160997532845 0.160015408951055 0.345464206357218 0.493494615679285 0.553794691483473 0.317445940043144 0.355793921563199 0.754203447430093 0.556969801946024 0.477461348994199 0.352289958100847 0.999912341345447 0.999827604709867 0.999856878735759 8.76586545526412e-05 0.000172395290132818 0.000143121264241298 3601
1734 314188 4 0.05 0.5 1e-04 0.2 50 "IR" 0.257891964107714 0.56284932383274 0.158488524131808 0.345751584446944 0.493404397409105 0.54968439467909 0.323430371261051 0.359938261790947 0.751296361516819 0.55409680809222 0.48191889539286 0.355181246621074 0.999915869826055 0.999836528754115 0.999863731755504 8.41301739453517e-05 0.000163471245885389 0.000136268244496305 3601
1735 661458 5 0.05 0.5 1e-04 0.2 50 "IR" 0.259571767994858 0.562897815696321 0.159497458987298 0.345724645912334 0.495082476568879 0.554825046700069 0.316840140506792 0.35474513576542 0.754654244563737 0.557551743564023 0.476337599494089 0.351696009119295 0.999908749134348 0.999829055430035 0.999856456413554 9.12508656524724e-05 0.000170944569965461 0.000143543586445632 3601
1736 656444 1 3 0.5 1e-04 0.2 50 "IR" 0.259627081513015 0.559641303641336 0.162043609731114 0.349029418146818 0.485765816241342 0.5469005617724 0.324345412276847 0.363097983865595 0.745392897754356 0.550966196746776 0.486389022007962 0.358590612859871 0.999915291845479 0.999684103674645 0.99976455721828 8.47081545207199e-05 0.000315896325355392 0.000235442781720411 3601
1737 964463 2 3 0.5 1e-04 0.2 50 "IR" 0.259672791892884 0.569790526749251 0.154468834024303 0.338754454367539 0.487788168216703 0.546164716272334 0.326676606967296 0.363756760663702 0.747460960109587 0.553895623229201 0.481145440991599 0.355570833517381 0.999906165002951 0.999600640944748 0.999706504576904 9.38349970490497e-05 0.000399359055251831 0.00029349542309595 3601
1738 359592 3 3 0.5 1e-04 0.2 50 "IR" 0.256491075982325 0.560721893275724 0.159277056467571 0.347875872279187 0.488547480484361 0.548241478873981 0.324624298177309 0.362085438093106 0.745038556466686 0.552195402011357 0.483901354644881 0.357562379671677 0.999845475205676 0.999604750906508 0.999687590246873 0.000154524794323902 0.000395249093491649 0.000312409753127217 3601
1739 478848 4 3 0.5 1e-04 0.2 50 "IR" 0.257825226967028 0.565083618767899 0.156873758243821 0.343530888455816 0.485139108142746 0.543287947655292 0.330171604900766 0.367324801720184 0.742964335109773 0.550428202250105 0.487045363144587 0.3595272879082 0.999779470445758 0.999737772227424 0.999752218345437 0.000220529554241768 0.000262227772575673 0.000247781654563334 3601
1740 1286479 5 3 0.5 1e-04 0.2 50 "IR" 0.25937984016147 0.558130819043493 0.163038095506544 0.350567316004794 0.4841344222221 0.545369647216984 0.325806426130142 0.364898986662163 0.74351426238357 0.54944477268393 0.488844521636686 0.36030331464985 0.999909032458517 0.999847809436023 0.999869154122397 9.09675414825568e-05 0.000152190563976538 0.000130845877603005 3601
1741 681692 1 0.05 0 1e-04 0.3 50 "IR" 0.26092201558347 0.562160300171565 0.160898359797349 0.346480041504204 0.488423947461912 0.546585673349004 0.325385736724749 0.363657092951042 0.749345963045382 0.551875091407426 0.486284096522098 0.357820504738321 0.997971178555732 0.996973076980712 0.99732027516146 0.00202882144426785 0.00302692301928828 0.00267972483853947 768
1742 554383 2 0.05 0 1e-04 0.3 50 "IR" 0.259683138281344 0.564938753229293 0.158011771794353 0.343665748932307 0.489696605915505 0.546373539245838 0.326402321909202 0.363828998024177 0.749379744196849 0.552643600809622 0.484414093703554 0.357017575040991 0.991378806844835 0.983603290381278 0.986293785774265 0.00862119315516529 0.0163967096187223 0.0137062142257349 416
1743 341650 3 0.05 0 1e-04 0.3 50 "IR" 0.259046659600324 0.564830886142324 0.157746246213859 0.34379320640655 0.491435004643486 0.547867276780972 0.325486507834098 0.362359612927225 0.750481664243811 0.55358156025995 0.483232754047958 0.356103549479205 0.999590855047897 0.999403678275946 0.999468208964628 0.000409144952103405 0.000596321724054474 0.000531791035371635 3601
1744 849767 4 0.05 0 1e-04 0.3 50 "IR" 0.25724977457129 0.56152851203647 0.159110114088631 0.347111856902572 0.491772312288144 0.548454507625828 0.324761163867157 0.361745895383553 0.749022086859434 0.552846084259571 0.483871277955788 0.356827315022306 0.999546992048305 0.999365299820353 0.999427663652888 0.000453007951695103 0.000634700179647006 0.000572336347111507 3601
1745 607230 5 0.05 0 1e-04 0.3 50 "IR" 0.256136489832673 0.563575661984293 0.156878367276519 0.345060278996299 0.493449779082875 0.546969795349702 0.328062610220611 0.363260557012862 0.749586268915548 0.552502268590013 0.48494097749713 0.357194514809149 0.9941040445489 0.996643985315047 0.995777085228127 0.00589595545109984 0.00335601468495256 0.00422291477187278 2582
1746 97337 1 3 0 1e-04 0.3 50 "IR" 0.259093807978328 0.56522174067808 0.157517552459562 0.343376136813916 0.486979027866077 0.547765692061344 0.324517707717964 0.362647071547948 0.746072835844406 0.553404532764478 0.482035260177525 0.356413573319698 0.820391663921668 0.474714287434226 0.594625766642008 0.179608336078332 0.525285712565774 0.405374233357992 290
1747 931628 2 3 0 1e-04 0.3 50 "IR" 0.258586744021161 0.564895280202728 0.157457773483945 0.343675849427704 0.486093064606296 0.545383142762688 0.327282802428321 0.364876475728406 0.744679808627457 0.551730731227241 0.484740575912266 0.357973029943966 0.914922787458042 0.562099455456641 0.684417343290653 0.0850772125419576 0.437900544543359 0.315582656709347 645
1748 956592 3 3 0 1e-04 0.3 50 "IR" 0.256030629517123 0.559950694131791 0.1596135708289 0.348674978166115 0.483267480234269 0.540664207264411 0.333004513941222 0.370399530922833 0.739298109751391 0.546914653456259 0.492618084770122 0.36334307632328 0.996077748353596 0.99760952806571 0.997079477785847 0.0039222516464043 0.00239047193428991 0.00292052221415287 1850
1749 836445 4 3 0 1e-04 0.3 50 "IR" 0.257675009355356 0.561814321844097 0.159192823031979 0.346850278173576 0.482272973800929 0.541005670049818 0.331698479346345 0.369783728434306 0.739947983156285 0.547782317026079 0.490891302378324 0.362302659489859 0.999510982846838 0.998230801567552 0.99867597100645 0.000489017153162055 0.00176919843244809 0.00132402899355015 2688
1750 711125 5 3 0 1e-04 0.3 50 "IR" 0.254773742368424 0.560480327505177 0.158465207699088 0.348166182086915 0.490280612402444 0.545162583605597 0.33000098271287 0.36491793950113 0.745054354770868 0.549966167264937 0.488466190411958 0.359649486183871 0.847154943005766 0.520295750109019 0.631933967533034 0.152845056994234 0.479704249890981 0.368066032466966 884
1751 1092235 1 0.05 0.25 1e-04 0.3 50 "IR" 0.257475243358941 0.565588667315225 0.156203722221102 0.342995048117709 0.493332624270994 0.549618296779538 0.324053953025991 0.360558873168645 0.750807867629935 0.554956862425139 0.480257675247093 0.354684845175598 0.997839715946021 0.99397928350476 0.995301758576818 0.00216028405397852 0.00602071649524046 0.00469824142318166 2689
1752 939535 2 0.05 0.25 1e-04 0.3 50 "IR" 0.257392602612244 0.562636635513253 0.158379463931914 0.345975511086098 0.492573098435356 0.549108390885853 0.324316052689982 0.36108363619186 0.7499657010476 0.553645002780378 0.482695516621896 0.356013925178848 0.999594142475167 0.999273954566792 0.999383772744789 0.000405857524833493 0.000726045433208049 0.000616227255210694 3601
1753 125534 3 0.05 0.25 1e-04 0.3 50 "IR" 0.260819338991345 0.561830906691826 0.161083030586333 0.346818067579451 0.488663708142513 0.548165890751945 0.323183548285746 0.362045716006849 0.749483047133858 0.552820874201901 0.484266578872079 0.356856110653945 0.999767290143285 0.999468420079827 0.999572353314931 0.000232709856715138 0.000531579920173099 0.000427646685068622 3601
1754 177701 4 0.05 0.25 1e-04 0.3 50 "IR" 0.255862949753114 0.562603683506713 0.157428167796149 0.346025849747165 0.492567756380135 0.545571651807795 0.329593179102789 0.364663656952908 0.748430706133249 0.551248457708818 0.487021346898938 0.358449518293885 0.999782163516907 0.999529149093372 0.999615539903143 0.000217836483092718 0.000470850906628227 0.000384460096856901 3601
1755 98871 5 0.05 0.25 1e-04 0.3 50 "IR" 0.259115046873588 0.56177476919787 0.160063891380407 0.346867496017303 0.488097538488585 0.54463139603696 0.327985525809614 0.365595873560032 0.747212585362174 0.550425719616819 0.488049417190021 0.359263505913621 0.99972651800873 0.999555069283548 0.999614448594733 0.000273481991269633 0.000444930716452488 0.00038555140526653 3601
1756 1237018 1 3 0.25 1e-04 0.3 50 "IR" 0.256453321190483 0.5609111088153 0.159093661134926 0.347774639021515 0.482888686416232 0.538869050288742 0.33570735139687 0.372273952449405 0.739342007606715 0.545962751604939 0.494801012531796 0.364375407410156 0.999795808274562 0.999613057196331 0.999676366332926 0.000204191725438321 0.000386942803668923 0.000323633667073599 3601
1757 476372 2 3 0.25 1e-04 0.3 50 "IR" 0.260296194505974 0.563611872615044 0.159513497634985 0.345030592438196 0.482416661425103 0.543298480267424 0.328148754614707 0.367381637529508 0.742712855931077 0.55000170180993 0.487662252249692 0.359994406532503 0.99972862963102 0.996358348835258 0.997537868739176 0.000271370368979513 0.00364165116474222 0.00246213126082434 2212
1758 762651 3 3 0.25 1e-04 0.3 50 "IR" 0.259918581758723 0.568304350114557 0.155690870664874 0.340248749722707 0.483006310885428 0.543922813598461 0.327964566578138 0.366930697890801 0.742924892644151 0.551966904244983 0.483655437243012 0.358121063423857 0.999755199286285 0.999726281981516 0.999736380818245 0.000244800713714656 0.000273718018483617 0.000263619181754693 3601
1759 1078625 4 3 0.25 1e-04 0.3 50 "IR" 0.258259693971643 0.559528814354124 0.161318517507951 0.349170309012934 0.480680051867317 0.537812535611004 0.335692758900427 0.373449506229071 0.73893974583896 0.544896948084354 0.497011276408378 0.36551568199319 0.99979849874545 0.999561951432744 0.999644535128872 0.000201501254550177 0.000438048567256543 0.000355464871128074 3601
1760 441838 5 3 0.25 1e-04 0.3 50 "IR" 0.256104616165948 0.561468940541558 0.158535571349112 0.347175202117918 0.484316198809893 0.540473690531957 0.334066347962766 0.370537849132928 0.74042081497584 0.547286168248561 0.492601919311878 0.362943631238175 0.999821688431562 0.998347772153935 0.998856984295434 0.000178311568438231 0.0016522278460654 0.00114301570456583 3601
1761 428837 1 0.05 0.5 1e-04 0.3 50 "IR" 0.261016134548734 0.565518601994297 0.158419920818538 0.343069121089533 0.489802538768468 0.549196433844562 0.322370135324945 0.361007174974348 0.750818673317202 0.554735758546164 0.480790056143483 0.354917276321386 0.9999121407269 0.999819311519403 0.999851548277964 8.78592730998211e-05 0.000180688480596782 0.000148451722035975 3601
1762 497291 2 0.05 0.5 1e-04 0.3 50 "IR" 0.255659481920077 0.56330551297408 0.1567975574696 0.345305981916593 0.492583866212688 0.544802472889089 0.33078327367235 0.365460946861455 0.748243348132765 0.550968914802696 0.48758083114195 0.358742699825504 0.999816867122367 0.999610460989066 0.999680885430743 0.000183132877632911 0.000389539010934252 0.000319114569257059 3601
1763 630026 3 0.05 0.5 1e-04 0.3 50 "IR" 0.256717753033782 0.561876454942331 0.158500752519465 0.346781855569785 0.490958704703435 0.544133482319869 0.330687797793368 0.366139618297398 0.747676457737217 0.550075897819129 0.489188550312832 0.35965477952995 0.99991249762676 0.999823654227867 0.999854118130012 8.7502373239965e-05 0.000176345772132518 0.000145881869988397 3601
1764 131685 4 0.05 0.5 1e-04 0.3 50 "IR" 0.258050647342852 0.562775580629467 0.158629806258988 0.345845471721119 0.491030664783629 0.547188032411513 0.32619479207963 0.363035208021936 0.749081312126481 0.552425865634072 0.484824598338618 0.357256167911303 0.999725769137777 0.99887969805631 0.999170872118127 0.000274230862223499 0.0011203019436902 0.000829127881873298 422
1765 970802 5 0.05 0.5 1e-04 0.3 50 "IR" 0.257313022238834 0.561919825749366 0.158845443645212 0.346702325900988 0.492232210652853 0.548906870890274 0.324481068233002 0.36129571762086 0.749545232891687 0.553275738164554 0.483326511878214 0.356393212138305 0.9998969485623 0.999725212520706 0.999784133669736 0.000103051437699567 0.000274787479294167 0.000215866330264072 3601
1766 719911 1 3 0.5 1e-04 0.3 50 "IR" 0.260163119281976 0.563388449288059 0.159487697470428 0.345260873205277 0.481927402193609 0.541291720955364 0.331137063321362 0.369734239969164 0.742090521475585 0.548614930565233 0.49062476079179 0.361615896374974 0.99991442414353 0.999817010555557 0.999851115812021 8.5575856469691e-05 0.000182989444443121 0.000148884187978972 3601
1767 738156 2 3 0.5 1e-04 0.3 50 "IR" 0.25675502812474 0.558629524434635 0.161041744307853 0.350000518619604 0.484047117954852 0.541894305781066 0.331099160048166 0.368766577269675 0.740802146079592 0.547341626206044 0.492140904356019 0.36264081817989 0.999909591843946 0.999810370285631 0.999844731236535 9.04081560541491e-05 0.000189629714368632 0.000155268763465542 3601
1768 486942 3 3 0.5 1e-04 0.3 50 "IR" 0.261555917516202 0.562209994455539 0.161311794165914 0.346412327602064 0.477331380569881 0.537755876548024 0.333427849983607 0.373274965119088 0.738887298086082 0.545864066433694 0.494739644149521 0.364356623421243 0.999797218248847 0.999798620311503 0.999798124854355 0.000202781751152959 0.000201379688497083 0.000201875145645221 3601
1769 1201064 4 3 0.5 1e-04 0.3 50 "IR" 0.257005394407234 0.557275952714194 0.162225057760368 0.351395125707204 0.481611275656929 0.538329894209611 0.335242177176509 0.37268996570328 0.738616670064162 0.544549917802266 0.497467234936877 0.365684981966299 0.999907390996034 0.99982019338266 0.999850508044936 9.26090039657776e-05 0.000179806617339469 0.000149491955063539 3601
1770 985896 5 3 0.5 1e-04 0.3 50 "IR" 0.259768140617984 0.558306512413583 0.163091946802622 0.350351661313381 0.483023895273411 0.542549462020439 0.328820888780477 0.36775339743483 0.742792035891394 0.547703860566141 0.491912835583099 0.362041309660045 0.99987160489251 0.999733520709903 0.999781759295541 0.0001283951074902 0.000266479290096875 0.000218240704458837 3601
1771 1159970 1 0.05 0 1e-04 0.4 50 "IR" 0.260202712866789 0.562773734774788 0.159947666678804 0.345881957022306 0.488761418279429 0.546221611056465 0.326101351596657 0.364043668711327 0.748964131146218 0.551824036667533 0.48604901827546 0.357894126097529 0.724371968922081 0.711531526278397 0.715987459360594 0.275628031077919 0.288468473721603 0.284012540639406 1488
1772 174007 2 0.05 0 1e-04 0.4 50 "IR" 0.258876007620301 0.56322832160343 0.158851624051264 0.345398048348707 0.49413712239841 0.551781641793352 0.321001878868799 0.3579279073211 0.753013130018711 0.555634230102565 0.479853502920063 0.353708883678114 0.545633313056083 0.478869367714043 0.501803187602562 0.454366686943917 0.521130632285957 0.498196812397438 762
1773 1148978 3 0.05 0 1e-04 0.4 50 "IR" 0.259099303428494 0.567391903855651 0.155874889375928 0.341158358321511 0.49564901916135 0.554445464033726 0.31801306610936 0.355237139736544 0.754748322589844 0.558791582496528 0.473887955485288 0.35050920894395 0.487942858811355 0.470717372837018 0.476624850236677 0.512057141188645 0.529282627162982 0.523375149763323 410
1774 264510 4 0.05 0 1e-04 0.4 50 "IR" 0.256179388793003 0.562243305626929 0.157906528542812 0.346382780139525 0.487624747900723 0.540782863292563 0.334139574806838 0.37013162158002 0.743804136693726 0.547959051228973 0.492046103349649 0.362187960591477 0.982788382928476 0.977014821140955 0.979000806247101 0.0172116170715236 0.022985178859045 0.0209991937528993 1257
1775 1095398 5 0.05 0 1e-04 0.4 50 "IR" 0.256252924157151 0.563548752839662 0.156993142365606 0.345071591073042 0.497286352348712 0.552006852408419 0.322471333896708 0.357520828836343 0.753539276505864 0.555846927560845 0.479464476262314 0.353377741649872 0.403505226783905 0.381169705251914 0.388757570278683 0.596494773216095 0.618830294748086 0.611242429721317 281
1776 158230 1 3 0 1e-04 0.4 50 "IR" 0.257357070312432 0.564196735850466 0.157232068343626 0.344426405615349 0.486981750155936 0.544911467258154 0.328743907549794 0.365543609914773 0.744338820468368 0.551132988418614 0.48597597589342 0.358728535999956 0.757180670554566 0.324454914116252 0.473860268093324 0.242819329445434 0.675545085883748 0.526139731906676 164
1777 1251767 2 3 0 1e-04 0.4 50 "IR" 0.261306687380824 0.56555723794215 0.15863731996291 0.342998171380318 0.481294360846547 0.544651532334234 0.325309785287747 0.365739736355647 0.742601048227371 0.551503823341469 0.483947105250658 0.358276608249247 0.834919433408855 0.475284405933564 0.601619911320944 0.165080566591145 0.524715594066436 0.398380088679056 406
1778 350586 3 3 0 1e-04 0.4 50 "IR" 0.260771522663976 0.563212512961172 0.160083305351197 0.345391409939162 0.474715039441811 0.533911006867318 0.338158061531468 0.378032184391989 0.735486562105787 0.543633715909794 0.498241366882665 0.367188490763436 0.993310107097357 0.999281505677209 0.997167583413246 0.00668989290264314 0.000718494322790573 0.00283241658675415 3601
1779 87958 4 3 0 1e-04 0.4 50 "IR" 0.259250303861606 0.564669147400008 0.158090901009406 0.343911423596648 0.475844317257358 0.53349222443676 0.339255553463243 0.37807685325031 0.735094621118964 0.543740442050182 0.49734645447265 0.366831903157488 0.998584459182878 0.933795277042373 0.956593809231785 0.00141554081712172 0.0662047229576273 0.043406190768215 2566
1780 727283 5 3 0 1e-04 0.4 50 "IR" 0.261198995413792 0.562091934665966 0.161179101590954 0.346512318985444 0.484569438422232 0.548829682367587 0.320724400904715 0.361019143602237 0.745768433836024 0.553139090699984 0.481903502495669 0.356293208024405 0.462565874087066 0.355818425892518 0.393166706012841 0.537434125912934 0.644181574107482 0.606833293987159 407
1781 843688 1 0.05 0.25 1e-04 0.4 50 "IR" 0.257439670882568 0.56341419131777 0.157840675369942 0.345244702437997 0.487340720264729 0.540021614196967 0.335251360588629 0.370983788335025 0.744780391147297 0.547841029463129 0.493092035958572 0.362376630416078 0.999300615657101 0.996162373460156 0.997245468440304 0.000699384342899248 0.00383762653984401 0.00275453155969556 1732
1782 1137372 2 0.05 0.25 1e-04 0.4 50 "IR" 0.26015742784505 0.566710539539486 0.157010864405218 0.341862776273089 0.485225842003295 0.54172728901759 0.331133541852299 0.369221718236886 0.745383269848345 0.550172960700833 0.488144406257517 0.359971438823378 0.99634813830804 0.990177864308786 0.992327700003358 0.00365186169195954 0.00982213569121356 0.00767229999664218 2575
1783 631250 3 0.05 0.25 1e-04 0.4 50 "IR" 0.261468592501729 0.566336066738133 0.158076121337976 0.342246077127314 0.483208606266178 0.541003731979341 0.330914879844892 0.369951737923253 0.744677198767906 0.549600108986747 0.488991001182869 0.360547317088632 0.99869794096468 0.99493102241876 0.996251262509164 0.00130205903532022 0.0050689775812404 0.00374873749083587 285
1784 847584 4 0.05 0.25 1e-04 0.4 50 "IR" 0.260165465154128 0.565057762256489 0.158243992509447 0.343523546866663 0.484550859499326 0.541014700585044 0.331689820042358 0.369968528592809 0.744716324653454 0.549150287159123 0.489933812551805 0.361017984099947 0.999790732795882 0.999492969971323 0.999596830909006 0.000209267204117833 0.000507030028677027 0.000403169090993702 3601
1785 913505 5 0.05 0.25 1e-04 0.4 50 "IR" 0.261387306165416 0.564440067091749 0.159454790672478 0.344130662204211 0.483848854984899 0.541916692517426 0.329954818705123 0.36906182784532 0.745236161150314 0.54956658018983 0.489409609377601 0.360590448132831 0.999415159478464 0.995692845006843 0.996996720693931 0.000584840521535549 0.0043071549931571 0.00300327930606906 3285
1786 85067 1 3 0.25 1e-04 0.4 50 "IR" 0.259146881762521 0.563270586499569 0.15902262479322 0.345332512830718 0.47554703386203 0.530793021562666 0.343198744823835 0.380876422712146 0.734693915624551 0.541494765705781 0.502221369617055 0.369151913793393 0.999328654024561 0.982622214578821 0.988500850217884 0.000671345975438971 0.017377785421179 0.0114991497821156 893
1787 331013 2 3 0.25 1e-04 0.4 50 "IR" 0.26248812823471 0.565501903294199 0.159396536875936 0.343105994870885 0.475404639631947 0.536283961271154 0.334856836906552 0.375623627685676 0.737892767866657 0.546038976038812 0.494253373782488 0.364756047557377 0.999800537935191 0.999342616722493 0.999505260801313 0.000199462064808649 0.000657383277506787 0.00049473919868733 3601
1788 1127049 3 3 0.25 1e-04 0.4 50 "IR" 0.260611919720857 0.565294637527361 0.158359407565483 0.343287441675733 0.475289643564822 0.531943470324447 0.341232613082702 0.379915006065608 0.73590156328568 0.543087275551958 0.499592020648185 0.367671488058137 0.996788596868481 0.985272826573574 0.989341681721725 0.00321140313151872 0.0147271734264262 0.0106583182782747 894
1789 1097157 4 3 0.25 1e-04 0.4 50 "IR" 0.25556908640358 0.560254975478696 0.159084770621001 0.348348007734438 0.479258849416481 0.535977328390435 0.33822315684474 0.375864552716561 0.734827935820061 0.543850700863496 0.497307927465741 0.366920222067066 0.999787264386176 0.999459165879655 0.999573180935154 0.000212735613823787 0.000540834120344827 0.000426819064846384 3601
1790 1172669 5 3 0.25 1e-04 0.4 50 "IR" 0.255521698710547 0.560399741069043 0.158893648346518 0.348239424702551 0.47836141139372 0.532206111121497 0.343625356315041 0.379994663832195 0.733883110104266 0.541437697210296 0.502519004661558 0.369587087796348 0.999817779901878 0.999197849832553 0.999413445670723 0.000182220098121644 0.000802150167446505 0.000586554329276719 3601
1791 528656 1 0.05 0.5 1e-04 0.4 50 "IR" 0.267032556663714 0.567330249470336 0.160692367295282 0.341276152114386 0.479793609444216 0.543589544040546 0.324647899437045 0.367339668949527 0.74682616610793 0.551815652798103 0.485340266732327 0.358306353213948 0.99988421756324 0.999553207797481 0.999671378098904 0.000115782436760423 0.000446792202519205 0.000328621901095926 3601
1792 979857 2 0.05 0.5 1e-04 0.4 50 "IR" 0.256653892503925 0.56612486365696 0.155367960653761 0.342481650053811 0.488878583866023 0.541048424588757 0.334661752400736 0.369940912220714 0.745532476369949 0.54940114190782 0.490029713054497 0.360792583920623 0.99984697813978 0.99890381469111 0.999227934483 0.000153021860220119 0.00109618530888973 0.00077206551700006 2818
1793 1184213 3 0.05 0.5 1e-04 0.4 50 "IR" 0.261124093555743 0.564941748816888 0.158928658632051 0.343673258939756 0.484230534560549 0.5413502819285 0.331024152918559 0.369643742562918 0.745354628116293 0.549349813529831 0.48995281155061 0.360834431650714 0.999906884259476 0.999777547127609 0.999822790210369 9.31157405244103e-05 0.000222452872390568 0.00017720978963143 3601
1794 144635 4 0.05 0.5 1e-04 0.4 50 "IR" 0.260350770328887 0.565398434451367 0.158125725725319 0.343237911195576 0.484933397207795 0.540253766305458 0.33314192318204 0.370748343163307 0.745284167536681 0.548746914617478 0.491267648907359 0.361453652460137 0.999880062528396 0.999782273707804 0.999816373575873 0.000119937471604022 0.000217726292195643 0.000183626424126542 3601
1795 176203 5 0.05 0.5 1e-04 0.4 50 "IR" 0.257450796554052 0.564062800310638 0.15733139541328 0.344565391344939 0.488038620458595 0.542276320059531 0.332196890093382 0.368696460141407 0.745489417012647 0.549578194373047 0.489528285506662 0.360606339902447 0.999876146956401 0.99958815818062 0.99968748872393 0.000123853043599048 0.000411841819380344 0.00031251127607044 3601
1796 853522 1 3 0.5 1e-04 0.4 50 "IR" 0.259474749947527 0.565360958435663 0.157627757316919 0.343238949039443 0.480305501465326 0.536404743402722 0.336994513111376 0.374798160492223 0.739780251412854 0.546033266161563 0.494622270428295 0.36429498741943 0.999910961046097 0.99978349947791 0.99982810496805 8.90389539027921e-05 0.000216500522090044 0.000171895031949575 3601
1797 1227807 2 3 0.5 1e-04 0.4 50 "IR" 0.259756197583876 0.56421953329625 0.158700165307532 0.344420574639733 0.477422555520662 0.536985260591617 0.335180135504284 0.374665845273155 0.737178753104539 0.545929346599718 0.493880300811816 0.364716129834551 0.999914616593408 0.999631007464355 0.999730786495768 8.5383406591823e-05 0.000368992535644983 0.000269213504231772 3601
1798 240712 3 3 0.5 1e-04 0.4 50 "IR" 0.261271042399543 0.56829218752449 0.156548864070964 0.340306024781187 0.47520409209231 0.532846860198307 0.339775845966262 0.378907509037768 0.736475134491853 0.544673445439042 0.496324710037226 0.366023524421957 0.999910851517504 0.999738712183004 0.999799612808788 8.9148482495893e-05 0.000261287816995721 0.000200387191212245 3601
1799 104973 4 3 0.5 1e-04 0.4 50 "IR" 0.257433630996311 0.557684180435423 0.162162401591164 0.350958008846971 0.475351811096592 0.531614191802913 0.34195724700152 0.380203266622177 0.732785442092904 0.540147408806286 0.504119648592685 0.370609365938332 0.999910381552423 0.999749639475419 0.999806039641848 8.96184475768472e-05 0.00025036052458136 0.000193960358151859 3601
1800 978138 5 3 0.5 1e-04 0.4 50 "IR" 0.259204331348736 0.565878581702623 0.157034573389295 0.342685563996536 0.47719366717819 0.534361974628199 0.338773099670471 0.377284588777979 0.736397998526926 0.544851654171013 0.495807673059767 0.365762634116177 0.999911256385124 0.999770199225163 0.999819740475875 8.87436148757599e-05 0.000229800774837319 0.000180259524125437 3601
1801 1241356 1 0.05 0 1e-04 0.5 50 "IR" 0.25983798824793 0.563826327672453 0.159007535775464 0.344808897482055 0.49166460697612 0.549899119510819 0.322468801578855 0.360128048903498 0.751502595224049 0.554597477668707 0.481476337354319 0.354958507243084 0.511380325499564 0.446534021086735 0.468934784765233 0.488619674500436 0.553465978913266 0.531065215234767 537
1802 107900 2 0.05 0 1e-04 0.5 50 "IR" 0.2571496138723 0.563411477535814 0.157650377712086 0.345160042687344 0.484772085424851 0.539160601518918 0.335277202514156 0.372411565584545 0.741921699297151 0.547289172413496 0.492927580226242 0.363273842374924 0.920983697308507 0.908402971131942 0.912759112977925 0.0790163026914925 0.0915970288680575 0.0872408870220748 2462
1803 462843 3 0.05 0 1e-04 0.5 50 "IR" 0.261823416032758 0.563830944397368 0.160174859741371 0.344800993311832 0.488494068114397 0.548943130451267 0.321895930016784 0.361279321987 0.750317484147156 0.554001152060088 0.482070789758155 0.355678465951976 0.52553306088058 0.500364340300331 0.509139422571053 0.47446693911942 0.499635659699669 0.490860577428947 777
1804 723722 4 0.05 0 1e-04 0.5 50 "IR" 0.257071572659132 0.562187119991169 0.158505377531533 0.346459499294457 0.488552106343813 0.543957720891065 0.329937037026599 0.366905738783837 0.745623679002945 0.550067242605863 0.488442414558132 0.360049695114454 0.75779887860446 0.703796847175458 0.722400589865619 0.24220112139554 0.296203152824542 0.277599410134381 1481
1805 423960 5 0.05 0 1e-04 0.5 50 "IR" 0.25803207755183 0.564221963911608 0.157550749554212 0.344348956818524 0.495166109310368 0.553279064025367 0.319518910663897 0.356333833884973 0.753198186862198 0.55694601766544 0.477069660218109 0.352315685407507 0.407789951706645 0.31258936156149 0.34517766556337 0.592210048293355 0.68741063843851 0.65482233443663 166
1806 1059170 1 3 0 1e-04 0.5 50 "IR" 0.259089222078596 0.560415207759475 0.161128571519442 0.348201608561795 0.488290623314355 0.55111761993315 0.319674599059775 0.35894074846714 0.747379845392951 0.554036174127636 0.480803170579217 0.355541711220118 0.569648963800688 0.292947485776035 0.388854488997217 0.430351036199312 0.707052514223965 0.611145511002783 399
1807 299775 2 3 0 1e-04 0.5 50 "IR" 0.257885358147408 0.564804552277731 0.157086556415974 0.343813367526625 0.482408756772652 0.53976129982374 0.333791687992298 0.371528118255767 0.74029411492006 0.548025147639001 0.490878244408272 0.362370882947734 0.744734648525989 0.693007347364611 0.710999111858526 0.255265351474011 0.306992652635389 0.289000888141474 172
1808 363299 3 3 0 1e-04 0.5 50 "IR" 0.259805357851069 0.562398006367568 0.160089441879992 0.346234200994389 0.486338744909958 0.547365293729659 0.324504186351847 0.362857071770254 0.746144102761027 0.552227423035735 0.484593628231838 0.357475082979112 0.739630609282235 0.156862953950923 0.359588818312018 0.260369390717765 0.843137046049077 0.640411181687982 100
1809 935133 4 3 0 1e-04 0.5 50 "IR" 0.25634284661061 0.56122693817773 0.158802632338786 0.34739881931695 0.483795403872313 0.539716100951748 0.334723876645417 0.371139739931902 0.740138250482922 0.546700934186491 0.493526508984203 0.363422666238803 0.657248043306003 0.359679848502228 0.462596261525717 0.342751956693997 0.640320151497773 0.537403738474283 285
1810 532085 5 3 0 1e-04 0.5 50 "IR" 0.259599910135425 0.561310442069693 0.160704242977554 0.347308880076623 0.486679296465082 0.547881563445178 0.323427390634645 0.362158925625842 0.746279206600507 0.552215968940109 0.484131633612199 0.357353580250725 0.817782490792514 0.254440164310778 0.450230983244093 0.182217509207486 0.745559835689222 0.549769016755907 277
1811 803594 1 0.05 0.25 1e-04 0.5 50 "IR" 0.261314120461921 0.56623813106251 0.158076094935798 0.342356124319 0.478654840686702 0.534824386660927 0.337999006819188 0.377113157951404 0.739968961148623 0.545466226548067 0.496075101754985 0.365335133094257 0.999767256012136 0.999602493222386 0.999660571479495 0.000232743987863946 0.000397506777613482 0.000339428520504708 3601
1812 887134 2 0.05 0.25 1e-04 0.5 50 "IR" 0.258465777776167 0.563916765801969 0.158075904361143 0.344690740303187 0.479828777157197 0.533155433425777 0.341329849347013 0.378799426244686 0.738294554933363 0.543509873615248 0.499405753708157 0.367316087301192 0.999181230281373 0.998226165807369 0.998559937513386 0.000818769718626701 0.00177383419263061 0.00144006248661423 3601
1813 1042029 3 0.05 0.25 1e-04 0.5 50 "IR" 0.257628173115228 0.56296921206232 0.158282501997181 0.345681062179063 0.481998207801681 0.535215100363565 0.339461082511316 0.376481297208389 0.739626380916909 0.544539071104562 0.497743584508497 0.366131654640161 0.980753037804782 0.947864295336682 0.959302419997435 0.0192469621952178 0.052135704663318 0.0406975800025649 1725
1814 847880 4 0.05 0.25 1e-04 0.5 50 "IR" 0.263667972158422 0.565137201135383 0.160310345398948 0.343504674375479 0.476339943834226 0.533603165268082 0.338056917083193 0.378343091410921 0.740007915992648 0.544403156222725 0.498367262482141 0.366409408090566 0.999463547202986 0.99846493402571 0.998820074496145 0.000536452797014137 0.00153506597428988 0.00117992550385474 1018
1815 170496 5 0.05 0.25 1e-04 0.5 50 "IR" 0.259424650072582 0.561505238030299 0.160483534392765 0.347174277182819 0.47824092755711 0.531941171310427 0.342153156051062 0.379974296147351 0.737665577629692 0.541948119275078 0.502636690443827 0.368869742006003 0.994993795906385 0.990662883103578 0.992183428817855 0.00500620409361526 0.0093371168964221 0.00781657118214494 764
1816 666982 1 3 0.25 1e-04 0.5 50 "IR" 0.259101523181537 0.566989610552768 0.156241462334923 0.341626566782485 0.474975120491897 0.527835669843926 0.347858742492535 0.3843755150567 0.734076643673434 0.540719062287683 0.504100204827458 0.370300109818205 0.996535214074685 0.864929491249821 0.911244003647191 0.00346478592531451 0.135070508750179 0.088755996352809 1252
1817 1017558 2 3 0.25 1e-04 0.5 50 "IR" 0.262585603786232 0.558891712726768 0.164490211248479 0.349785171648783 0.469946992705022 0.520593811566465 0.354516224704101 0.391021803197103 0.732532596491254 0.533493258202473 0.51900643595258 0.377133649872165 0.982974425369771 0.519023727696799 0.684741538661189 0.0170255746302292 0.480976272303201 0.315258461338811 184
1818 911128 3 3 0.25 1e-04 0.5 50 "IR" 0.257979299562312 0.564288196552795 0.157488080684961 0.344357684999955 0.475660727098547 0.52539100525831 0.351276364816769 0.386224413739409 0.733640026660859 0.538234217749212 0.50876444550173 0.372393197621002 0.985290226096049 0.807415201321211 0.869735585387894 0.0147097739039509 0.192584798678789 0.130264414612106 1367
1819 894706 4 3 0.25 1e-04 0.5 50 "IR" 0.257652809567711 0.560695533799403 0.160029800658111 0.34798422963371 0.473849239285499 0.528396279252786 0.346304650727734 0.384208858506191 0.73150204885321 0.539080058949163 0.506334451385845 0.372214391955354 0.996184091220432 0.956862452101931 0.970692061499933 0.00381590877956764 0.0431375478980694 0.0293079385000668 201
1820 749093 5 3 0.25 1e-04 0.5 50 "IR" 0.258979787140612 0.564785730564183 0.157733935933059 0.343781501826826 0.472970194010787 0.521943251487343 0.355090311201421 0.389958022635254 0.731949981151399 0.536122885329281 0.512824247134481 0.374672628654115 0.99160469150151 0.688053699710664 0.795037231613376 0.00839530849848954 0.311946300289336 0.204962768386624 403
1821 1297369 1 0.05 0.5 1e-04 0.5 50 "IR" 0.25645824236777 0.562760707811099 0.157725406696504 0.345868885745385 0.481772747157443 0.533496508103942 0.342301917919511 0.378451557661381 0.738230989525213 0.54327408967496 0.500027324616015 0.367561844201085 0.999509902831484 0.998622538405361 0.99893033042891 0.000490097168515755 0.00137746159463897 0.00106966957108951 3601
1822 296748 2 0.05 0.5 1e-04 0.5 50 "IR" 0.256484399941495 0.566632598208538 0.154854550883341 0.34196560730397 0.48380632817315 0.534876168939472 0.341442556009016 0.377066092950841 0.740290728114645 0.545442000819958 0.496297106892357 0.365385566744739 0.999865624797117 0.999250002411007 0.999462889758539 0.000134375202882828 0.000749997588992714 0.000537110241461047 3601
1823 349807 3 0.05 0.5 1e-04 0.5 50 "IR" 0.262039052457386 0.566380307959678 0.158383338611116 0.342192125265675 0.477916506430747 0.534559521290875 0.337812113349131 0.377392446782892 0.739955558888133 0.545384233478268 0.496195451960247 0.365415980490519 0.999839205977367 0.999482476689475 0.999608570424058 0.000160794022633165 0.000517523310524576 0.000391429575942208 3601
1824 50034 4 0.05 0.5 1e-04 0.5 50 "IR" 0.259806957232972 0.563453876977808 0.159208531431911 0.345186521946379 0.477944578404605 0.532091387628023 0.341614084077584 0.379868558528296 0.737751535637577 0.542695858943729 0.500822615509495 0.368138919117841 0.999897798817788 0.999420410849775 0.999588212314142 0.000102201182212191 0.000579589150225265 0.000411787685858082 3601
1825 589830 5 0.05 0.5 1e-04 0.5 50 "IR" 0.26000931981889 0.565464342562701 0.157868316013639 0.343161280537867 0.481002338372802 0.536458989352549 0.337054230832968 0.375442014239104 0.741011658191691 0.546260956867171 0.494922546846607 0.364530425311422 0.999909686821497 0.999696273378029 0.999771044706344 9.03131785029159e-05 0.000303726621970645 0.000228955293655825 3601
1826 432877 1 3 0.5 1e-04 0.5 50 "IR" 0.258778425410029 0.560788296131859 0.16066084752455 0.347908108637819 0.469456440407426 0.522496129841888 0.352997663801466 0.390645924588678 0.728234865817455 0.535221067398231 0.513658511326016 0.376435090680235 0.999906503825018 0.999501524595313 0.999645150974648 9.34961749817202e-05 0.000498475404686818 0.000354849025351772 3601
1827 343026 2 3 0.5 1e-04 0.5 50 "IR" 0.259823674803306 0.560963507207895 0.161168466316497 0.347690448269853 0.472338429689391 0.52904558325471 0.344491017896751 0.383749532399183 0.732162104492697 0.53966914431857 0.505659484213248 0.371731219543584 0.999903355795424 0.999584678261791 0.999697633380193 9.66442045758681e-05 0.000415321738208778 0.000302366619807045 3601
1828 45599 3 3 0.5 1e-04 0.5 50 "IR" 0.260563125823881 0.565025770604371 0.15852972134371 0.343566887913696 0.467667449662653 0.521428940312542 0.353129489707234 0.391548900845677 0.728230575486534 0.535932880819256 0.511659211050945 0.375577233087395 0.999909942726423 0.999568040230132 0.999690017815437 9.00572735768652e-05 0.000431959769867781 0.000309982184562605 3601
1829 21944 4 3 0.5 1e-04 0.5 50 "IR" 0.256681656827001 0.562980398681917 0.157747987043759 0.345665329434134 0.474845215285601 0.528974590859383 0.345957292040669 0.383428336298744 0.731526872112602 0.540145554941776 0.503705279084428 0.371007185923255 0.999917237284162 0.999719933495657 0.999789029179542 8.27627158378368e-05 0.000280066504343247 0.00021097082045802 3601
1830 306039 5 3 0.5 1e-04 0.5 50 "IR" 0.258010731449981 0.564241570357443 0.157595076340533 0.344351911166383 0.472234234816237 0.525851586299229 0.349388537217131 0.386975064130548 0.730244966266218 0.538521774599779 0.506983613557664 0.372895785303859 0.999884646143247 0.998639388360505 0.999078404868872 0.000115353856752527 0.0013606116394948 0.000921595131128043 3601
1831 949209 1 0.05 0 1e-04 0.6 50 "IR" 0.256381804224096 0.56481394945354 0.156165224468894 0.343785066547964 0.49784184120651 0.555128171060569 0.31840547754162 0.354359595447658 0.754223645430606 0.558325613380371 0.474570702010514 0.350866665863112 0.243160726991507 0.209262546756121 0.220777148666824 0.756839273008493 0.790737453243879 0.779222851333176 286
1832 56885 2 0.05 0 1e-04 0.6 50 "IR" 0.257952266964084 0.56202077208503 0.159151749386066 0.346609862601379 0.486760609648116 0.541509455871103 0.332694822343244 0.369399972345761 0.744712876612199 0.548388564991164 0.491846571729311 0.361753992339104 0.523069445783873 0.506279480553307 0.512088551515912 0.476930554216127 0.493720519446693 0.487911448484088 1016
1833 1290289 3 0.05 0 1e-04 0.6 50 "IR" 0.257816327590857 0.561414747511205 0.159552736860484 0.34729648431885 0.495974945951479 0.552915633929856 0.32051926464973 0.356624012544586 0.753791273542336 0.555739483558625 0.480072001510215 0.353522474650934 0.247720539000497 0.208550485476551 0.221939515394835 0.752279460999503 0.791449514523449 0.778060484605165 169
1834 351160 4 0.05 0 1e-04 0.6 50 "IR" 0.260404464346936 0.561033918584039 0.161404357561842 0.34758811621991 0.488450762681619 0.547756608030066 0.323655249414752 0.3622971479595 0.748855227028555 0.552229896153863 0.485059606976594 0.357337157700659 0.353585559675258 0.313368495005193 0.327342453955466 0.646414440324742 0.686631504994807 0.672657546044534 649
1835 639860 5 0.05 0 1e-04 0.6 50 "IR" 0.258635301526198 0.561475082622796 0.160006170224897 0.347102983379751 0.491711822059209 0.551775256007581 0.319642432624189 0.35803911930612 0.750347123585407 0.555038661382831 0.479648602849087 0.354356420286429 0.323260571726981 0.275727258178395 0.292105145252954 0.676739428273019 0.724272741821605 0.707894854747046 640
1836 627510 1 3 0 1e-04 0.6 50 "IR" 0.257569564962958 0.562467556668222 0.15865885586817 0.346163531664107 0.480111967982761 0.538383414477238 0.335055649885288 0.373337663801466 0.737681532945719 0.546264578050428 0.493714505753458 0.36443863083408 0.633059766055113 0.337131870944905 0.440366336291437 0.366940233944887 0.662868129055096 0.559633663708563 1003
1837 394778 2 3 0 1e-04 0.6 50 "IR" 0.25748259948352 0.564296214435752 0.157265469394681 0.344312863002743 0.483904482057977 0.542596387879619 0.330753335826367 0.368324762688807 0.741387081541497 0.549664312115944 0.488018805221048 0.36049636547216 0.747039362900398 0.242082434580136 0.417223059563097 0.252960637099602 0.757917565419864 0.582776940436903 189
1838 1210479 3 3 0 1e-04 0.6 50 "IR" 0.258173821469552 0.561606229527217 0.159646801389963 0.347009820257175 0.486296204416796 0.545942434535723 0.326554271274955 0.364489753140452 0.744470025886348 0.550993738913067 0.486201072664918 0.358841794951169 0.484323414840318 0.196419939260209 0.296179194569448 0.515676585159682 0.803580060739791 0.703820805430552 282
1839 88383 4 3 0 1e-04 0.6 50 "IR" 0.257208887842587 0.561742686406321 0.158941688146925 0.346904220182017 0.487729983367768 0.54662283740514 0.326628257973316 0.363795643805946 0.744938871210354 0.551449535171811 0.485569946120241 0.358393887479767 0.567183801594268 0.151721030197933 0.295058402122104 0.432816198405732 0.848278969802067 0.704941597877896 166
1840 905169 5 3 0 1e-04 0.6 50 "IR" 0.257895807124848 0.560827260558314 0.160246303870701 0.347762077744367 0.484427339247779 0.545488435715535 0.326267942874331 0.365062792405717 0.742323146372627 0.550381438271577 0.486514246745032 0.359527885048565 0.748640050471126 0.13308887798006 0.346821629402194 0.251359949528874 0.86691112201994 0.653178370597805 191
1841 325667 1 0.05 0.25 1e-04 0.6 50 "IR" 0.265295453928615 0.565673256214018 0.160888473831694 0.342920734392855 0.468868805519958 0.527699880957111 0.342863897615686 0.385403647923415 0.734164259448573 0.540786438545498 0.50375237144738 0.370759847041433 0.997379284132982 0.992049970930005 0.993972436555158 0.00262071586701795 0.00795002906999486 0.006027563444842 3289
1842 892507 2 0.05 0.25 1e-04 0.6 50 "IR" 0.262959217729104 0.562930262244119 0.16161520567301 0.345818313905623 0.473147104378148 0.527306156592871 0.34585169561822 0.384952802067981 0.736106322107252 0.539467019829454 0.50746690129123 0.371591264955017 0.920402105408087 0.838657274432919 0.867788829399555 0.0795978945919132 0.161342725567081 0.132211170600445 649
1843 501718 3 0.05 0.25 1e-04 0.6 50 "IR" 0.259207156571369 0.5579768522506 0.163075929944408 0.350849331675694 0.477308941955051 0.528028216222658 0.347336852219401 0.383901093192457 0.73651609852642 0.538171307787727 0.510412782163809 0.372705147982214 0.879860698548588 0.762004872984524 0.803403552356037 0.120139301451412 0.237995127015476 0.196596447643963 1249
1844 670083 4 0.05 0.25 1e-04 0.6 50 "IR" 0.257209746870209 0.565203896113095 0.1563768315283 0.343388009144174 0.472875590781352 0.522746658650819 0.353736541325647 0.390412905721671 0.730085337651561 0.53693104666341 0.510113372853946 0.37470066847058 0.9948410131913 0.987775870007914 0.990258750832041 0.0051589868086998 0.0122241299920859 0.00974124916795938 1011
1845 986726 5 0.05 0.25 1e-04 0.6 50 "IR" 0.263402494249344 0.552333690979199 0.170236925160696 0.356626013495384 0.467722679621057 0.520648466526532 0.351957374991382 0.391250993468542 0.7311251738704 0.531597063243552 0.522194300152077 0.379284432103645 0.85362275196481 0.720430283972052 0.768299178678565 0.14637724803519 0.279569716027948 0.231700821321435 524
1846 1191391 1 3 0.25 1e-04 0.6 50 "IR" 0.25768748259297 0.559505525241149 0.160985500017248 0.34921241052132 0.473321414020851 0.514919658524941 0.365780500936056 0.396135878869427 0.731008896613822 0.529564625410546 0.526766000953304 0.38072277671581 0.936780116716336 0.272978305646161 0.505712763925576 0.0632198832836639 0.727021694353839 0.494287236074424 119
1847 92894 2 3 0.25 1e-04 0.6 50 "IR" 0.257542082050503 0.562940400032606 0.158322384212054 0.345703013211307 0.473812006225633 0.515224405605953 0.36562973827197 0.395894249957261 0.731354088276135 0.530838416131831 0.523952122484024 0.379468056952249 0.96556547111006 0.299605040760413 0.532772974185741 0.0344345288899405 0.700394959239587 0.467227025814259 282
1848 598828 3 3 0.25 1e-04 0.6 50 "IR" 0.255829255525414 0.555877007336622 0.162539096869324 0.352894314747589 0.47004317491751 0.512144900333209 0.368623481511276 0.39995075422008 0.725872430442924 0.526518365551768 0.531162578380599 0.384480200326243 0.95495567496091 0.461684847475495 0.63479857279544 0.0450443250390901 0.538315152524505 0.36520142720456 287
1849 854492 4 3 0.25 1e-04 0.6 50 "IR" 0.257746481634073 0.558533964412496 0.16178244985445 0.35023468699121 0.469175341868441 0.510275593178688 0.370471892460153 0.401089699176031 0.726921823502513 0.526089675684152 0.532254342314603 0.384422253497533 0.929106247434007 0.313906053655089 0.530774705388531 0.0708937525659927 0.686093946344911 0.469225294611469 172
1850 102263 5 3 0.25 1e-04 0.6 50 "IR" 0.259914862984875 0.560861704519929 0.161340233187704 0.347853900239594 0.468839268303227 0.51273295327363 0.366411391080786 0.398777829840266 0.728754131288102 0.528654959066556 0.52775162426849 0.381929497922361 0.961252291671271 0.393544073246651 0.594906644924496 0.0387477083287285 0.606455926753349 0.405093355075504 292
1851 69321 1 0.05 0.5 1e-04 0.6 50 "IR" 0.260822573080076 0.562693476177294 0.160455410161003 0.345945617538293 0.468656719966381 0.522581134261822 0.350963993693904 0.390643550837062 0.729479293046457 0.536211721556659 0.511419403854907 0.375451580948819 0.999813135993822 0.999092028420536 0.999349321924563 0.000186864006177591 0.000907971579464373 0.000650678075436958 3601
1852 129602 2 0.05 0.5 1e-04 0.6 50 "IR" 0.257588087604155 0.566903486176215 0.155314112808767 0.3416511807103 0.473236781041104 0.523174304682919 0.353203594063977 0.390060233898352 0.730824868645258 0.537761095047887 0.508517706872744 0.373909509653837 0.999856515857864 0.999559180507646 0.9996637131512 0.000143484142135796 0.000440819492353591 0.00033628684879985 3601
1853 56059 3 0.05 0.5 1e-04 0.6 50 "IR" 0.258952412431926 0.568858588692634 0.154726430713364 0.339677682419325 0.475176260282142 0.530824631216334 0.342662337902994 0.382197626496287 0.734128672714068 0.543617220113154 0.497388768616358 0.36789379167966 0.999397821204139 0.995681292338842 0.99698995630655 0.00060217879586101 0.0043187076611585 0.00301004369345031 1024
1854 530081 4 0.05 0.5 1e-04 0.6 50 "IR" 0.256552645808709 0.565455246191366 0.155765629416817 0.343123335359522 0.474636695740048 0.525207071166587 0.351089035555329 0.387967234518893 0.731189341548756 0.53862878803163 0.506854664972146 0.373010278012516 0.999822376277725 0.999073245927846 0.999335551956663 0.000177623722274787 0.000926754072154525 0.000664448043337323 3601
1855 826456 5 0.05 0.5 1e-04 0.6 50 "IR" 0.258034271161989 0.56413075043967 0.157634218337438 0.344478235147018 0.47318577037558 0.524666199496271 0.350962104451015 0.388529411873885 0.73122004153757 0.537907982737933 0.508596322788453 0.373745293501509 0.999851290357815 0.999092758887942 0.999359907205086 0.000148709642185539 0.000907241112057699 0.000640092794913508 3601
1856 227875 1 3 0.5 1e-04 0.6 50 "IR" 0.25864007501581 0.562746061455499 0.159105984876741 0.345891724229517 0.464101656186317 0.518002462655959 0.357128428557796 0.396410947273048 0.722741731202127 0.532898403982921 0.516234413434536 0.379582723651194 0.999900581451715 0.999066636957866 0.999364583503473 9.94185482846193e-05 0.000933363042134228 0.000635416496527404 3601
1857 1316101 2 3 0.5 1e-04 0.6 50 "IR" 0.257326946226072 0.563125787524971 0.157977479712438 0.345484914854746 0.463236871038262 0.515404069163103 0.360731721182997 0.398913726227625 0.720563817264334 0.531229613806462 0.518709200895436 0.381188292151461 0.999577127853818 0.989929865584162 0.993367280306032 0.000422872146181998 0.0100701344158381 0.00663271969396839 110
1858 731293 3 3 0.5 1e-04 0.6 50 "IR" 0.256504771401261 0.562480648330354 0.157961398749518 0.346162697347095 0.466649700188418 0.517964664172919 0.358789305645276 0.396151266487361 0.723154471589679 0.532602481864671 0.516750704394794 0.379697603805445 0.999784686106851 0.997867424104898 0.998546149292734 0.000215313893148583 0.00213257589510203 0.00145385070726604 3057
1859 833729 4 3 0.5 1e-04 0.6 50 "IR" 0.257993521658758 0.568043007627678 0.154739203977788 0.340488628099398 0.465046065394373 0.516581073025941 0.359951456657943 0.397647143542623 0.723039587053131 0.533597605803024 0.514690660635731 0.378740408941436 0.999904236289465 0.999642642818229 0.999735717880821 9.57637105352414e-05 0.000357357181771326 0.000264282119178965 3601
1860 210138 5 3 0.5 1e-04 0.6 50 "IR" 0.259983253649645 0.565360429110074 0.15791807224205 0.343242111842487 0.461938066853266 0.516188476021303 0.358183952984067 0.398089666730514 0.72192132050291 0.532612317051054 0.516102025226117 0.379763615044826 0.999798839432768 0.993486316513652 0.995753962353902 0.00020116056723189 0.00651368348634807 0.00424603764609821 299
1861 840933 1 0.05 0 1e-04 0.7 50 "IR" 0.258302813156488 0.564204091023398 0.157746845710042 0.344420025029764 0.491036124546338 0.547710536487649 0.325733347952197 0.362558317013043 0.749338937702826 0.553207456926391 0.483480193662239 0.356510207319241 0.329283507643581 0.267322036558968 0.288657258710721 0.670716492356419 0.732677963441032 0.711342741289279 282
1862 466410 2 0.05 0 1e-04 0.7 50 "IR" 0.25920203059292 0.565016925170948 0.15771138472345 0.343578105828466 0.494928057157345 0.555119709267543 0.316541836553368 0.354246881130907 0.754130087750266 0.558424550812758 0.474253221276818 0.350683410590553 0.158990467022305 0.128494650796178 0.138967118180644 0.841009532977695 0.871505349203822 0.861032881819356 162
1863 697461 3 0.05 0 1e-04 0.7 50 "IR" 0.257966773310236 0.564646643702237 0.157207100430058 0.343950236000194 0.489910030362964 0.545817204942114 0.328054191454103 0.364672059308433 0.7478768036732 0.552108962610708 0.485261291884162 0.357746176121303 0.336785104343481 0.295679968126849 0.309840992640472 0.663214895656519 0.704320031873151 0.690159007359528 765
1864 1027676 4 0.05 0 1e-04 0.7 50 "IR" 0.258167161557853 0.561842535881247 0.159401944035757 0.346793737912257 0.490250977286007 0.547306910427919 0.325651626900265 0.362867987832301 0.748418138843859 0.552156693921217 0.485053570936021 0.357501337308313 0.310873545416776 0.255670929467422 0.274696231044875 0.689126454583224 0.744329070532578 0.725303768955125 293
1865 1079900 5 0.05 0 1e-04 0.7 50 "IR" 0.263166834421043 0.561914443182418 0.162448996317714 0.346748292621097 0.48554467251296 0.547596260776794 0.322160180628942 0.362529893593074 0.748711506934002 0.552460987963674 0.484609176946656 0.357164575692712 0.2823317409138 0.245661821708174 0.258539137372216 0.7176682590862 0.754338178291826 0.741460862627785 409
1866 400327 1 3 0 1e-04 0.7 50 "IR" 0.260481169001282 0.564136758108579 0.159224531048002 0.344437714838377 0.485996840185117 0.548026133479969 0.32343886524009 0.362286620692227 0.746478009186399 0.553231694899602 0.482663396288092 0.356514243780656 0.546405506243498 0.0621580414896393 0.23097593263584 0.453594493756502 0.937841958510361 0.76902406736416 105
1867 64877 2 3 0 1e-04 0.7 50 "IR" 0.264206077677505 0.566718818941365 0.1594666829147 0.341848331804239 0.480024902635192 0.544411192311915 0.325271365358782 0.366253677968276 0.744230980312697 0.551850698215097 0.484738048273482 0.358118611578869 0.355211265324894 0.061550445395684 0.16563692875058 0.644788734675106 0.938449554604316 0.83436307124942 116
1868 421259 3 3 0 1e-04 0.7 50 "IR" 0.260051011641783 0.557476132231204 0.16398881794293 0.351230016977242 0.485384076557289 0.549696358618956 0.320979258475969 0.36089198257676 0.745435088199072 0.552059567312347 0.484968076418898 0.357911182062381 0.391824111014354 0.086417522038712 0.19302201857281 0.608175888985646 0.913582477961288 0.80697798142719 170
1869 1168734 4 3 0 1e-04 0.7 50 "IR" 0.25842830921887 0.562732444161026 0.158989533554923 0.345865047874927 0.47956085165343 0.537434981891799 0.33562827953711 0.373708543909127 0.737989160872301 0.545721377720914 0.494617813092033 0.364584272076493 0.514980269108959 0.158190279899027 0.282921910107663 0.485019730891041 0.841809720100973 0.717078089892337 120
1870 1305572 5 3 0 1e-04 0.7 50 "IR" 0.256518149250402 0.559662169212469 0.160142044749274 0.34895078535395 0.489511650930547 0.548790594779985 0.324325219620071 0.361343719309222 0.746029800180949 0.552156847472763 0.484467264369344 0.357487497787987 0.388153178544239 0.0732366577707478 0.181485482509479 0.611846821455761 0.926763342229252 0.818514517490521 104
1871 1136739 1 0.05 0.25 1e-04 0.7 50 "IR" 0.252263475153951 0.540953890812853 0.172039842466578 0.368429711166334 0.477211488798159 0.517319475679761 0.363777034072322 0.394014543465619 0.72947496395211 0.525199139847498 0.535816876538899 0.385483054386507 0.598643334711937 0.431917739861285 0.489448621636819 0.401356665288063 0.568082260138715 0.510551378363181 301
1872 17484 2 0.05 0.25 1e-04 0.7 50 "IR" 0.25791496543785 0.549743378669354 0.168776712112757 0.359411537864769 0.474353962869872 0.520414085974016 0.356855953079499 0.391064085318951 0.732268928307721 0.530343313050755 0.525632665192256 0.380347364886453 0.716527276714618 0.509336729718779 0.582114476882392 0.283472723285382 0.490663270281221 0.417885523117608 170
1873 1210587 3 0.05 0.25 1e-04 0.7 50 "IR" 0.250531987911349 0.541315817365233 0.170556486670325 0.367960347583893 0.474009588283225 0.512335423837496 0.369604432021078 0.398933382613486 0.724541576194574 0.521935477410712 0.540160918691403 0.388672094409185 0.670578402839171 0.431500892388999 0.513909288906571 0.329421597160828 0.568499107611001 0.486090711093429 284
1874 16022 4 0.05 0.25 1e-04 0.7 50 "IR" 0.246569034492569 0.530070473366231 0.176911848918817 0.379610419630802 0.481615144614561 0.518247916439231 0.365022995739067 0.392358918507622 0.728184179107129 0.522127202085752 0.541934844657884 0.388174993604305 0.438771582012839 0.309628470219875 0.353305827899585 0.561228417987161 0.690371529780125 0.646694172100415 285
1875 1248486 5 0.05 0.25 1e-04 0.7 50 "IR" 0.2504708334716 0.535590040796214 0.175231621396237 0.37397215124193 0.478830840842809 0.519461436051631 0.361321285094977 0.391643723744923 0.729301674314408 0.524835209228554 0.536552906491215 0.385754281437462 0.507225414765177 0.397689891136838 0.435261004816457 0.492774585234823 0.602310108863162 0.564738995183543 299
1876 864595 1 3 0.25 1e-04 0.7 50 "IR" 0.257553249071018 0.560011554015317 0.160508969500428 0.348718844185991 0.470857409199119 0.508124220918903 0.3749751180234 0.403255516460885 0.728410658270137 0.525140377889485 0.535484087523828 0.385379821179523 0.956807601087066 0.155219165381539 0.436852019519255 0.0431923989129336 0.844780834618461 0.563147980480745 118
1877 400113 2 3 0.25 1e-04 0.7 50 "IR" 0.257803862386892 0.566355830754307 0.155903748895478 0.342294866640499 0.474227371208444 0.512622861795058 0.369981874272422 0.39828013460153 0.732031233595336 0.530150637084675 0.525885623167899 0.380020207045256 0.952616337812591 0.194155697741787 0.459392685073231 0.0473836621874094 0.805844302258213 0.540607314926769 113
1878 1305047 3 3 0.25 1e-04 0.7 50 "IR" 0.252780155158954 0.544221254390797 0.169660855410775 0.364837809286418 0.478541936117737 0.519468446020249 0.361382701491765 0.390994189000815 0.731322091276691 0.527576524897256 0.53104355690254 0.38242132118085 0.798579738766313 0.234870829718284 0.429126711610133 0.201420261233687 0.765129170281716 0.570873288389867 238
1879 1092651 4 3 0.25 1e-04 0.7 50 "IR" 0.256815314441673 0.549215109950241 0.168429726427854 0.359765271333527 0.476359138622415 0.518474234115638 0.361170513242627 0.391873877347333 0.733174453064088 0.528633412496115 0.529600239670481 0.381259819527369 0.844016301710452 0.212920210057033 0.433083353653263 0.155983698289548 0.787079789942967 0.566916646346737 114
1880 455193 5 3 0.25 1e-04 0.7 50 "IR" 0.260369422926527 0.555720795781001 0.16560258481046 0.35310936755255 0.466290019339921 0.509241703029726 0.369660038698952 0.40218837320082 0.726659442266448 0.524731603285834 0.535262623509411 0.385835579885697 0.937104975762674 0.27220193960073 0.509142694486205 0.0628950242373256 0.72779806039927 0.490857305513795 178
1881 721427 1 0.05 0.5 1e-04 0.7 50 "IR" 0.255988602679706 0.56347918434694 0.156872602679606 0.345165069920559 0.463533972952263 0.507640000992663 0.371982479525011 0.406838852550448 0.71952257563197 0.52615263914113 0.528855082204617 0.386389080511611 0.991096094384099 0.949756120939522 0.964411839500408 0.00890390561590101 0.050243879060478 0.0355881604995923 532
1882 1030607 2 0.05 0.5 1e-04 0.7 50 "IR" 0.260737198932169 0.569237774959817 0.15550436023145 0.339361858902548 0.463192214442888 0.513577882497014 0.362464583264064 0.40132627066427 0.723929413375056 0.532285734575844 0.517968943495514 0.380496360965618 0.998835459740935 0.994601310698527 0.99612196530249 0.001164540259065 0.00539868930147278 0.00387803469751008 1863
1883 85581 3 0.05 0.5 1e-04 0.7 50 "IR" 0.261316169420911 0.562232569028661 0.161130629344222 0.346449239787362 0.458676929978145 0.508097287879352 0.367225464960128 0.406288356983529 0.719993099399056 0.526470412928972 0.52835609430435 0.385977502889456 0.990553646095327 0.943539862245149 0.960546075294369 0.00944635390467271 0.056460137754851 0.0394539247056308 413
1884 1188254 4 0.05 0.5 1e-04 0.7 50 "IR" 0.257549457780881 0.565830240974908 0.156074597416393 0.342732081715866 0.463958396563662 0.512420702531398 0.364876225001771 0.402300174585608 0.721507854344543 0.530237780508477 0.520950822418163 0.38242430827086 0.997224187303364 0.979173245216116 0.98559924437836 0.00277581269663573 0.0208267547838841 0.0144007556216396 540
1885 496174 5 0.05 0.5 1e-04 0.7 50 "IR" 0.258137582436606 0.561614513942729 0.15959503206996 0.347024768372662 0.459462324108065 0.508830806763147 0.367298557570838 0.406009444201058 0.717599906544671 0.526584129928863 0.526893589640798 0.386166213621577 0.996984391646372 0.982537995251735 0.987721064825772 0.00301560835362764 0.0174620047482647 0.012278935174228 1502
1886 1814 1 3 0.5 1e-04 0.7 50 "IR" 0.260847880424377 0.564420026251033 0.15918955982123 0.344206977488211 0.442338392308228 0.478336459065123 0.404274225646152 0.435133908870083 0.703186272732606 0.506827621322845 0.563463785467381 0.40503585654631 0.992829347447538 0.548479565439499 0.711609345212079 0.00717065255246221 0.451520434560501 0.288390654787921 544
1887 1076435 2 3 0.5 1e-04 0.7 50 "IR" 0.258945938172963 0.563776853889679 0.158524916009228 0.344793100844672 0.448263311241244 0.487775737083232 0.393513424340285 0.426129540037961 0.707209249414207 0.512813984261339 0.552038340349513 0.399324206098591 0.994341529617225 0.700592731551868 0.807302067541705 0.00565847038277481 0.299407268448132 0.192697932458295 296
1888 1129657 3 3 0.5 1e-04 0.7 50 "IR" 0.257841851206198 0.560496904644225 0.160252154406959 0.348188263988868 0.451929937679362 0.491989809192482 0.389393036689674 0.422132614249183 0.709771788885561 0.514608880864042 0.549645191096633 0.397717899205579 0.997684642858639 0.741178375572293 0.833763414781514 0.0023153571413613 0.258821624427707 0.166236585218486 210
1889 1152066 4 3 0.5 1e-04 0.7 50 "IR" 0.262988034712171 0.563840071953201 0.160954260976726 0.344819318418698 0.444917697166289 0.488255233846946 0.389914253520863 0.425861476949911 0.70790573187846 0.513596619944217 0.550868514497589 0.398681103112368 0.995959660463512 0.711933569454115 0.816650901917845 0.00404033953648845 0.288066430545885 0.183349098082155 422
1890 923839 5 3 0.5 1e-04 0.7 50 "IR" 0.258680571020444 0.564527271356167 0.157794559517865 0.344119036111463 0.448020561850509 0.484290048481286 0.399139724240828 0.429299092767085 0.706701132870953 0.510572991060569 0.556934283758693 0.401395013258682 0.996522055940115 0.607475234120523 0.748584742899915 0.0034779440598852 0.392524765879477 0.251415257100085 112
1891 1212305 1 0.05 0 1e-04 0.8 50 "IR" 0.260214118484213 0.563695536666432 0.159332878406593 0.344924579899615 0.494051808793309 0.55468502457371 0.316806368950976 0.354680134442597 0.754265927277522 0.557697296845631 0.476139247357569 0.351417370999678 0.124323809234976 0.0876300028507165 0.100279209757941 0.875676190765024 0.912369997149283 0.89972079024206 105
1892 719483 2 0.05 0 1e-04 0.8 50 "IR" 0.2601530051369 0.565758303455445 0.157733703264193 0.342826897888349 0.493520044785057 0.555457831266698 0.315272057022582 0.353788590013148 0.753673049921957 0.558902123914314 0.473005760286775 0.350122848682798 0.122117773825709 0.0834064532886346 0.0967545461060326 0.877882226174291 0.916593546711365 0.903245453893967 102
1893 343379 3 0.05 0 1e-04 0.8 50 "IR" 0.255496298248009 0.566182089060387 0.154555111726636 0.34236358568024 0.49780539854652 0.554429083904286 0.319583705953007 0.354870806025692 0.753301696794528 0.558263296548673 0.474138817679643 0.350789459864684 0.128279150765101 0.0788974434098304 0.0956254852147838 0.871720849234899 0.92110255659017 0.904374514785216 105
1894 714740 4 0.05 0 1e-04 0.8 50 "IR" 0.25450284527732 0.564181589234943 0.155458236833622 0.344410622858564 0.496861324004991 0.551926061275177 0.322862562058373 0.357643779770209 0.751364169282311 0.555933401482167 0.478320798891996 0.353315138623148 0.168442617917286 0.107622478729297 0.128201141016178 0.831557382082714 0.892377521270703 0.871798858983822 117
1895 1009443 5 0.05 0 1e-04 0.8 50 "IR" 0.263675423783695 0.56598921929767 0.159698285080713 0.34259305597564 0.489727780628433 0.555737898231934 0.312571665345026 0.353577613308756 0.753403204412128 0.559203666283843 0.472269950425739 0.34986270676074 0.129450479071653 0.0918496715957262 0.104996160882004 0.870549520928347 0.908150328404274 0.895003839117996 102
1896 171440 1 3 0 1e-04 0.8 50 "IR" 0.256594132833067 0.563159035762762 0.157478830471392 0.345494019266789 0.488739045794289 0.546566846124949 0.327817605109492 0.363874081364524 0.745333178627355 0.551851516845313 0.485296435580884 0.358019997258771 0.26870129467915 0.034732543404653 0.115200079879651 0.73129870532085 0.965267456595347 0.884799920120349 102
1897 530328 2 3 0 1e-04 0.8 50 "IR" 0.258202182231519 0.563288197425382 0.158350346572008 0.345313359524311 0.487687116276441 0.547355846166741 0.325338137578241 0.362612834285215 0.74588929850796 0.55245000708433 0.483688484150249 0.357080729187072 0.51431937488531 0.0433151751941569 0.206141593475384 0.48568062511469 0.956684824805843 0.793858406524616 101
1898 748940 3 3 0 1e-04 0.8 50 "IR" 0.26014756422723 0.567595546168832 0.156335671049519 0.340985963139493 0.484945040859525 0.544251991722595 0.328780461713362 0.366324389519654 0.745092605086755 0.55184034295104 0.485116132762881 0.35809532674207 0.602168500606166 0.0398580377625559 0.235819737482373 0.397831499393834 0.960141962237444 0.764180262517627 109
1899 671577 4 3 0 1e-04 0.8 50 "IR" 0.261491526580534 0.560489838330607 0.162559958602467 0.34813828242566 0.485219189378236 0.549715377588639 0.320122800610327 0.360282386690298 0.746710715958771 0.553160908713944 0.482682759212794 0.356387870353607 0.162868136958838 0.0412464261635086 0.0838176261878875 0.837131863041162 0.958753573836491 0.916182373812113 95
1900 323394 5 3 0 1e-04 0.8 50 "IR" 0.260695521951697 0.563646566482358 0.159626220736982 0.344979215572808 0.48513850866142 0.545885354614165 0.326456873347908 0.36476036905403 0.745834030613117 0.551678799880651 0.48608309408489 0.358308410954189 0.419232983158369 0.0486578710764168 0.178066951523199 0.580767016841631 0.951342128923583 0.821933048476801 110
1901 649878 1 0.05 0.25 1e-04 0.8 50 "IR" 0.247948510450523 0.524119083095505 0.182834030644258 0.385854082250242 0.481264425203406 0.518999517887096 0.363110740834321 0.391189593077622 0.729212935653928 0.520637574440279 0.545944771478579 0.38948425229105 0.274896357311535 0.166970027781592 0.203641315407478 0.725103642688465 0.833029972218408 0.796358684592522 207
1902 294977 2 0.05 0.25 1e-04 0.8 50 "IR" 0.248582999851811 0.527919684793649 0.180142770878508 0.381879113571895 0.47746494274113 0.515156961605633 0.3668079671121 0.395405558772804 0.726047942592941 0.519363218082265 0.546950737990609 0.390948641704194 0.366406016541999 0.226311747758506 0.274203841866299 0.633593983458001 0.773688252241494 0.725796158133701 230
1903 1066156 3 0.05 0.25 1e-04 0.8 50 "IR" 0.248536907164023 0.526323152080066 0.181334001442671 0.383545992789751 0.480941525334883 0.518777670072002 0.363330164245087 0.391456002055091 0.729478432498906 0.521244477284002 0.544664165687759 0.388871042713786 0.335478136376906 0.191016429854004 0.240185581494252 0.664521863623094 0.808983570145996 0.759814418505748 161
1904 476220 4 0.05 0.25 1e-04 0.8 50 "IR" 0.250981369595907 0.526482256772926 0.182958991989844 0.383312468918166 0.474622994700863 0.51509070135415 0.36473125711137 0.39523998077949 0.72560436429677 0.518886618125027 0.547690249101214 0.391265649194824 0.390557640020542 0.213897526636109 0.274908270195203 0.609442359979458 0.786102473363891 0.725091729804797 107
1905 471615 5 0.05 0.25 1e-04 0.8 50 "IR" 0.250821494500001 0.527110300722304 0.182309332630721 0.38264085865692 0.476873590997629 0.518316217680601 0.361180992378074 0.392065604350942 0.72769508549763 0.521244695403947 0.543490325008794 0.388926645023768 0.396900217277702 0.236152070188586 0.291506103420392 0.603099782722298 0.763847929811414 0.708493896579608 164
1906 85934 1 3 0.25 1e-04 0.8 50 "IR" 0.25607358463715 0.545914667322499 0.170466127261845 0.363094728597494 0.469605011350411 0.508479496498274 0.37315608867605 0.402618518096347 0.725678595987561 0.520876759029116 0.543622215937896 0.389537802021142 0.826032568675502 0.10635438973944 0.359158483652612 0.173967431324498 0.89364561026056 0.640841516347388 110
1907 280969 2 3 0.25 1e-04 0.8 50 "IR" 0.258196218967877 0.556280784711931 0.163717212738801 0.352504825609531 0.467625479745538 0.505160138368697 0.377422330700625 0.406241039611766 0.725821698713415 0.522073389631923 0.541139543439426 0.388470730579062 0.922079687867232 0.103206814765385 0.392665558267253 0.0779203121327675 0.896793185234615 0.607334441732747 110
1908 245686 3 3 0.25 1e-04 0.8 50 "IR" 0.258703300237861 0.554839226314993 0.16521888849402 0.353983822493331 0.466329992079875 0.504340386823311 0.377656634744516 0.406981531132359 0.725033292317737 0.521071894191465 0.542875523238536 0.389431103486878 0.923028320580632 0.0884964379564024 0.384389792934987 0.0769716794193683 0.911503562043598 0.615610207065013 99
1909 528764 4 3 0.25 1e-04 0.8 50 "IR" 0.255628356253952 0.562158580690537 0.157677156431592 0.346522689523523 0.469646476921968 0.50401049324518 0.381165626008743 0.407569895812215 0.72527483317592 0.522933661313317 0.538842782440335 0.387711883453625 0.943271048606827 0.104087501989158 0.397734435098714 0.0567289513931727 0.895912498010842 0.602265564901286 116
1910 1317730 5 3 0.25 1e-04 0.8 50 "IR" 0.257713250815171 0.557392971790697 0.16256833466871 0.351394932925651 0.467294079459807 0.503104054192482 0.38055196675064 0.408370888662515 0.725007330274979 0.520989066898555 0.54312030141935 0.389609970375964 0.926297782964151 0.0907264947115208 0.385725396097621 0.0737022170358494 0.909273505288479 0.614274603902379 112
1911 606037 1 0.05 0.5 1e-04 0.8 50 "IR" 0.253121366459136 0.546428049725586 0.168215741464894 0.362651973099777 0.452139516006617 0.486867956788841 0.39641172642401 0.42636907724632 0.705260882465753 0.506658885488656 0.564627467888904 0.405195605625908 0.916087875890703 0.639602349195571 0.738191719491346 0.0839121241092969 0.360397650804429 0.261808280508654 228
1912 705827 2 0.05 0.5 1e-04 0.8 50 "IR" 0.252975055156166 0.547131343326566 0.167445651334507 0.361885615245793 0.454831602566652 0.49035584121769 0.392618995905077 0.422828620408772 0.707806657722818 0.509209754902339 0.560064647239584 0.402589230369111 0.931001795592869 0.670201083088619 0.762861376077307 0.068998204407131 0.329798916911381 0.237138623922693 192
1913 959987 3 0.05 0.5 1e-04 0.8 50 "IR" 0.253207831827058 0.547490567166475 0.167382826074888 0.361541721706361 0.453028675708686 0.488923962183532 0.394192602554585 0.424852092583571 0.706236507535744 0.508378109017509 0.561575428629472 0.403819207320874 0.931251791017678 0.700280621019278 0.782625165447293 0.0687482089823219 0.299719378980722 0.217374834552707 415
1914 1181410 4 0.05 0.5 1e-04 0.8 50 "IR" 0.249981007624377 0.540413888000942 0.17065732192703 0.368732439055139 0.454339446223118 0.4868531732949 0.397950488175946 0.42604790395828 0.704320453847496 0.504569040673223 0.568607810102976 0.407088598782109 0.909397269808895 0.637738295172757 0.733583770715275 0.0906027301911049 0.362261704827243 0.266416229284725 226
1915 493199 5 0.05 0.5 1e-04 0.8 50 "IR" 0.251456245752355 0.542590839459969 0.170026738238009 0.366534501629922 0.453389186882133 0.488287341658714 0.395036092757535 0.424785551889377 0.704845432634489 0.506329115132535 0.565062830995544 0.405429915145222 0.90996967635197 0.635157479470714 0.732626869283868 0.0900303236480295 0.364842520529286 0.267373130716132 297
1916 109637 1 3 0.5 1e-04 0.8 50 "IR" 0.259076701878579 0.561669368968246 0.160165597714608 0.347015899361698 0.437104180715367 0.462707068424812 0.425643373674902 0.44960034632233 0.696180882593946 0.495118071723201 0.585808971389511 0.416001996198032 0.988560840765529 0.224184541368679 0.504553689378445 0.0114391592344707 0.775815458631321 0.495446310621555 108
1917 217548 2 3 0.5 1e-04 0.8 50 "IR" 0.252314879141819 0.545114268684948 0.168647138784786 0.364003845998377 0.440798156689063 0.4664323104108 0.422028105451932 0.444957601625937 0.693113035830882 0.492112618048254 0.590675244236719 0.418535534094813 0.918446605936735 0.217199013692264 0.46925053786112 0.0815533940632646 0.782800986307736 0.53074946213888 102
1918 245827 3 3 0.5 1e-04 0.8 50 "IR" 0.253505091876325 0.551355027178442 0.164488186011805 0.357489443205985 0.442994851129042 0.466753769355018 0.423579839300142 0.445289359747045 0.696499943005367 0.494247479321133 0.588068025311947 0.416757682116871 0.974087203238718 0.252729654551377 0.512001626005 0.0259127967612819 0.747270345448623 0.487998373995 110
1919 998734 4 3 0.5 1e-04 0.8 50 "IR" 0.255557464877907 0.557083696072893 0.16148470324173 0.351629614261442 0.440900148588645 0.465818251775045 0.423610685610089 0.44623317229475 0.696457613466552 0.495414032316808 0.585095388851819 0.415556917146522 0.990417314882934 0.262100390915885 0.525754114005719 0.00958268511706594 0.737899609084115 0.474245885994281 111
1920 52948 5 3 0.5 1e-04 0.8 50 "IR" 0.258719039475974 0.555759637223554 0.164477529326408 0.353013235260122 0.435228882053693 0.461662836189026 0.425372507649892 0.450270945260957 0.693947921529667 0.49263140410777 0.5898500369763 0.418267649808669 0.979083345857724 0.250874917683511 0.518520330781147 0.0209166541422755 0.749125082316489 0.481479669218853 106
1921 316658 1 0.05 0 1e-04 0.9 50 "IR" 0.258715846701594 0.565946712267337 0.156685497664993 0.342626183265148 0.495176396796353 0.554483896045853 0.317987554902539 0.354715679768776 0.753892243497947 0.558261349987827 0.474673052567532 0.350733468851094 0.0619214428250128 0.040315511567956 0.0477203239379175 0.938078557174987 0.959684488432044 0.952279676062083 86
1922 788338 2 0.05 0 1e-04 0.9 50 "IR" 0.258508370760515 0.565282860667589 0.157095985304473 0.34327505217571 0.495620208309258 0.556831567760026 0.314756532807805 0.352253139287621 0.754128579069773 0.559609558177321 0.471852518112277 0.349301887713931 0.0815776686311751 0.0440934258907897 0.0569308652872422 0.918422331368825 0.95590657410921 0.943069134712758 75
1923 108619 3 0.05 0 1e-04 0.9 50 "IR" 0.258097338054098 0.563758791702066 0.157959726040908 0.344845536109089 0.494270936224617 0.55444276688384 0.317598835485151 0.354702767931601 0.752368274278714 0.557492202593778 0.475558561526059 0.35147626786601 0.0806908636434058 0.0393257265334032 0.0535006480931929 0.919309136356594 0.960674273466597 0.946499351906807 82
1924 1238439 4 0.05 0 1e-04 0.9 50 "IR" 0.255630673128532 0.564308267886627 0.156050513809645 0.344248009404584 0.497343427181531 0.555264457305847 0.318049993346995 0.353855781507668 0.752974100310064 0.558202799120697 0.47410050715664 0.350734009570532 0.0759671957658001 0.0456952432019636 0.0559623370163664 0.9240328042342 0.954304756798036 0.944037662983634 82
1925 38392 5 0.05 0 1e-04 0.9 50 "IR" 0.258266842380519 0.562737305837681 0.158855854474028 0.345829033221884 0.491581969476665 0.552791196785795 0.318281828631232 0.356282350343683 0.749848811857184 0.556089918424239 0.47713768310526 0.352816038488624 0.0731409801130203 0.0374334678777363 0.0497170958777919 0.92685901988698 0.962566532122264 0.950282904122208 73
1926 231057 1 3 0 1e-04 0.9 50 "IR" 0.256392011578427 0.567255989613586 0.154319094236768 0.341304944352813 0.488696877280631 0.545344908068382 0.32996866840297 0.365330819599424 0.745088888859058 0.552376722522878 0.484287762639737 0.35762592998389 0.409085048578997 0.0256970119082772 0.15742346110965 0.590914951421003 0.974302988091723 0.84257653889035 100
1927 980037 2 3 0 1e-04 0.9 50 "IR" 0.261076676765342 0.564027766677079 0.159632137560631 0.344601764531224 0.484521273490786 0.547113314590605 0.324491100391071 0.363506148829398 0.745597950256128 0.552572471830466 0.484123237951702 0.357401878603761 0.292499894291004 0.0177567368242547 0.11388237334492 0.707500105708996 0.982243263175745 0.88611762665508 94
1928 795185 3 3 0 1e-04 0.9 50 "IR" 0.257918906357858 0.558600396939182 0.161718534094437 0.350072514323109 0.489634038372777 0.552711415043116 0.318885223753909 0.357138345875605 0.747552944730635 0.55437544969775 0.480603757848346 0.355101375630148 0.233072735419796 0.0215582908383284 0.0945426642691599 0.766927264580204 0.978441709161672 0.90545733573084 91
1929 647753 4 3 0 1e-04 0.9 50 "IR" 0.257614357560789 0.563714301735153 0.157685198166246 0.344850115386165 0.487120046186611 0.546564406750681 0.327026868387205 0.364025733940597 0.7447344037474 0.552054783318984 0.484712066553452 0.357883605973387 0.538356228303443 0.0214802273447899 0.200125664855037 0.461643771696557 0.97851977265521 0.799874335144963 94
1930 684304 5 3 0 1e-04 0.9 50 "IR" 0.257124519473404 0.559048251399171 0.16095899654757 0.3496260885826 0.485214391267382 0.545508686201447 0.327940880203986 0.365451179480485 0.742338910740787 0.549709229968848 0.488899876751556 0.360520166192572 0.589516055245501 0.0180403826752223 0.215992054851684 0.410483944754499 0.981959617324778 0.784007945148316 103
1931 210327 1 0.05 0.25 1e-04 0.9 50 "IR" 0.247055607293592 0.522392507915822 0.183514431511778 0.387604677478099 0.477957279969469 0.514617255867393 0.368100460575685 0.395261363115377 0.725012887263061 0.517126299100971 0.551614892087463 0.392799111146911 0.282535762569151 0.0970898872708784 0.160179388983405 0.717464237430849 0.902910112729122 0.839820611016595 86
1932 363445 2 0.05 0.25 1e-04 0.9 50 "IR" 0.247787243704186 0.517664635592317 0.188153671310883 0.392478964492782 0.478553982001618 0.517165578114957 0.364141147083572 0.392675739249154 0.726341225705804 0.517238389831829 0.552294818394455 0.392712512268843 0.177326583281575 0.0866542442784734 0.117573318032859 0.822673416718425 0.913345755721527 0.882426681967141 89
1933 177779 3 0.05 0.25 1e-04 0.9 50 "IR" 0.245862633595797 0.515434588131407 0.188598378896649 0.394788408388661 0.479577845594981 0.516728423405756 0.365361801665138 0.393044724618221 0.725440479190778 0.516159306694555 0.553960180561787 0.393774850454823 0.153100834212585 0.0821578308630547 0.106195767698802 0.846899165787415 0.917842169136945 0.893804232301198 85
1934 282909 4 0.05 0.25 1e-04 0.9 50 "IR" 0.246388705983574 0.517443830404299 0.187251738295405 0.39260630338546 0.476358918900233 0.514140070333391 0.367415847180523 0.39574184197491 0.722747624883807 0.515146813389052 0.554667585475928 0.394799698217182 0.242224554856475 0.0980147021449076 0.147136668032492 0.757775445143525 0.901985297855092 0.852863331967508 89
1935 1057317 5 0.05 0.25 1e-04 0.9 50 "IR" 0.248968006207021 0.522102916891351 0.185270377595901 0.388010133771971 0.479461467305286 0.51767242009776 0.363797633048249 0.3921177834518 0.728429473512307 0.519057807870031 0.54906801064415 0.390850101816628 0.187924631620144 0.0844861513028526 0.119798423302556 0.812075368379856 0.915513848697147 0.880201576697444 86
1936 1191729 1 3 0.25 1e-04 0.9 50 "IR" 0.259908652784327 0.559528990150869 0.162365108614796 0.349254484645532 0.470923109849925 0.509535588929231 0.372639806796745 0.401698463228715 0.730831762634253 0.526047775451737 0.53500491541154 0.384386542314724 0.916520787355988 0.0592571871693607 0.362249168613452 0.0834792126440125 0.940742812830639 0.637750831386548 96
1937 1208281 2 3 0.25 1e-04 0.9 50 "IR" 0.257685834752887 0.557315800356056 0.162626535700603 0.351522533185924 0.469648397370157 0.506799195667984 0.37623395991647 0.404464206758626 0.727334232123044 0.52340738391527 0.538860495617073 0.387071267434596 0.88791971427614 0.0612619848986156 0.352271527726469 0.11208028572386 0.938738015101384 0.647728472273531 92
1938 1265407 3 3 0.25 1e-04 0.9 50 "IR" 0.255871530532421 0.560342249577013 0.159211600692834 0.348425400595181 0.471364950761577 0.50508231705672 0.380597926481997 0.40634151791308 0.727236481293998 0.523044719857056 0.539809527174831 0.387527382057353 0.921909785952085 0.0422999066122922 0.349630438117126 0.0780902140479147 0.957700093387708 0.650369561882874 100
1939 34252 4 3 0.25 1e-04 0.9 50 "IR" 0.25823638592031 0.551507017706885 0.167511295344258 0.357407758731616 0.465920954402525 0.503383984694766 0.378917516902173 0.407806094110763 0.724157340322835 0.519303481682386 0.546428812246431 0.391145414665268 0.878354501650539 0.044451722060225 0.339980325936752 0.121645498349461 0.955548277939775 0.660019674063248 93
1940 839767 5 3 0.25 1e-04 0.9 50 "IR" 0.257453105997495 0.556632692945068 0.163039476964278 0.352172520385429 0.468985582059185 0.505994181702289 0.377084202421996 0.405320088136127 0.726438688056679 0.522612961699998 0.540123679386274 0.387889480472077 0.893655506035575 0.0678611325292904 0.35867891123843 0.106344493964425 0.93213886747071 0.64132108876157 99
1941 193473 1 0.05 0.5 1e-04 0.9 50 "IR" 0.24261432857684 0.519760045720549 0.182185623991599 0.389910362835712 0.448601874328555 0.474515810295324 0.413758874901966 0.436989012706527 0.691216202905395 0.489419312599209 0.595944498893565 0.421482245784773 0.811906874907962 0.396579155769551 0.541337859834714 0.188093125092038 0.603420844230449 0.458662140165286 90
1942 613634 2 0.05 0.5 1e-04 0.9 50 "IR" 0.243278321668556 0.518914902449072 0.183464437893826 0.390841039262164 0.451877009911143 0.478520356265882 0.409092903140006 0.43277480104356 0.695155331579699 0.491856210235617 0.592557341033832 0.418932030836773 0.793705974217985 0.385388590515524 0.527384089554206 0.206294025782015 0.614611409484476 0.472615910445794 87
1943 286945 3 0.05 0.5 1e-04 0.9 50 "IR" 0.246483772518187 0.529009715981155 0.177503295391114 0.380503943266428 0.450506385360093 0.478654487256043 0.408022889360666 0.432834967856991 0.69699015787828 0.495280071291909 0.58552618475178 0.415558331694089 0.838112734024045 0.406371349357552 0.557890382618966 0.161887265975955 0.593628650642448 0.442109617381034 83
1944 708598 4 0.05 0.5 1e-04 0.9 50 "IR" 0.243747660142642 0.507599900429429 0.193514332021841 0.402429164607501 0.442236030985495 0.47209292430836 0.411967498691858 0.43924879996495 0.685983691128137 0.484070920113494 0.605481830713699 0.426829386988779 0.753457736211762 0.354966962323479 0.495747671815881 0.246542263788238 0.645033037676521 0.504252328184119 92
1945 502718 5 0.05 0.5 1e-04 0.9 50 "IR" 0.24107565539546 0.513024361326024 0.186679780664906 0.396847488315025 0.447145019869302 0.472069514253296 0.416435563680477 0.439158629820841 0.688220675264762 0.485588083076748 0.603115344345383 0.425193708312973 0.781134858759886 0.345272756170047 0.496912728475539 0.218865141240114 0.654727243829953 0.503087271524461 88
1946 683312 1 3 0.5 1e-04 0.9 50 "IR" 0.253872157002125 0.555333783873342 0.161729939314456 0.353485778815806 0.442188312269023 0.464560219889123 0.426183676857698 0.446394510301273 0.696060469271148 0.493863061553878 0.587913616172153 0.416403391719521 0.962411910171761 0.17169868673132 0.455809643636679 0.0375880898282395 0.82830131326868 0.544190356363321 93
1947 1122144 2 3 0.5 1e-04 0.9 50 "IR" 0.25779209349849 0.556327736826217 0.163393360738314 0.352451012596657 0.434914115613117 0.457443484209156 0.432671196539269 0.454366915807735 0.692706209111607 0.489752279887516 0.596064557277582 0.421076239984081 0.982205115120781 0.100064386672859 0.423330435304506 0.0177948848792192 0.899935613327141 0.576669564695494 95
1948 652558 3 3 0.5 1e-04 0.9 50 "IR" 0.253621163909451 0.554909401314353 0.161870163008457 0.353875341769995 0.439275300234796 0.459104133043947 0.433800031757896 0.452651920859989 0.692896464144248 0.489954588752661 0.595670194766353 0.42085419183436 0.981164473882471 0.120235209475945 0.430661520490475 0.0188355261175291 0.879764790524055 0.569338479509525 98
1949 103775 4 3 0.5 1e-04 0.9 50 "IR" 0.25564064569617 0.553629199339438 0.164285609470364 0.355150244636018 0.430947060461419 0.452488894240489 0.438234421363296 0.459434980010327 0.686587706157589 0.48538561123862 0.60252003083366 0.42552173602608 0.980228362132608 0.0976087073704152 0.421045941378987 0.0197716378673924 0.902391292629585 0.578954058621013 102
1950 1081432 5 3 0.5 1e-04 0.9 50 "IR" 0.253409134071649 0.556779231521622 0.160336398553831 0.35199536515424 0.439035904429575 0.457704303624346 0.436162254982029 0.453825242761728 0.692445038501224 0.489477069302324 0.59649865353586 0.421174478073657 0.984690273219098 0.110255251273688 0.425209575947428 0.0153097267809025 0.889744748726312 0.574790424052572 91
1951 389762 1 0.05 0 1e-04 1 50 "IR" 0.261506782972843 0.566825560995313 0.157786709086342 0.341693631596825 0.488887713195544 0.556655342997818 0.311435698490418 0.352104838871523 0.750394496168386 0.559968098464205 0.469222407576761 0.348717618695304 0.0406784054108655 0.011187371387978 0.0214486818162854 0.959321594589135 0.988812628612022 0.978551318183715 81
1952 270787 2 0.05 0 1e-04 1 50 "IR" 0.256940648464281 0.56546720838602 0.156048231736721 0.343110307061034 0.492854926548693 0.555617211485522 0.315645355687689 0.353108948512844 0.749795575012974 0.55877568656571 0.47169358742441 0.349907821739982 0.0376886665129408 0.00770293200320794 0.0179615313265299 0.962311333487059 0.992297067996792 0.98203846867347 78
1953 692496 3 0.05 0 1e-04 1 50 "IR" 0.257781899251818 0.561030153768094 0.159910891989288 0.34759672817881 0.492271959573868 0.554275302912358 0.316954513086696 0.354599732949015 0.750053858825685 0.556454109334072 0.476865405075985 0.352342567513465 0.0469663605693966 0.0138906247449402 0.0252469213733008 0.953033639430603 0.98610937525506 0.974753078626699 83
1954 1181463 4 0.05 0 1e-04 1 50 "IR" 0.257951253749749 0.562344502511892 0.158972146127518 0.346239894072604 0.491456177692645 0.553626786377377 0.317465856022275 0.355125255549159 0.749407431442394 0.556405422539287 0.476438002149793 0.352296742232488 0.0435818876015759 0.00868670331641418 0.0206806022733406 0.956418112398424 0.991313296683586 0.979319397726659 71
1955 779459 5 0.05 0 1e-04 1 50 "IR" 0.260641649961184 0.564006863623374 0.159391182575078 0.344569512881824 0.488296720485492 0.553815005711059 0.31524729480905 0.354990069576356 0.748938370446676 0.557148301760292 0.474638477384129 0.35158567592821 0.0374868625845766 0.00841687592524761 0.0185174277395508 0.962513137415423 0.991583124074752 0.981482572260449 79
1956 386854 1 3 0 1e-04 1 50 "IR" 0.257708812301025 0.560855622990977 0.159950206121561 0.347801234090704 0.486914513672817 0.546264989930732 0.327447085772259 0.364293180174856 0.744623325973842 0.550856469129464 0.48739729189382 0.359094387957109 0.377716051004661 0.00563253590952281 0.134337508327393 0.622283948995339 0.994367464090477 0.865662491672607 90
1957 103055 2 3 0 1e-04 1 50 "IR" 0.258713385543698 0.566943900746545 0.156003797710782 0.341660167539018 0.485705576358443 0.544379421355305 0.329369311786419 0.366056261256263 0.74441896190214 0.551636056536866 0.485373109497201 0.358217362606049 0.478461378055223 0.00714097589522675 0.170623837984878 0.521538621944777 0.992859024104773 0.829376162015122 86
1958 272133 3 3 0 1e-04 1 50 "IR" 0.257292054795632 0.564353827201711 0.157058982141621 0.344269585881307 0.485190274233503 0.542300630339171 0.331898778827405 0.368060948646001 0.742482329029135 0.549369378081464 0.488957760969026 0.36044496768177 0.650159525309793 0.00792692581599675 0.230041580354664 0.349840474690207 0.992073074184003 0.769958419645336 83
1959 280397 4 3 0 1e-04 1 50 "IR" 0.258759450894984 0.561062495154101 0.160508851126871 0.347564995502904 0.48443440458987 0.545887551172574 0.326258117762601 0.364648118628463 0.743193855484855 0.550735188968213 0.486766968889472 0.359184479979869 0.187024603806546 0.00296065492132508 0.0670072971874128 0.812975396193454 0.997039345078675 0.932992702812587 88
1960 16698 5 3 0 1e-04 1 50 "IR" 0.257288664193847 0.564827709862329 0.1567300439381 0.343770653360982 0.486624282252842 0.546558272608787 0.326449087309619 0.363425244710959 0.743912946446689 0.55234192511822 0.483179131247719 0.357205396856492 0.195985313566008 0.00790463590848104 0.0728415070027602 0.804014686433992 0.992095364091519 0.92715849299724 82
1961 250673 1 0.05 0.25 1e-04 1 50 "IR" 0.244542757504304 0.512068166116276 0.190394931872278 0.3982742686306 0.477154532099879 0.514178830653556 0.36829434155802 0.395253665370564 0.721697289604183 0.513266397075983 0.558689273430298 0.396481823447041 0.0731426151048913 0.018192212758838 0.0367989189863521 0.926857384895109 0.981807787241162 0.963201081013648 81
1962 1124645 2 0.05 0.25 1e-04 1 50 "IR" 0.243981328028352 0.511735659232281 0.190246053446517 0.398623951907546 0.477792211616476 0.514265540977264 0.36848694502873 0.395074701937153 0.721773539644828 0.513239185844429 0.558732998475247 0.396451622179701 0.0718499289044413 0.0184503358125577 0.0364878169963219 0.928150071095559 0.981549664187442 0.963512183003678 82
1963 897878 3 0.05 0.25 1e-04 1 50 "IR" 0.245463515474093 0.510424939662415 0.192515745518124 0.399960926126709 0.475643667512386 0.514195707668557 0.366989692976607 0.395167682116495 0.721107182986479 0.512749345955359 0.559505438494731 0.396968734544734 0.0519615767066443 0.0134160543163364 0.0265303393082834 0.948038423293356 0.986583945683664 0.973469660691717 81
1964 614536 4 0.05 0.25 1e-04 1 50 "IR" 0.244498771464887 0.514233394949323 0.18849002293216 0.396010837581001 0.478283500634865 0.515353042205893 0.367095072169198 0.394083938924391 0.722782272099752 0.514826385615772 0.555585095101358 0.394888857221112 0.125688175343251 0.0312516614106352 0.0631729560384729 0.874311824656749 0.968748338589365 0.936827043961527 82
1965 231862 5 0.05 0.25 1e-04 1 50 "IR" 0.245497531393442 0.51572679940156 0.187994007177987 0.394575518363901 0.478615204269708 0.516163979218918 0.365952484752132 0.393167826225846 0.72411273566315 0.515842538041144 0.553946491930118 0.393823705035842 0.0829576082563959 0.0258741250679448 0.0452064595368966 0.917042391743604 0.974125874932055 0.954793540463103 79
1966 545083 1 3 0.25 1e-04 1 50 "IR" 0.256989597500953 0.557202497900762 0.16226098785062 0.351665897034914 0.469405564816218 0.50464898918003 0.379843706386886 0.406760074454874 0.726395162317171 0.521862024287238 0.542104694237506 0.38873084513023 0.885433876850991 0.0227012454444666 0.325899206483919 0.114566123149009 0.977298754555533 0.674100793516081 90
1967 462847 2 3 0.25 1e-04 1 50 "IR" 0.261276508562628 0.558445885061894 0.164024622239968 0.350350901817877 0.466090463906283 0.505811023008125 0.375162781558021 0.405431546823919 0.727366972468911 0.523339145323161 0.539187403797989 0.387100228401343 0.902628852771623 0.0249721150632926 0.338127602076828 0.0973711472283769 0.975027884936707 0.661872397923172 93
1968 759351 3 3 0.25 1e-04 1 50 "IR" 0.255999167220242 0.558453864087065 0.160770667687341 0.350314082638282 0.47101357521723 0.505893345248663 0.378922829746038 0.405394933246326 0.727012742437472 0.52297321569209 0.539693497433379 0.387506787804512 0.916659808640785 0.0285115279087713 0.339175270673529 0.0833401913592154 0.971488472091229 0.660824729326471 87
1969 682231 4 3 0.25 1e-04 1 50 "IR" 0.259169248181847 0.559557138112794 0.161854294424766 0.349189726337057 0.465170898635644 0.502448940312919 0.380291354292146 0.408828533471051 0.724340146817491 0.521225918163105 0.542145648716912 0.389230928975984 0.92770300763759 0.0264078017177007 0.346489865840633 0.0722969923624101 0.973592198282299 0.653510134159367 93
1970 1022671 5 3 0.25 1e-04 1 50 "IR" 0.255460627278713 0.552292138926212 0.165073445040058 0.356586950564869 0.468659748728344 0.504277798012019 0.379820095470982 0.407026224123739 0.724120376007057 0.520026203509311 0.54489354051104 0.390494886060648 0.87629265386388 0.030532717186602 0.327104493950974 0.12370734613612 0.969467282813398 0.672895506049026 93
1971 68453 1 0.05 0.5 1e-04 1 50 "IR" 0.230047970048465 0.46718642550877 0.219096548850219 0.444287070779998 0.438214149214233 0.465031249992529 0.420088855350346 0.44508806866162 0.668262119262698 0.465633437764136 0.639185404200565 0.444955943038712 0.441180025252036 0.131060949585082 0.237595359002249 0.558819974747964 0.868939050414918 0.762404640997751 83
1972 954920 2 0.05 0.5 1e-04 1 50 "IR" 0.237401961981181 0.501129634936168 0.194115971064146 0.409216418799519 0.444254665157134 0.468383574028043 0.419763207212327 0.441919355960719 0.681656627138315 0.479170261381055 0.613879178276473 0.431151074811567 0.677798059336678 0.21473967942328 0.374892189078346 0.322201940663322 0.78526032057672 0.625107810921654 83
1973 253224 3 0.05 0.5 1e-04 1 50 "IR" 0.238252767334559 0.492525679655108 0.20257117121246 0.418104312812406 0.438486811979114 0.465113897070242 0.420487173926461 0.445223766646634 0.676739579313674 0.474269352622409 0.623058345138921 0.436172480349225 0.619517939259235 0.192696619129282 0.342033075086652 0.380482060740765 0.807303380870718 0.657966924913348 83
1974 68433 4 0.05 0.5 1e-04 1 50 "IR" 0.238579956912275 0.504362300891999 0.192192710664074 0.405887527457413 0.444884639394501 0.468145969196752 0.420937801233259 0.442260104067212 0.683464596306776 0.480065507760462 0.613130511897333 0.430292764737501 0.697867618508575 0.210233632952304 0.379195382550916 0.302132381491425 0.789766367047696 0.620804617449084 82
1975 638636 5 0.05 0.5 1e-04 1 50 "IR" 0.236748402342532 0.489218228090267 0.204166198632973 0.421480785221932 0.441267087905892 0.468122603755005 0.417346379743601 0.442138007919731 0.678015490248425 0.475157857279272 0.621512578376574 0.435255542171856 0.608774335916892 0.177132284576351 0.327093028332373 0.391225664083108 0.822867715423649 0.672906971667627 84
1976 464229 1 3 0.5 1e-04 1 50 "IR" 0.256740095861117 0.559154076088907 0.16057443056806 0.349568717882089 0.434900198012595 0.455172498492645 0.436694162793259 0.456341451535514 0.691640293873712 0.488860209432063 0.597268593361319 0.421752386350179 0.981819007848591 0.0601038854121485 0.396577611385831 0.018180992151409 0.939896114587851 0.603422388614169 89
1977 869504 2 3 0.5 1e-04 1 50 "IR" 0.259759778694839 0.557952856226039 0.163432510736694 0.350800559291043 0.429776578672945 0.452654917889385 0.436604077626515 0.459102417243424 0.689536357367784 0.487212276061214 0.600036588363208 0.423566326556433 0.98057645431385 0.0491941706819308 0.394256637300255 0.0194235456861501 0.950805829318069 0.605743362699745 91
1978 272805 3 3 0.5 1e-04 1 50 "IR" 0.25964414206046 0.555743863475716 0.1651163293798 0.353012290917209 0.428827981836621 0.452498840249024 0.435962226838475 0.459285209836548 0.688472123897081 0.486495713088569 0.601078556218275 0.424294540452567 0.979823130185942 0.0576992552027719 0.399834714714774 0.0201768698140584 0.942300744797228 0.600165285285226 93
1979 729653 4 3 0.5 1e-04 1 50 "IR" 0.259989980533145 0.559216887087073 0.16262297546605 0.34945139312786 0.430272229125354 0.453786676993974 0.434888249330676 0.457906229815845 0.690262209658498 0.488343324003532 0.597511224796726 0.422365398102596 0.987248023591316 0.0565038846659735 0.401296260656902 0.0127519764086841 0.943496115334027 0.598703739343098 94
1980 562201 5 3 0.5 1e-04 1 50 "IR" 0.259551893836815 0.552259590902785 0.167813876073186 0.356605597027545 0.426841124165426 0.450478365783081 0.437777961364295 0.46130009870501 0.686393018002241 0.484086937573277 0.605591837437481 0.426736571177252 0.976968293147013 0.051796622271422 0.395986206778189 0.0230317068529875 0.948203377728578 0.604013793221811 95
1981 151793 1 0.05 0 1e-04 0 60 "IR" 0.261371679243135 0.562857647600332 0.16061589998496 0.345772956461399 0.498715582431723 0.559985401287438 0.310786933087998 0.348667993405043 0.760087261674858 0.560934752310302 0.471402833072958 0.347711305625744 0.999325255017662 0.99895922530097 0.999085033587882 0.000674744982337801 0.00104077469902966 0.000914966412117672 3601
1982 628938 2 0.05 0 1e-04 0 60 "IR" 0.2579000475218 0.563021969410378 0.158389071431517 0.345582966629238 0.501687411530402 0.559870353363447 0.312885080940806 0.348793369109388 0.759587459052202 0.560916697998848 0.471274152372323 0.347727501919516 0.981658385587816 0.969708231628405 0.973763688251443 0.0183416144121843 0.0302917683715948 0.0262363117485566 2087
1983 356053 3 0.05 0 1e-04 0 60 "IR" 0.261862816803177 0.561796748717129 0.161788955564442 0.346836929978487 0.498497264911188 0.561598634619591 0.308427053270602 0.347049714096438 0.760360081714365 0.561645815516627 0.470216008835044 0.346997910166491 0.998232621020484 0.998779979212495 0.99859147899444 0.00176737897951567 0.00122002078750495 0.00140852100556047 3601
1984 512558 4 0.05 0 1e-04 0 60 "IR" 0.256269089123973 0.562422640787983 0.157851113483407 0.346187944414615 0.500835864882095 0.556670923814122 0.317032798253516 0.351991227136286 0.757104954006068 0.558587737305638 0.474883911736923 0.350057406292744 0.999423521898054 0.999477551592602 0.99945928009664 0.000576478101946007 0.000522448407398232 0.000540719903360171 3601
1985 49418 5 0.05 0 1e-04 0 60 "IR" 0.26189200386309 0.562024927098977 0.161600456269236 0.346635373208115 0.496808838458687 0.558697437997761 0.311501547406581 0.349956628870786 0.758700842321777 0.559825725150136 0.473102003675816 0.348830714265526 0.998355865662183 0.999175519319677 0.998892748393725 0.00164413433781737 0.000824480680323233 0.00110725160627479 3601
1986 1124393 1 3 0 1e-04 0 60 "IR" 0.261545115030716 0.565681030765759 0.158654648162631 0.342893244258883 0.489801879532795 0.55383211958537 0.316194955884857 0.355185296862763 0.751346994563511 0.557648721919293 0.474849604047488 0.351228660543434 0.989313865615366 0.981447036346135 0.984181026344843 0.0106861343846335 0.0185529636538648 0.0158189736551573 2805
1987 444963 2 3 0 1e-04 0 60 "IR" 0.25951842578816 0.562795254888518 0.159609668533783 0.345838344648381 0.493941031642636 0.556108760243047 0.314861750789562 0.352812889290363 0.753459457430796 0.55814471112214 0.474471419323344 0.350688154378785 0.907936678536405 0.982428956247008 0.956794348259512 0.092063321463595 0.0175710437529921 0.043205651740488 1729
1988 1199777 3 3 0 1e-04 0 60 "IR" 0.258308776005807 0.563078348025967 0.158650967544361 0.34557055784494 0.493176381112653 0.555466980740517 0.316146371841646 0.353806451242468 0.75148515711846 0.557741395459054 0.474797339386007 0.351337436418027 0.999600299882958 0.998357510724475 0.998784384195544 0.000399700117042198 0.00164248927552545 0.00121561580445604 3164
1989 633335 4 3 0 1e-04 0 60 "IR" 0.255914438007674 0.561991983412191 0.158015259009223 0.346643683413228 0.493714727075101 0.552592325193417 0.320543276714699 0.35679334040721 0.749629165082775 0.555493599259638 0.478558535723922 0.353654771890938 0.999610424999646 0.999641206823625 0.999630707449569 0.000389575000354354 0.000358793176375083 0.000369292550430747 3601
1990 1246773 5 3 0 1e-04 0 60 "IR" 0.254490356310832 0.552941485383172 0.163909179017464 0.355847271586331 0.496650539777374 0.558056375765363 0.313958480159943 0.350814553892589 0.751140896088206 0.556044428415423 0.477867659177407 0.352809844657694 0.991938495211594 0.99954490679057 0.996965682704446 0.00806150478840588 0.000455093209430039 0.00303431729555426 3601
1991 302697 1 0.05 0.25 1e-04 0 60 "IR" 0.259968069689307 0.56214772711641 0.160299729778295 0.346499984285376 0.501316392579255 0.562473576508028 0.308789617539622 0.346171991409352 0.761284462268562 0.562344737546871 0.469089347317917 0.346301791773534 0.997621864873475 0.998578254492897 0.99825164911203 0.0023781351265253 0.00142174550710272 0.00174835088796981 3601
1992 173068 2 0.05 0.25 1e-04 0 60 "IR" 0.264381964475782 0.561391513606534 0.163631911561775 0.347216249702526 0.494696107375277 0.562504236671576 0.304743761208273 0.346084381749939 0.75907807185106 0.562097272376562 0.468375672770048 0.346498324570545 0.999810981733992 0.999764999657979 0.999781017204416 0.00018901826600805 0.0002350003420207 0.000218982795584455 3601
1993 588854 3 0.05 0.25 1e-04 0 60 "IR" 0.257029415515992 0.561517013695521 0.158994323365157 0.347134137914461 0.500577992200486 0.557313882644688 0.315957954935419 0.351351833455355 0.757607407716478 0.558708868081652 0.474952278300575 0.34995233846109 0.999583285368166 0.999758534566706 0.999699120468273 0.00041671463183363 0.000241465433294277 0.000300879531726476 3601
1994 857042 4 0.05 0.25 1e-04 0 60 "IR" 0.258573331692595 0.561188518349214 0.160190792851164 0.34741936043822 0.500504327650497 0.560445842883217 0.311287545197235 0.348217689369753 0.759077659343092 0.560664097640444 0.471478338048399 0.347980952436422 0.999476215991663 0.999726741406925 0.999641408628495 0.000523784008336551 0.000273258593075085 0.000358591371505226 3601
1995 1300158 5 0.05 0.25 1e-04 0 60 "IR" 0.259589991042506 0.563151944592584 0.15932708635289 0.345444695850478 0.499924553426199 0.560450023514454 0.310938384317608 0.348199040494284 0.759514544468705 0.561352275749121 0.470265470670498 0.347279287432909 0.998770829175777 0.999077656168834 0.99897283047327 0.00122917082422325 0.000922343831165583 0.0010271695267299 3601
1996 1221012 1 3 0.25 1e-04 0 60 "IR" 0.256807054844421 0.561786136523648 0.158691015013476 0.346858717490446 0.498087052015862 0.556561718561752 0.316352297169239 0.352149001294437 0.754894106860283 0.558153022884369 0.475043312182715 0.350539129228927 0.999805159220603 0.999759072841246 0.999774736978882 0.000194840779397186 0.00024092715875392 0.000225263021118141 3601
1997 324347 2 3 0.25 1e-04 0 60 "IR" 0.255893118438186 0.560339278813675 0.159166252857688 0.348345052187902 0.496185505924753 0.554398239417395 0.319021761311853 0.354602712928564 0.752078624362939 0.556153553777447 0.478188014169541 0.352751119712309 0.999778159085419 0.999689200326004 0.999719444735521 0.000221840914581431 0.000310799673996467 0.000280555264478731 3601
1998 1025049 3 3 0.25 1e-04 0 60 "IR" 0.260967735196496 0.561534088632641 0.161424696129071 0.347105661242559 0.490232736110893 0.556092875446481 0.313138618357039 0.352907857644254 0.751200471307388 0.557633346036936 0.474563314486109 0.351257932667873 0.999816064559201 0.999760312138086 0.999779667724602 0.000183935440798976 0.000239687861913643 0.000220332275397699 3601
1999 698665 4 3 0.25 1e-04 0 60 "IR" 0.257550715419542 0.560723399522705 0.159915676720455 0.347967469453163 0.493111998087083 0.553917558631512 0.318197219084209 0.355266600736782 0.750662713506625 0.556000312662497 0.478112895804664 0.353029186631829 0.999779010801226 0.999730155292456 0.99974690502946 0.000220989198774326 0.000269844707543596 0.000253094970540162 3601
2000 1091052 5 3 0.25 1e-04 0 60 "IR" 0.260935791430776 0.558877191424647 0.163500975930697 0.349836980925483 0.489847377451539 0.552891510484649 0.317147440651229 0.356081923985359 0.750783168882315 0.554696220699141 0.480648416581926 0.354199171377418 0.999808212406882 0.999804224624808 0.999805609433364 0.000191787593118321 0.000195775375191652 0.00019439056663611 3601
2001 544002 1 0.05 0.5 1e-04 0 60 "IR" 0.255424022151925 0.560524139090255 0.158748225253255 0.348122203083475 0.502929883452013 0.558666042738211 0.315373587541524 0.350007058768477 0.758353905603938 0.559264871549502 0.474121812794779 0.349399590984129 0.999677302565033 0.999722322716375 0.999707163689969 0.000322697434966897 0.000277677283624551 0.000292836310030554 3601
2002 180609 2 0.05 0.5 1e-04 0 60 "IR" 0.258723612487719 0.56262375626207 0.159211263341937 0.346046692474557 0.50159067958996 0.560477233786672 0.311902279106477 0.348176286052656 0.760314292077679 0.561185151215747 0.471113542448414 0.34747440872888 0.999908463620599 0.999881238207641 0.999890499031597 9.15363794005658e-05 0.000118761792359124 0.000109500968403149 3601
2003 606890 3 0.05 0.5 1e-04 0 60 "IR" 0.261191997872553 0.561853213481529 0.161288269648126 0.346769090612317 0.497177831081397 0.559263231895255 0.310990193070409 0.349374581423758 0.758369828953951 0.560133484120621 0.472278462718536 0.348499296308779 0.999918452758435 0.999883707264508 0.999895668839645 8.15472415652281e-05 0.000116292735491623 0.000104331160355228 3601
2004 591073 4 0.05 0.5 1e-04 0 60 "IR" 0.257954065138129 0.564106942823701 0.157608331513506 0.344521511132416 0.501646178346391 0.559480101054717 0.313332870034991 0.349177225659282 0.759600243484519 0.561020665383735 0.470941201548497 0.34762722919154 0.999909075560968 0.999786407879656 0.999828033805749 9.09244390323116e-05 0.000213592120343861 0.000171966194250539 3601
2005 989216 5 0.05 0.5 1e-04 0 60 "IR" 0.257371947838265 0.56370700880006 0.157564900381405 0.344964343034224 0.50306959185321 0.561283693969005 0.311579132095138 0.347337221009751 0.760441539691475 0.562066592241957 0.469144032476543 0.346571893620205 0.999916137446146 0.999897247943875 0.999903638141134 8.38625538536211e-05 0.000102752056124493 9.63618588656952e-05 3601
2006 726469 1 3 0.5 1e-04 0 60 "IR" 0.261180623258924 0.562587357034747 0.160767097245646 0.346053472103146 0.490965850565237 0.555085943423576 0.314801590907557 0.353764975199493 0.752146473824161 0.557464411952057 0.475568688153203 0.351323813998053 0.999925340433752 0.999898874791449 0.999908054287826 7.4659566248314e-05 0.00010112520855083 9.19457121738311e-05 3601
2007 980136 2 3 0.5 1e-04 0 60 "IR" 0.260520253385591 0.557639958643905 0.164117144388917 0.351078636979129 0.492322314070734 0.556949997958083 0.312648353797825 0.351973883569854 0.752842567456325 0.556919106456557 0.476765498186742 0.351944483192981 0.999913547378963 0.999895462076939 0.999901720404867 8.64526210371139e-05 0.000104537923060791 9.82795951327731e-05 3601
2008 634108 3 3 0.5 1e-04 0 60 "IR" 0.258446375542502 0.562680908158104 0.159001979130314 0.345992645263229 0.494890259382817 0.556798856869191 0.31460744846159 0.352086234870594 0.753336634925319 0.558561244213749 0.473609427591904 0.350261551034762 0.999905697372404 0.999884369924638 0.999891680308456 9.43026275957431e-05 0.000115630075361756 0.000108319691544225 3601
2009 678276 4 3 0.5 1e-04 0 60 "IR" 0.259244417473783 0.563330105719382 0.158990086402045 0.345267847758463 0.488504410102455 0.549198429315039 0.322076430117474 0.359913698277512 0.747748827576238 0.553737648616452 0.481066516519518 0.355212008942734 0.999914077213352 0.999874168077973 0.999887977617118 8.59227866479088e-05 0.000125831922027258 0.000112022382881992 3601
2010 247583 5 3 0.5 1e-04 0 60 "IR" 0.263396249182609 0.560066648943212 0.164032992297073 0.348623905170207 0.486181779875403 0.553864641238939 0.313826727092112 0.355144496028474 0.749578029058012 0.555679070986882 0.477859719389185 0.353234917806386 0.999918911950004 0.999859216218077 0.99988017523581 8.10880499957683e-05 0.000140783781923405 0.000119824764190143 3601
2011 425771 1 0.05 0 1e-04 0.1 60 "IR" 0.259164953972739 0.562639347487973 0.159493988855138 0.346044503814292 0.499144777285539 0.556105678492417 0.317154948788892 0.353033711171756 0.758309731258279 0.558297650649912 0.47664893764403 0.350687709476023 0.999506738922759 0.999545565483998 0.999532304169771 0.000493261077240657 0.000454434516002459 0.000467695830228941 3601
2012 19305 2 0.05 0 1e-04 0.1 60 "IR" 0.25899465400428 0.562920122889874 0.159148618483418 0.345743603541962 0.496929795963397 0.555103926558721 0.317267925828876 0.353995466088226 0.755924449967677 0.557722555350108 0.476416544312294 0.351229381930675 0.999423100856855 0.998854721806966 0.999049289898161 0.00057689914314458 0.00114527819303399 0.000950710101838775 3601
2013 576138 3 0.05 0 1e-04 0.1 60 "IR" 0.256338284151446 0.562779147194169 0.15759709931414 0.345849843892795 0.500592862758506 0.557125154124219 0.316584649830952 0.351966704222242 0.756931146909952 0.559003536468324 0.474181749145092 0.349932937439496 0.999595587058516 0.999594550168984 0.999594901145779 0.000404412941484203 0.000405449831015827 0.000405098854221031 3601
2014 119559 4 0.05 0 1e-04 0.1 60 "IR" 0.261005372154728 0.565765913531079 0.158215709042349 0.342838726852652 0.498779379282472 0.560363912888841 0.310692419124506 0.348707954904596 0.759784751437201 0.562186401253215 0.468908128166855 0.346726319262379 0.999591821001377 0.999617462380666 0.999608657707949 0.000408178998622857 0.000382537619334505 0.000391342292051349 3601
2015 341913 5 0.05 0 1e-04 0.1 60 "IR" 0.259379414258877 0.562842291814164 0.159456512755064 0.34576295479979 0.497892902710525 0.558145555066567 0.313415538867752 0.35093640754423 0.757272316969403 0.559721068496197 0.472872051622816 0.349198995266225 0.999534104133026 0.999518859285976 0.999524079326852 0.000465895866973637 0.000481140714024535 0.00047592067314845 3601
2016 674392 1 3 0 1e-04 0.1 60 "IR" 0.258802197199795 0.558726999240799 0.162196929282057 0.349957539554779 0.487430231802497 0.549291962949075 0.321913699447556 0.360439586949876 0.746232429002292 0.552232687575281 0.484110628729613 0.357156086740036 0.999651259872457 0.996239563043609 0.997422037383782 0.00034874012754283 0.00376043695639088 0.00257796261621829 164
2017 1305466 2 3 0 1e-04 0.1 60 "IR" 0.263260240563869 0.562166158450825 0.162383312238446 0.346511715260023 0.486171998908585 0.551119499688445 0.318207182109451 0.358536884691088 0.749432239472454 0.554639429573343 0.480590494347897 0.354695035947124 0.94621519227745 0.938932390006487 0.941488293452934 0.0537848077225502 0.0610676099935133 0.0585117065470656 2201
2018 1035979 3 3 0 1e-04 0.1 60 "IR" 0.260478741712674 0.563068854858987 0.159948314981602 0.345529088639421 0.492138414898957 0.557186272867979 0.312285351757287 0.351844434134764 0.75261715661163 0.559015114711894 0.472233666738889 0.349870835477601 0.99958029610967 0.999578182624592 0.999578913615377 0.000419703890330409 0.000421817375408174 0.000421086384623318 3601
2019 1046208 4 3 0 1e-04 0.1 60 "IR" 0.257258548597478 0.562537365264793 0.158449585111086 0.346089853575358 0.491484617131937 0.551020222932091 0.321557003128251 0.358571232900464 0.748743165729414 0.554627299628685 0.480006588239337 0.354651704219415 0.99878915335121 0.991850739196621 0.99423226529343 0.0012108466487896 0.0081492608033792 0.00576773470657031 1602
2020 1184659 5 3 0 1e-04 0.1 60 "IR" 0.258178467904977 0.558730336729444 0.161806575832577 0.349884636959935 0.490595561293563 0.551267930451573 0.320193705301655 0.358096531978675 0.74877402919854 0.553585863383372 0.482000281134231 0.355531433185283 0.999502858901181 0.999497539683098 0.999499372695276 0.000497141098819218 0.000502460316902162 0.00050062730472354 3601
2021 1168970 1 0.05 0.25 1e-04 0.1 60 "IR" 0.254622890045151 0.559388536428771 0.159057969422522 0.349232854031067 0.499935525926988 0.555200836978465 0.31911315144658 0.35391380182927 0.754558415972139 0.5565891360359 0.478171120869101 0.352360267131335 0.999794302388051 0.999771999275059 0.999779523706623 0.000205697611948678 0.000228000724941419 0.000220476293377293 3601
2022 319956 2 0.05 0.25 1e-04 0.1 60 "IR" 0.261173324191898 0.561282936796475 0.161728484973878 0.347408338167232 0.496937859990841 0.558134468212641 0.312777590459143 0.350947744231464 0.758111184182739 0.559189289550759 0.474506075433021 0.349759115733641 0.999057889997799 0.998757932000031 0.998861254629046 0.000942110002201341 0.00124206799996881 0.00113874537095374 3601
2023 1188470 3 0.05 0.25 1e-04 0.1 60 "IR" 0.258602769526755 0.560060310613613 0.16105986599916 0.348572905923516 0.497351081387889 0.556607475593487 0.315299823020786 0.352501953359735 0.755953850914644 0.55776406159054 0.476359689019946 0.351183432410514 0.999778519923091 0.999752707434711 0.999761536684379 0.000221480076909497 0.000247292565288626 0.000238463315621009 3601
2024 1127393 4 0.05 0.25 1e-04 0.1 60 "IR" 0.258727673817409 0.562603995436361 0.159226140248165 0.346023510522285 0.499016579517274 0.559635484489847 0.311955038479075 0.34941361318648 0.757744253334682 0.56060832720623 0.47118117872724 0.348297972380151 0.997444085145322 0.996530844036544 0.996842639590256 0.00255591485467785 0.00346915596345593 0.00315736040974409 2815
2025 361445 5 0.05 0.25 1e-04 0.1 60 "IR" 0.259854910858111 0.559835740731855 0.162003962621929 0.348836189365875 0.497087609309948 0.557889784818435 0.313268485251004 0.351200379978094 0.75694252016806 0.558519356129041 0.475272447872933 0.350427992690736 0.999787453720516 0.999797428542412 0.999794003946055 0.000212546279483696 0.000202571457588064 0.000205996053944748 3601
2026 914956 1 3 0.25 1e-04 0.1 60 "IR" 0.259909271603361 0.563255100534713 0.159474841159523 0.345392065868218 0.488681777151771 0.55004266479079 0.321358026205525 0.359505897956916 0.748591048755132 0.554293052033955 0.480832867365048 0.354960806770495 0.999754982078843 0.998300351095195 0.998804692627579 0.000245017921156907 0.00169964890480465 0.00119530737242088 1610
2027 599677 2 3 0.25 1e-04 0.1 60 "IR" 0.258751586236561 0.561443526723185 0.160173730454885 0.347172212724499 0.491065350858862 0.552683897018304 0.318887204789643 0.356853758105244 0.749816937095423 0.555413783977836 0.479060935244528 0.353820703122169 0.999816486894479 0.999810860923554 0.999812801172207 0.000183513105521368 0.000189139076446188 0.000187198827792475 3601
2028 527071 3 3 0.25 1e-04 0.1 60 "IR" 0.264036398760643 0.566776036000282 0.159358697314436 0.341825344796085 0.485097453384785 0.550199451942205 0.318937704109829 0.35960908243212 0.749133852145428 0.555641919132385 0.478296401424265 0.35376636773224 0.999798983920756 0.999768493023229 0.999779222745545 0.000201016079243946 0.000231506976770767 0.00022077725445458 3601
2029 946391 4 3 0.25 1e-04 0.1 60 "IR" 0.2582065174535 0.562795711641712 0.158778341301521 0.345784899493669 0.489559883383443 0.551129751914695 0.320095851309654 0.358272474584001 0.747766400836943 0.554812492468465 0.478874192611175 0.354322817164865 0.999811043913548 0.999757438663 0.999775926257024 0.000188956086452258 0.000242561337000073 0.00022407374297605 3601
2030 1025961 5 3 0.25 1e-04 0.1 60 "IR" 0.255845245375713 0.560667424094247 0.158915599795326 0.347982958357841 0.492511456781686 0.550261772533752 0.323283578683157 0.359144539741116 0.748356702157399 0.553533698364096 0.482199178478484 0.355627471134354 0.999797276509987 0.999688056025121 0.999725355140822 0.000202723490013523 0.000311943974879251 0.000274644859178292 3601
2031 198446 1 0.05 0.5 1e-04 0.1 60 "IR" 0.260763661105316 0.561228436016781 0.161491009056487 0.347432605839206 0.496870002754787 0.557781796073533 0.313305007248816 0.351324809302885 0.757633663860103 0.558936806714564 0.474796016305303 0.350017469071036 0.999818551823234 0.999850431359821 0.999839460548045 0.000181448176765747 0.000149568640178877 0.000160539451954753 3601
2032 348559 2 0.05 0.5 1e-04 0.1 60 "IR" 0.259666903212572 0.560377484122644 0.161491451580909 0.348280557460943 0.497758593984654 0.558671263629233 0.312626980951487 0.350411119589286 0.757425497197226 0.559215903291209 0.474118432532396 0.349721778596286 0.999912445221357 0.999892308180224 0.999899212583615 8.75547786427394e-05 0.000107691819776198 0.000100787416384692 3601
2033 1195996 3 0.05 0.5 1e-04 0.1 60 "IR" 0.256172637457325 0.559628689952615 0.159849356701312 0.349017393323812 0.49922631350424 0.555052769609673 0.318805879087981 0.354078328443601 0.755398950961566 0.556578581316141 0.478655235789293 0.352389234846376 0.999920317954908 0.999888382591001 0.999899209475511 7.96820450917139e-05 0.000111617408998986 0.000100790524488933 3601
2034 1110018 4 0.05 0.5 1e-04 0.1 60 "IR" 0.258209909813996 0.564237803300113 0.157677733792599 0.344368309919385 0.499043185276342 0.559591863699285 0.311993789305387 0.349426762258531 0.757253095090338 0.561133018730952 0.469671523097986 0.347746406712965 0.999913265530161 0.999890163126498 0.999898037747237 8.67344698393471e-05 0.000109836873501581 0.0001019622527629 3601
2035 1209082 5 0.05 0.5 1e-04 0.1 60 "IR" 0.258419403425433 0.560492322031136 0.160575230811311 0.348181813931865 0.4989334295507 0.557169520769411 0.315409223072122 0.351942179157159 0.757352832976133 0.558276626971854 0.475984453883433 0.350686805524487 0.999889564227812 0.999754516780005 0.999800591172511 0.000110435772188122 0.000245483219994567 0.000199408827489084 3601
2036 162037 1 3 0.5 1e-04 0.1 60 "IR" 0.256482524434975 0.563479727979079 0.157191852398115 0.345124109560199 0.489882859965119 0.547872718521497 0.326122837971274 0.362215184192934 0.746365384400094 0.552843395020803 0.483314690369389 0.356765329708784 0.99989786550412 0.99987074546395 0.999880054000561 0.000102134495880416 0.000129254536050222 0.00011994599943884 3601
2037 959649 2 3 0.5 1e-04 0.1 60 "IR" 0.259585478840941 0.56380408410304 0.158835445926933 0.344824119203318 0.488777064495224 0.548974591424303 0.32283367608466 0.360635742479033 0.748362543336166 0.553825563300726 0.481669122011594 0.355461141561647 0.999904985573086 0.999887948153015 0.999893848686847 9.50144269140619e-05 0.000112051846985377 0.000106151313153398 3601
2038 139908 3 3 0.5 1e-04 0.1 60 "IR" 0.261406572005338 0.559884344852727 0.162969725621251 0.348781101715075 0.486015664509189 0.550263727544101 0.319691144304147 0.359438086777489 0.747422236514528 0.553230939323392 0.482660869925397 0.356132582471362 0.999907064868515 0.999794253523527 0.999833682169277 9.29351314851443e-05 0.000205746476472911 0.000166317830723227 3601
2039 727063 4 3 0.5 1e-04 0.1 60 "IR" 0.26006146218686 0.55956817265212 0.162362524957683 0.349119755694809 0.486181228440042 0.546988521823585 0.324476607252047 0.362766010641892 0.746242690626902 0.550970241136241 0.48683913220973 0.3584370669334 0.999915171876927 0.999884852978087 0.999895407007102 8.48281230731841e-05 0.000115147021912959 0.000104592992898244 3601
2040 1267723 5 3 0.5 1e-04 0.1 60 "IR" 0.262949115626624 0.564401000096226 0.160465703011614 0.344221451751251 0.484735871197238 0.548234914631141 0.321631988358128 0.361596579104571 0.747684986823862 0.553519877300778 0.482097691369742 0.355911365130819 0.999922505284796 0.99988644826372 0.999899109491311 7.74947152038839e-05 0.000113551736280348 0.00010089050868856 3601
2041 1299475 1 0.05 0 1e-04 0.2 60 "IR" 0.259811303126765 0.562057730928147 0.160307436162065 0.346589358989821 0.496682257254488 0.556748446820475 0.314956376429748 0.352629457700601 0.756493560381253 0.55853887094227 0.475263812591814 0.350590084965845 0.795252512394916 0.787677236807294 0.790278502141135 0.204747487605084 0.212322763192706 0.209721497858865 767
2042 193346 2 0.05 0 1e-04 0.2 60 "IR" 0.255524306300671 0.560082890628059 0.159090786958033 0.348577044238102 0.499773279595725 0.553944388539796 0.321238445942342 0.355708899422645 0.755297585896396 0.555977835991564 0.480329232900376 0.353342304066279 0.997824956808694 0.996856987992492 0.997184451595966 0.0021750431913059 0.00314301200750761 0.00281554840403414 412
2043 1106911 3 0.05 0 1e-04 0.2 60 "IR" 0.257750788274439 0.562654265821993 0.158571576836758 0.345977748218297 0.497209097544913 0.555053286542474 0.317915076440342 0.354465779243422 0.754959885819352 0.557602955887957 0.4764866532771 0.351616415006558 0.938222842410038 0.917441830570045 0.924533986299978 0.0617771575899622 0.0825581694299552 0.0754660137000223 1960
2044 1127971 4 0.05 0 1e-04 0.2 60 "IR" 0.263162894611044 0.562039175952128 0.162357805583538 0.346610327159905 0.492147728122903 0.555861823252125 0.313499769865862 0.353719314615977 0.755310622733948 0.557974119714797 0.475857575449401 0.351285160437101 0.999469581282958 0.999247577296024 0.999324919887972 0.000530418717041814 0.000752422703976213 0.000675080112028143 3601
2045 318671 5 0.05 0 1e-04 0.2 60 "IR" 0.262996640050447 0.56236457677362 0.161998786860286 0.34624711566578 0.492090992103018 0.554807597749264 0.314984158951005 0.354790916849417 0.755087632153465 0.557391475439273 0.476982945811291 0.351866684192513 0.991287656138887 0.988709676312006 0.989607351182158 0.00871234386111248 0.0112903236879943 0.0103926488178423 2087
2046 99062 1 3 0 1e-04 0.2 60 "IR" 0.254585870833629 0.562426488679165 0.156841646866834 0.346132531280941 0.497277252762068 0.555791256417273 0.317730876600803 0.353786686982963 0.751863123595696 0.557810208483771 0.474572523467637 0.351429385803512 0.999555256091933 0.999632216270117 0.999606160889835 0.000444743908066695 0.000367783729883276 0.000393839110165333 3601
2047 746415 2 3 0 1e-04 0.2 60 "IR" 0.260660535254786 0.565205150386143 0.158421871707937 0.34338937821254 0.486073423982109 0.546772227393655 0.324449496017793 0.363130037198564 0.746733959236894 0.552849148264887 0.48287136772573 0.356615831811011 0.999354250399703 0.999416145915041 0.999394579859621 0.000645749600297358 0.000583854084959335 0.000605420140379242 3601
2048 1273818 3 3 0 1e-04 0.2 60 "IR" 0.258325890105866 0.560044372967022 0.161021042659393 0.348603122218186 0.48835341066053 0.55054340112978 0.320795371501047 0.359465873995161 0.746679300766396 0.553493381915846 0.48181641416044 0.356063723180958 0.999696979133577 0.994366662126091 0.996210227461461 0.00030302086642275 0.005633337873909 0.00378977253853924 280
2049 463793 4 3 0 1e-04 0.2 60 "IR" 0.262701326778006 0.562624500786785 0.161649325295236 0.346014579882124 0.482680169560485 0.546102892803969 0.324036563373442 0.364384832586746 0.745381496338491 0.55153365255873 0.485685888668678 0.358335804400498 0.999579968179696 0.992843509716702 0.995215454579983 0.000420031820303702 0.00715649028329826 0.00478454542001743 288
2050 1223610 5 3 0 1e-04 0.2 60 "IR" 0.262462314032295 0.563943592782689 0.160485900225072 0.344681517331178 0.484494180746554 0.550105795638551 0.319226501276887 0.360060384240918 0.746956494778849 0.554558559470569 0.479712401501959 0.355093060174991 0.994600207480226 0.993408709877435 0.993827019680172 0.00539979251977416 0.00659129012256451 0.00617298031982812 176
2051 457180 1 0.05 0.25 1e-04 0.2 60 "IR" 0.259557909961736 0.565235931783134 0.157741109741629 0.343355382945438 0.496467298508376 0.556018164077779 0.316018824682399 0.353569203320815 0.756025208470112 0.559123871502581 0.473759934424029 0.350125674253926 0.999820739065221 0.999793553556584 0.999802881991061 0.000179260934779533 0.000206446443416004 0.000197118008939372 3601
2052 467648 2 0.05 0.25 1e-04 0.2 60 "IR" 0.257286852130509 0.562716700918725 0.158220048035734 0.34589470737716 0.496322086335768 0.551904593543429 0.322007794521615 0.357737562779873 0.753608938466277 0.555534073218187 0.480227842557349 0.353760912130976 0.999825649478986 0.999761281806527 0.999783240605208 0.000174350521014236 0.000238718193473054 0.000216759394792122 3601
2053 30505 3 0.05 0.25 1e-04 0.2 60 "IR" 0.256987122870094 0.559529461114739 0.16040936436357 0.349088285232107 0.496687472180682 0.552897960526473 0.320768452954919 0.356752812838056 0.753674595050776 0.555122166283164 0.481177817318489 0.354179498489376 0.999802730058365 0.99977100379036 0.999781821058407 0.000197269941635109 0.000228996209639711 0.000218178941593015 3601
2054 25270 4 0.05 0.25 1e-04 0.2 60 "IR" 0.264425592507265 0.563313983550718 0.162170748950763 0.345325438296516 0.491531816845607 0.556526956068153 0.312163498163528 0.353042901072199 0.755957409352872 0.558856903706525 0.474334247114291 0.350390450791775 0.999797949450163 0.999467052492199 0.999582774181009 0.000202050549837489 0.000532947507801076 0.000417225818991204 3601
2055 33747 5 0.05 0.25 1e-04 0.2 60 "IR" 0.257790752378765 0.566890398136641 0.155463592195956 0.341650993733671 0.497544253834029 0.556286798205877 0.316469585042578 0.353271306959185 0.755335006212794 0.559836745653853 0.471933177238534 0.349379039200729 0.999653263182066 0.99919470111662 0.999351089319878 0.000346736817933546 0.000805298883379838 0.000648910680121737 420
2056 53225 1 3 0.25 1e-04 0.2 60 "IR" 0.255225991866791 0.559805047101938 0.15920959744681 0.348830421777644 0.490451892989943 0.548465599755263 0.325042576397122 0.361327852074528 0.745677884856734 0.551924302783579 0.484252173843931 0.357490243128448 0.999812897078307 0.999046015209928 0.999308276734861 0.00018710292169262 0.000953984790072284 0.000691723265139345 3601
2057 1231026 2 3 0.25 1e-04 0.2 60 "IR" 0.257108716998992 0.564968225487976 0.156556299840695 0.343654932265988 0.489743300427461 0.547036222349382 0.327076940909062 0.363246443627033 0.746852017426453 0.552761403875317 0.483633240749757 0.356978773302839 0.999756037184848 0.999717105347794 0.999730489520908 0.000243962815152186 0.000282894652206179 0.000269510479092407 3601
2058 31300 3 3 0.25 1e-04 0.2 60 "IR" 0.259658550396182 0.559173633714774 0.162404642194262 0.349509788820921 0.485099799496285 0.545963710918677 0.32557847097434 0.364232332969403 0.744758349892467 0.550177124340752 0.487983113168602 0.359517455048511 0.999820134812111 0.999775474213123 0.999791032955064 0.000179865187889374 0.000224525786876641 0.000208967044935776 3601
2059 765001 4 3 0.25 1e-04 0.2 60 "IR" 0.262358100798526 0.565050097233686 0.159598178514091 0.343524813968988 0.483630464874419 0.547824414240298 0.322102494834973 0.362484211301559 0.745988565672945 0.553501874134728 0.481700673349065 0.356225878785446 0.999409658970219 0.999613216818907 0.999541712382483 0.000590341029781297 0.000386783181093259 0.000458287617516552 3601
2060 428121 5 3 0.25 1e-04 0.2 60 "IR" 0.257368200826002 0.560907742104529 0.159744782352204 0.347780556086606 0.489803569137215 0.548358832086121 0.324884937502205 0.361687033402641 0.747171769963217 0.552307947847071 0.484629719854409 0.357290807975904 0.999780029665824 0.997396729213166 0.998217007795199 0.000219970334175555 0.00260327078683352 0.00178299220480116 651
2061 1030995 1 0.05 0.5 1e-04 0.2 60 "IR" 0.259339186495902 0.562948171633669 0.159335084307905 0.345672765406123 0.497289415878989 0.55810016151646 0.313562157911349 0.351469066736869 0.756628602374891 0.559722609322219 0.472897242219254 0.349523939267721 0.999918469226757 0.999883295090909 0.999895352935155 8.15307732432022e-05 0.00011670490909074 0.000104647064844586 3601
2062 123453 2 0.05 0.5 1e-04 0.2 60 "IR" 0.257068069153452 0.564852421596637 0.156531870119484 0.343744173121378 0.497799510927405 0.554046560062467 0.319903433636478 0.35557555810162 0.754867580080857 0.557653922688879 0.476435303755962 0.351623831730748 0.999882009954822 0.99977710514704 0.999812802810105 0.00011799004517804 0.000222894852960493 0.000187197189894895 3601
2063 880930 3 0.05 0.5 1e-04 0.2 60 "IR" 0.262228593183245 0.561738229808116 0.162008564350839 0.346885758246391 0.492877156340838 0.555351387341137 0.314705560213961 0.354252530409573 0.755105749524082 0.5575308197777 0.476714124564801 0.351735854919304 0.999894991385171 0.999809296508263 0.999839053825011 0.000105008614828791 0.000190703491736848 0.000160946174988724 3601
2064 484964 4 0.05 0.5 1e-04 0.2 60 "IR" 0.259933951654407 0.562439742708067 0.160063579471435 0.346177128890021 0.493834279275662 0.554021102920281 0.317292864595285 0.3555763077155 0.75376823093007 0.556858302031618 0.47735644406672 0.352404909547515 0.999915823828724 0.999891547865554 0.999899915862586 8.41761712755168e-05 0.000108452134446099 0.000100084137413713 3601
2065 890379 5 0.05 0.5 1e-04 0.2 60 "IR" 0.259166680878962 0.564224334935226 0.158287916387127 0.344378114658648 0.495554811294485 0.55692226193785 0.314086226701735 0.352603810873655 0.754721492173447 0.559385771235076 0.472374143088863 0.3498263578497 0.999911849211872 0.999881601766256 0.999891985670865 8.8150788128198e-05 0.000118398233744143 0.000108014329135452 3601
2066 734296 1 3 0.5 1e-04 0.2 60 "IR" 0.260710864959828 0.563144953765214 0.160026801348464 0.345480494980959 0.48533679812352 0.549286504687482 0.320894065958134 0.360834004984175 0.746047663083348 0.553737029503704 0.480920867306598 0.355885961882051 0.999899881376133 0.999134429104566 0.999401681048219 0.000100118623867109 0.000865570895434011 0.000598318951781335 3540
2067 17756 2 3 0.5 1e-04 0.2 60 "IR" 0.255132233469674 0.562769554786924 0.156927486422557 0.345819899299881 0.492833922521784 0.549342988154756 0.325143651475178 0.360622902623417 0.747966155991458 0.553600212436888 0.482071137897735 0.355914338464227 0.999919410584839 0.999889908445135 0.999899962330441 8.0589415161269e-05 0.000110091554865333 0.000100037669559461 3601
2068 325837 3 3 0.5 1e-04 0.2 60 "IR" 0.257616637488317 0.558563644793687 0.161683691310885 0.350119346742888 0.489188254410005 0.548858047340845 0.323564525084999 0.361218424007092 0.746804891898322 0.551849937971431 0.485248216395884 0.357765660152664 0.999857254949563 0.999868563963191 0.999864663901101 0.000142745050436981 0.000131436036809286 0.000135336098899106 3601
2069 1125200 4 3 0.5 1e-04 0.2 60 "IR" 0.258791991861311 0.560077682470225 0.161195730932975 0.348558973039281 0.488866585870168 0.551227707387234 0.319675393399723 0.358730699581042 0.747658577731479 0.554005136225448 0.480871124332698 0.355511325943731 0.999257077279161 0.999821123317409 0.99962592770609 0.00074292272083896 0.000178876682590946 0.0003740722939103 3601
2070 1057365 5 3 0.5 1e-04 0.2 60 "IR" 0.259258070839307 0.566270973703645 0.156836177017048 0.342363950398162 0.490546337356589 0.54916419704634 0.323438575213126 0.36056972415207 0.749804408195896 0.554760218450529 0.480274752230173 0.354607243224063 0.999911774463101 0.999871890675982 0.999885656265093 8.82255368991955e-05 0.000128109324017507 0.000114343734906566 3601
2071 716868 1 0.05 0 1e-04 0.3 60 "IR" 0.25941032596254 0.56393807443872 0.158681835089018 0.344708886577399 0.495426892949417 0.555904298548399 0.315917350791465 0.353942688171934 0.754837218911957 0.558613753001821 0.474599185880483 0.350825373364698 0.832089660873521 0.809407674002921 0.817201653547794 0.167910339126479 0.190592325997079 0.182798346452206 405
2072 1088685 2 0.05 0 1e-04 0.3 60 "IR" 0.261772204375448 0.56481719840722 0.159399239792491 0.343819189538978 0.490993618917386 0.549560110303398 0.322595109983422 0.360684277019084 0.752765823292834 0.554745566173629 0.481994349775913 0.35495009433282 0.999577592692722 0.999531396187092 0.999547446365403 0.000422407307277821 0.000468603812907826 0.000452553634596945 3601
2073 752567 3 0.05 0 1e-04 0.3 60 "IR" 0.258153460980066 0.559576123645686 0.161107915034902 0.349097647558715 0.494129534881737 0.550239847518429 0.323598157243351 0.360028227695936 0.752282995861803 0.553392101418527 0.484706072278252 0.356335224707104 0.998507524796469 0.997547434683487 0.997876917054921 0.0014924752035311 0.0024525653165134 0.00212308294507904 3405
2074 1117171 4 0.05 0 1e-04 0.3 60 "IR" 0.261843555475086 0.560513678029013 0.162785175644995 0.348120929920056 0.487466289873878 0.549332352512493 0.320768596257208 0.360865484593965 0.749309845348964 0.553156924910214 0.483553771902204 0.356502306373338 0.999681664595849 0.999625655397261 0.999645221944399 0.000318335404151027 0.000374344602738939 0.00035477805560104 3601
2075 656182 5 0.05 0 1e-04 0.3 60 "IR" 0.259294025823706 0.563655802872709 0.158753009240875 0.344967229424183 0.492666059422936 0.550365080124908 0.322529678524169 0.359852214861386 0.751960085246642 0.554853446927099 0.481282687765045 0.354823112641935 0.997747933100266 0.997890667352183 0.997841478853241 0.00225206689973369 0.0021093326478168 0.00215852114675857 2929
2076 30243 1 3 0 1e-04 0.3 60 "IR" 0.25735985781058 0.56331105884104 0.157840771342101 0.345344964528688 0.485512351756916 0.542964837396034 0.331198119322475 0.368169502926664 0.742872209567496 0.549551350149047 0.489038890664575 0.360767688964402 0.999545722287044 0.999552227068904 0.999549975684022 0.000454277712955751 0.00044777293109641 0.000450024315978319 3601
2077 613168 2 3 0 1e-04 0.3 60 "IR" 0.261127245652138 0.565358524171771 0.158649425934631 0.34322952673926 0.487071619426912 0.548593258195978 0.322183135486582 0.361382795682125 0.74819886507905 0.554173449913756 0.480832561421213 0.355331826031499 0.942076585339993 0.864182597386107 0.891328680315014 0.0579234146600071 0.135817402613893 0.108671319684986 282
2078 1122669 3 3 0 1e-04 0.3 60 "IR" 0.257159770815375 0.56275399262734 0.158173112604051 0.34583465685714 0.484714298529616 0.542462880046131 0.331262060110766 0.368519291272525 0.74187406934499 0.549035815465451 0.489435172714818 0.361154224656771 0.999638341072073 0.987654683734405 0.991804360210151 0.000361658927926947 0.0123453162655953 0.00819563978984936 766
2079 809494 4 3 0 1e-04 0.3 60 "IR" 0.258456519560981 0.561109053733584 0.160203032085058 0.347530177693417 0.482824916895371 0.542698445199443 0.32988629370246 0.36847556754441 0.741281436456352 0.548621826698183 0.490089325787517 0.361711848963786 0.999525499813106 0.998900345740334 0.999118190101311 0.000474500186894061 0.0010996542596664 0.000881809898688988 3601
2080 878187 5 3 0 1e-04 0.3 60 "IR" 0.259896278826272 0.561324247037236 0.160944185859552 0.347300778814562 0.481805537677065 0.542343315581308 0.32984269021211 0.368880098153087 0.741701816503338 0.548502152272174 0.490786876071662 0.361855120070108 0.995901895274505 0.995107471918977 0.99538567631055 0.00409810472549502 0.0048925280810226 0.0046143236894498 1004
2081 437948 1 0.05 0.25 1e-04 0.3 60 "IR" 0.259934219503457 0.56621635525632 0.157255549508585 0.34240197807768 0.494160029276984 0.552619459400772 0.320071769490417 0.357583796622266 0.754094248780441 0.557200831142751 0.477327318999002 0.352465400134545 0.99981435958528 0.99978418800794 0.999794581400295 0.000185640414719576 0.000215811992060448 0.000205418599704745 3601
2082 619564 2 0.05 0.25 1e-04 0.3 60 "IR" 0.256672480211489 0.564729686327386 0.156350367001995 0.343893877964461 0.498189818619587 0.554195907036629 0.320359075631511 0.356008019935663 0.754862298831076 0.557704500088601 0.476709442633506 0.351969298253096 0.999608426232598 0.999253605755466 0.999374235466962 0.00039157376740152 0.00074639424453359 0.000625764533037744 3601
2083 69672 3 0.05 0.25 1e-04 0.3 60 "IR" 0.258460417142051 0.56303616093208 0.158737995753229 0.345600440099215 0.494688189140993 0.551486799323169 0.322144569571882 0.358748325347548 0.753148606283044 0.55537415504049 0.480882565325111 0.354320245901394 0.999632981720316 0.999238594527553 0.999373897077825 0.00036701827968371 0.000761405472447332 0.000626102922174951 3601
2084 171496 4 0.05 0.25 1e-04 0.3 60 "IR" 0.259666950661117 0.560707048521817 0.16120361676488 0.347947808370205 0.490924421330657 0.549574312992062 0.322464412547178 0.360642775403894 0.750591371991773 0.553347538231831 0.483668029312058 0.356336641399511 0.999603433989804 0.999633488003093 0.99962309369958 0.000396566010196081 0.000366511996906628 0.000376906300419576 3601
2085 1249573 5 0.05 0.25 1e-04 0.3 60 "IR" 0.258114526543833 0.562342246939594 0.15904634828026 0.346254309448435 0.492443596116687 0.548571097112942 0.325120880941494 0.361679816014206 0.75055812266052 0.553208810441005 0.484167229221754 0.356482823330783 0.996552292029442 0.99284695817369 0.994120415038521 0.00344770797055771 0.00715304182631035 0.00587958496147929 768
2086 744771 1 3 0.25 1e-04 0.3 60 "IR" 0.258690467899006 0.566860655485221 0.15602345095195 0.341689576725102 0.489743146099584 0.54888542477282 0.323781334109844 0.361371488970915 0.74843361399859 0.554788354434019 0.479804785061793 0.354895519599364 0.999769240530525 0.999744831404137 0.999753256961095 0.000230759469475081 0.000255168595863401 0.000246743038905502 3601
2087 748737 2 3 0.25 1e-04 0.3 60 "IR" 0.258096097791465 0.566095110856774 0.156239949228787 0.342490685646278 0.48586524878239 0.542884280688401 0.331249927403038 0.368023314269195 0.743961346573855 0.550424716736806 0.487489876631825 0.359716770765702 0.999387965926906 0.995849099892738 0.997074869441762 0.000612034073093657 0.00415090010726197 0.00292513055823839 2345
2088 204547 3 3 0.25 1e-04 0.3 60 "IR" 0.258266564748811 0.562529809227957 0.159040206983872 0.346100995016959 0.483157974313342 0.54083643496837 0.332527154348217 0.369986498849592 0.741424539062153 0.54787202460582 0.49156736133209 0.362222434426115 0.997576824309602 0.988165804820777 0.991439122457342 0.00242317569039765 0.0118341951792233 0.00856087754265816 1735
2089 934789 4 3 0.25 1e-04 0.3 60 "IR" 0.261108299983302 0.565964582945449 0.158141736347418 0.342610298442468 0.482687250809202 0.543514430279511 0.328361239117662 0.367571834957658 0.743795550792504 0.550935098735431 0.48650297546508 0.359310974173515 0.999831077783295 0.99976505242657 0.999788201797888 0.000168922216705319 0.000234947573430415 0.000211798202111666 3601
2090 508499 5 3 0.25 1e-04 0.3 60 "IR" 0.258313225068727 0.559665871452596 0.161263436762693 0.348994968749651 0.484261414736442 0.5442013288789 0.328096208122699 0.366611355888988 0.742574639805169 0.549211993142387 0.489359644885392 0.360880683072716 0.999785713600271 0.999728233200487 0.999748218959996 0.000214286399729066 0.000271766799513065 0.00025178104000352 3601
2091 1316700 1 0.05 0.5 1e-04 0.3 60 "IR" 0.260142248601394 0.564138347269437 0.158949399702967 0.344486536369007 0.494929912307291 0.554532924708566 0.317819999319385 0.355673534623403 0.755072160908686 0.557772440573723 0.476769399022353 0.351895922790201 0.99990579857411 0.999851629115369 0.999870292024057 9.42014258903821e-05 0.000148370884630558 0.000129707975943077 3601
2092 887150 2 0.05 0.5 1e-04 0.3 60 "IR" 0.258004377864705 0.566171468588547 0.156090141457209 0.3423919365052 0.496636944656071 0.554875964980147 0.318361956408602 0.355317396948038 0.754641322520776 0.558661639266908 0.47445209786581 0.350982369697744 0.999914058689511 0.999883291157885 0.999893807940889 8.59413104891172e-05 0.000116708842115172 0.000106192059110918 3601
2093 1175956 3 0.05 0.5 1e-04 0.3 60 "IR" 0.263499210754944 0.563272430927051 0.161643036720813 0.345378368146153 0.489402641806648 0.551902024667199 0.318100686193327 0.358303444626476 0.752901852561593 0.555805986527582 0.47974372291414 0.353863074355223 0.999905184625094 0.99986659279174 0.999880094811362 9.48153749058624e-05 0.000133407208260531 0.000119905188637788 3601
2094 239970 4 0.05 0.5 1e-04 0.3 60 "IR" 0.260857074820486 0.56372281136627 0.159652733156985 0.344879655929717 0.492179896450408 0.552937842815924 0.318297646566013 0.357253738108882 0.753036971270895 0.556610248570371 0.477950379722998 0.353038091320374 0.999901791461875 0.999823627006946 0.999850698802636 9.82085381251948e-05 0.000176372993053501 0.000149301197364461 3601
2095 461044 5 0.05 0.5 1e-04 0.3 60 "IR" 0.25519369572787 0.562915358581874 0.156778432875437 0.345714037319458 0.49638181135231 0.549942810773264 0.32550717313499 0.360290926568041 0.75157550708018 0.554259389627655 0.482285606010427 0.355438321437765 0.999918749311975 0.999883825996541 0.999895677642097 8.12506880253403e-05 0.000116174003459215 0.000104322357903124 3601
2096 1185696 1 3 0.5 1e-04 0.3 60 "IR" 0.26046074213985 0.560317511490917 0.162064283814605 0.348366393296211 0.483033892986451 0.544907592527477 0.326257857326038 0.365877009585764 0.743494635126301 0.549928885288558 0.488322141140643 0.360150044202008 0.999916751438954 0.999822531643868 0.999855521275718 8.3248561045579e-05 0.000177468356132295 0.000144478724282073 3601
2097 390882 2 3 0.5 1e-04 0.3 60 "IR" 0.260397061029578 0.565258663266612 0.158275899283422 0.343306631286505 0.483416515897615 0.545823850453214 0.325308264454477 0.364964952081756 0.743813576927193 0.552210394752502 0.483584163737899 0.357833241422552 0.999896758360271 0.999765882282909 0.999811651329158 0.000103241639728555 0.000234117717091273 0.000188348670842077 3601
2098 463637 3 3 0.5 1e-04 0.3 60 "IR" 0.256822505551144 0.564212018054115 0.156945592331161 0.344424262211036 0.486266509064652 0.544175382814605 0.329854602724721 0.366832934693373 0.743089014615796 0.550600980785874 0.486800195055882 0.359627827286835 0.999875474363267 0.999867200540771 0.999870057251665 0.00012452563673277 0.00013279945922886 0.000129942748335363 3601
2099 46857 4 3 0.5 1e-04 0.3 60 "IR" 0.262546699931022 0.561659429523049 0.162260125948458 0.346938419877085 0.480324251515115 0.544327104966564 0.325431528259587 0.366528187973334 0.742870951446137 0.550023745906705 0.487691654208046 0.360068363088739 0.999915828649793 0.999859926695151 0.999879670001011 8.41713502067687e-05 0.000140073304849437 0.000120329998988892 3601
2100 737393 5 3 0.5 1e-04 0.3 60 "IR" 0.260771891988004 0.567988321529488 0.156490768069701 0.340581714861205 0.485050452657961 0.54405901069349 0.327967817206187 0.36631025813392 0.745822344645965 0.551967656784113 0.484458585275888 0.357796738786677 0.999920169782378 0.999625555653496 0.999728337710887 7.98302176219088e-05 0.000374444346504488 0.000271662289112963 3601
2101 383673 1 0.05 0 1e-04 0.4 60 "IR" 0.260112382232343 0.562520352712636 0.160072426734826 0.346063362911873 0.489379032869207 0.547241955315857 0.325506349839081 0.363736241145434 0.74949141510155 0.552431541021644 0.485578776573908 0.357730926277055 0.998292793265612 0.998925952275484 0.998706236202228 0.00170720673438748 0.00107404772451646 0.0012937637977719 3601
2102 751843 2 0.05 0 1e-04 0.4 60 "IR" 0.258839915885684 0.563410611411658 0.158681521558303 0.345238212304331 0.491961962905091 0.549240422617648 0.324301216648929 0.361670785913387 0.750801878790775 0.554018706436251 0.482982738207233 0.356125909591869 0.990416009946428 0.99018529099887 0.990264827164041 0.0095839900535718 0.00981470900113039 0.009735172835959 3168
2103 482400 3 0.05 0 1e-04 0.4 60 "IR" 0.260279291540728 0.563372054073867 0.159600892979577 0.34524694267093 0.489146925236489 0.547662756786861 0.324849524047971 0.363277364156308 0.749426216777217 0.552998284937991 0.484450417027547 0.357150963304182 0.998959122247062 0.998467409164067 0.998638140060804 0.00104087775293834 0.00153259083593353 0.00136185993919647 3530
2104 1258233 4 0.05 0 1e-04 0.4 60 "IR" 0.260244719792546 0.562354684208374 0.160342385393143 0.346288820244371 0.487242095122831 0.545281731430466 0.327294182644328 0.365677668179238 0.747486814915377 0.551071616260365 0.487636568037471 0.359098499229003 0.998225795593445 0.997580747354615 0.997805212750308 0.00177420440655537 0.00241925264538523 0.0021947872496918 2330
2105 13405 5 0.05 0 1e-04 0.4 60 "IR" 0.261418685874022 0.561809118331877 0.161450983556315 0.346851714946617 0.491809605002892 0.551742227159799 0.31987149474702 0.358469778794049 0.753228290876914 0.555174034805389 0.481322478303335 0.354506544424333 0.730112119431252 0.694168726910086 0.706642048362245 0.269887880568748 0.305831273089914 0.293357951637755 773
2106 720378 1 3 0 1e-04 0.4 60 "IR" 0.257113628251905 0.565331907453063 0.156201593333627 0.343265922013322 0.492426215220257 0.552137468026121 0.321218598798133 0.357912646803985 0.749539843472161 0.556365790802572 0.47742019213176 0.353211485234809 0.583728145548162 0.229550418501315 0.350947202739083 0.416271854451838 0.770449581498685 0.649052797260917 277
2107 387772 2 3 0 1e-04 0.4 60 "IR" 0.258454659026627 0.562227924257017 0.159378177085029 0.346453125167841 0.486739204857335 0.5467904187485 0.325602646942295 0.363679859539126 0.745193863883961 0.551764698820365 0.484980824027324 0.358107912698926 0.942412279956381 0.684182454457696 0.773666446019346 0.057587720043619 0.315817545542304 0.226333553980654 1007
2108 791810 3 3 0 1e-04 0.4 60 "IR" 0.25977582527673 0.561602798182853 0.160661795655408 0.3470507067363 0.484884997238462 0.545170541255884 0.326920009807794 0.36539563151832 0.744660822515192 0.550533907780181 0.487581805463202 0.359397897738665 0.897577524888797 0.427171752747558 0.591132542010234 0.102422475111203 0.572828247252442 0.408867457989766 163
2109 1273975 4 3 0 1e-04 0.4 60 "IR" 0.261106448316971 0.562560058338689 0.160785493993414 0.346060872168903 0.478746230203804 0.540130690592492 0.331454885571035 0.371556692331634 0.739852678520774 0.547549949723189 0.49224037956445 0.363104648236525 0.988534424236044 0.946142939535224 0.961093346470668 0.0114655757639561 0.0538570604647756 0.0389066535293323 2684
2110 143879 5 3 0 1e-04 0.4 60 "IR" 0.257392499079348 0.56398837400842 0.157402285521409 0.344684750010321 0.491343870274422 0.550866447634143 0.322230020668082 0.359141889204512 0.74873636935377 0.555009581113841 0.479632306189491 0.354565934133457 0.518284136299528 0.288810422461395 0.367625107943533 0.481715863700472 0.711189577538605 0.632374892056467 283
2111 461200 1 0.05 0.25 1e-04 0.4 60 "IR" 0.259426033729885 0.563439132723852 0.159018321046079 0.345210594969106 0.490489387895594 0.548538223937286 0.324404263001647 0.362380970595275 0.749915421625479 0.55357648476974 0.483422584047726 0.356571849559609 0.999435307862844 0.998999985640423 0.999150554891412 0.000564692137155949 0.00100001435957729 0.000849445108587524 3601
2112 1296201 2 0.05 0.25 1e-04 0.4 60 "IR" 0.260756284973045 0.563836502308284 0.159506814093595 0.344785900583957 0.490280027488583 0.54875525694567 0.323841561459618 0.362188883190199 0.751036312461628 0.553879090165516 0.483348375553213 0.356273575929074 0.999403680141627 0.999272066397687 0.999317755664545 0.000596319858372977 0.000727933602312769 0.00068224433545537 3601
2113 203446 3 0.05 0.25 1e-04 0.4 60 "IR" 0.260678426884658 0.564515207270372 0.158948560718683 0.344088331790052 0.487745364031976 0.546104625913138 0.326278066923622 0.364840567368357 0.748423790916634 0.552339754145465 0.485226627642305 0.357808063407896 0.999373410484564 0.998530044010776 0.998823588992518 0.000626589515436088 0.0014699559892237 0.00117641100748217 3177
2114 553749 4 0.05 0.25 1e-04 0.4 60 "IR" 0.25898301259059 0.561308757772405 0.160332801992101 0.347323273787948 0.489219554347883 0.544460286697267 0.329671355269181 0.366557024194445 0.748202566938473 0.550156882637023 0.490004157261282 0.36005160654528 0.99971213810124 0.999662919413329 0.999679949427146 0.000287861898759776 0.000337080586671366 0.000320050572853987 3601
2115 1239006 5 0.05 0.25 1e-04 0.4 60 "IR" 0.260723875272728 0.56641369923947 0.157614026262867 0.342169292820568 0.489523860716916 0.549644407417105 0.322176350760814 0.361236342763649 0.750247735989643 0.555327598639519 0.479790377023681 0.354770907230679 0.999199432064006 0.997432775571098 0.998046447105126 0.00080056793599421 0.00256722442890167 0.00195355289487444 2927
2116 618261 1 3 0.25 1e-04 0.4 60 "IR" 0.256061708256149 0.56715643079664 0.154237605610337 0.34144191981164 0.483430141959373 0.538600536858656 0.337293150968575 0.373336446803276 0.739491850215522 0.547864681622295 0.491530756578913 0.362977073303562 0.999749015691329 0.999288011285824 0.999447414932855 0.000250984308671325 0.000711988714176217 0.000552585067145101 3601
2117 744515 2 3 0.25 1e-04 0.4 60 "IR" 0.258607421589749 0.565808130888868 0.156784274484039 0.342821664817573 0.48537324706664 0.544901660571418 0.327986751218634 0.366304378624968 0.743980668656389 0.551770217133141 0.484771025702672 0.358572852836245 0.999806662528587 0.999777463116823 0.999787603304634 0.000193337471412913 0.000222536883176538 0.000212396695365959 3601
2118 674847 3 3 0.25 1e-04 0.4 60 "IR" 0.259176754969108 0.564088137057891 0.158424962159681 0.344551231103876 0.479140706633642 0.534132634980514 0.340862776771406 0.377894923163745 0.73831746160275 0.544011464286343 0.499287738931087 0.366889005071254 0.99980721676867 0.999634328859254 0.999694921657879 0.000192783231330132 0.000365671140746059 0.000305078342120626 3601
2119 152011 4 3 0.25 1e-04 0.4 60 "IR" 0.258168471488171 0.566730621031863 0.155863502107417 0.341846978998701 0.481291903145349 0.540001852900903 0.332974422379055 0.371375471759925 0.73946037463352 0.548736444493569 0.488837924486472 0.361709499021836 0.999824541504481 0.999717597973087 0.999754872491511 0.000175458495518883 0.000282402026913453 0.000245127508488762 3601
2120 368642 5 3 0.25 1e-04 0.4 60 "IR" 0.25806853753601 0.560398488133861 0.160489361265237 0.348261546601398 0.483663967981789 0.541686312641877 0.331679591776175 0.369793772515816 0.741732505517799 0.547849545941974 0.492168953041412 0.362682781717453 0.999795764197465 0.999731155028775 0.999753627183322 0.000204235802534819 0.000268844971224607 0.000246372816678225 3601
2121 799608 1 0.05 0.5 1e-04 0.4 60 "IR" 0.255375001906707 0.560690440017966 0.158580501753546 0.347995332803923 0.492813152879918 0.544433922436335 0.332146900011735 0.366565849376636 0.748188154786625 0.549839392498474 0.490727401765282 0.360386444696672 0.999912024295957 0.999865750414543 0.99988153905753 8.79757040429109e-05 0.000134249585457204 0.000118460942469797 3601
2122 598324 2 0.05 0.5 1e-04 0.4 60 "IR" 0.259881486745358 0.561584039316444 0.160697664808203 0.347089035282334 0.488684376860171 0.545862715961028 0.32715608798912 0.365101635227832 0.748565863605529 0.551205508759102 0.487853752797323 0.358978420658104 0.999879786096282 0.999545722042452 0.999661666421303 0.000120213903717653 0.000454277957548405 0.000338333578696738 3601
2123 491292 3 0.05 0.5 1e-04 0.4 60 "IR" 0.255804945660274 0.562143966361469 0.157757442326826 0.346464382947957 0.493326189818037 0.547295893051781 0.32818384286448 0.363683922438284 0.749131135478311 0.552258287314662 0.485941285191306 0.357926374527372 0.999878859290596 0.999768874329703 0.999806428435888 0.000121140709404524 0.000231125670296884 0.000193571564112307 3601
2124 686835 4 0.05 0.5 1e-04 0.4 60 "IR" 0.2568740360977 0.563421640779066 0.157480982994913 0.345159088510967 0.490532899665483 0.547403198341859 0.32633174774926 0.363514797996261 0.747406935763183 0.552773022149468 0.483812730744174 0.35735759404485 0.999902150451961 0.999865826731855 0.99987830689472 9.78495480387067e-05 0.000134173268145405 0.000121693105279629 3601
2125 128971 5 0.05 0.5 1e-04 0.4 60 "IR" 0.260268285192634 0.564886266753768 0.158427108687842 0.343730252442165 0.49051063251097 0.548183360702366 0.324938504423406 0.362776521320011 0.750778917703604 0.55383970699246 0.483365613111248 0.356324224149593 0.99991679437028 0.999863489764844 0.999881961340623 8.32056297199564e-05 0.000136510235156529 0.000118038659377061 3601
2126 1078677 1 3 0.5 1e-04 0.4 60 "IR" 0.256343442374576 0.567678061732815 0.154004149168178 0.34087288513297 0.485921824262721 0.541324749088865 0.33429198844807 0.370359170870605 0.742265266637297 0.549881033457461 0.488296137616248 0.360772385703286 0.999919570832499 0.999759111112271 0.999814456851725 8.04291675012114e-05 0.000240888887728892 0.000185543148274786 3601
2127 1214492 2 3 0.5 1e-04 0.4 60 "IR" 0.259874032648444 0.563693179560069 0.159208916467034 0.344892304031695 0.481395703550686 0.542426467247048 0.329764432047846 0.369324567320068 0.741269736199131 0.549359391675537 0.488973348514879 0.36133047040863 0.99991012328679 0.999842019694049 0.999865886649277 8.98767132097636e-05 0.000157980305950671 0.000134113350722745 3601
2128 73334 3 3 0.5 1e-04 0.4 60 "IR" 0.25712213664247 0.56194246694759 0.158775653676137 0.34667286780343 0.482318564451998 0.537867931568823 0.337100055522784 0.373937770727767 0.739440701094468 0.545741943253128 0.495875709198921 0.365003730797033 0.99990900914683 0.999801814843396 0.999839058129182 9.09908531704092e-05 0.000198185156603641 0.000160941870818335 3601
2129 1065195 4 3 0.5 1e-04 0.4 60 "IR" 0.256234141491416 0.560921889722871 0.158947134048716 0.347742514597184 0.483871941358446 0.540368804966591 0.334730793727497 0.371529873170701 0.740106082849862 0.54698896731053 0.493677927776213 0.363840969047201 0.999921270934421 0.999864662069151 0.999884256685863 7.87290655793889e-05 0.000135337930849126 0.000115743314137338 3601
2130 1302916 5 3 0.5 1e-04 0.4 60 "IR" 0.261860662626689 0.5633227044057 0.160672673130141 0.345326941401926 0.477755602073252 0.537389784211343 0.334068565114582 0.373877322121342 0.739616264699941 0.546027980306912 0.494741238244723 0.364350806638 0.999890529688212 0.999762087859491 0.999807483078771 0.000109470311787599 0.000237912140509224 0.000192516921229 3601
2131 317159 1 0.05 0 1e-04 0.5 60 "IR" 0.25679686755952 0.562241498052941 0.15832779212973 0.346398171495031 0.488142136260203 0.542283524316073 0.333110769788196 0.369576944993393 0.744939003819724 0.548971256950228 0.491438561917927 0.361805759496684 0.99908823663405 0.998644357850629 0.998797365815106 0.000911763365950477 0.00135564214937135 0.00120263418489422 3601
2132 161167 2 0.05 0 1e-04 0.5 60 "IR" 0.258151084525301 0.560846502556449 0.160147523789302 0.347793688645842 0.487579015378137 0.542788174378676 0.331782150367125 0.36898790434085 0.745730099903437 0.548880239003213 0.491929674156427 0.361834097857742 0.972042859812085 0.974627329865217 0.973732496860269 0.0279571401879147 0.0253726701347834 0.026267503139731 2086
2133 1142619 3 0.05 0 1e-04 0.5 60 "IR" 0.259279029916615 0.56089342775401 0.160863699299982 0.347758896615048 0.484678591023698 0.540289432400381 0.333809676644112 0.371612940713019 0.743957620940312 0.54726068824684 0.494673375944094 0.363537226342941 0.999451472815553 0.999407313299241 0.999422701409685 0.000548527184446726 0.00059268670075859 0.000577298590314515 3601
2134 391020 4 0.05 0 1e-04 0.5 60 "IR" 0.259485753818946 0.56297204060388 0.159374462026847 0.345652361933058 0.491774248121127 0.550515042116669 0.321548199032624 0.359334633104493 0.751260001940073 0.554706493843308 0.480922661059472 0.354728292778538 0.437013383339022 0.403546745994782 0.415096247252708 0.562986616660978 0.596453254005218 0.584903752747292 290
2135 520792 5 0.05 0 1e-04 0.5 60 "IR" 0.2583495216502 0.56001641383489 0.16090727434779 0.348632584129017 0.489108706799832 0.54608938756045 0.32713101347206 0.364791947381875 0.747458228450032 0.550786724506765 0.48803828781985 0.359337954246471 0.779324134306726 0.712211192938417 0.7354064778654 0.220675865693274 0.287788807061583 0.2645935221346 768
2136 868232 1 3 0 1e-04 0.5 60 "IR" 0.259364589117919 0.563282419256828 0.159145592419878 0.345415239850071 0.483160923943744 0.539956031497074 0.333616057785915 0.371343641688857 0.742525513061662 0.547685984284902 0.492761650205793 0.362737500304939 0.846143929553894 0.769411370840494 0.796178932265046 0.153856070446106 0.230588629159506 0.203821067734954 1245
2137 442066 2 3 0 1e-04 0.5 60 "IR" 0.259766236819572 0.562581613961008 0.159954701436171 0.346052524441621 0.48475335424507 0.544246411640205 0.328486212100742 0.366501897254584 0.744519591064642 0.550225714843563 0.488440913536913 0.35982082991696 0.76849565211347 0.333468566142436 0.48510538669752 0.23150434788653 0.666531433857564 0.51489461330248 288
2138 1285642 3 3 0 1e-04 0.5 60 "IR" 0.257723999589444 0.565319228828557 0.156580849909599 0.343258523309776 0.48595186005417 0.544216009236083 0.32999388844225 0.367130363166993 0.743675859643614 0.55104904723445 0.486574738351849 0.359388277083454 0.58874005095572 0.489275303344831 0.523719584880653 0.41125994904428 0.510724696655169 0.476280415119347 885
2139 232518 4 3 0 1e-04 0.5 60 "IR" 0.257186908610458 0.560891644309037 0.159578355531572 0.347746918412429 0.486578334201427 0.547016261540761 0.325405258403236 0.363446543217939 0.743765242811884 0.551440266130413 0.484983613934807 0.358423332306179 0.643756890880763 0.289048290853545 0.411637083218645 0.356243109119237 0.710951709146455 0.588362916781355 287
2140 451872 5 3 0 1e-04 0.5 60 "IR" 0.257127429958252 0.56413163236061 0.157125251336061 0.344455278014008 0.485852514462718 0.544116862898916 0.329761874969398 0.367047909339608 0.74297994442097 0.55059111290808 0.486887126305459 0.35972524365014 0.693564637762995 0.408474856303445 0.507063709129168 0.306435362237005 0.591525143696555 0.492936290870832 764
2141 1086358 1 0.05 0.25 1e-04 0.5 60 "IR" 0.260327840075346 0.560976057771226 0.161433523191892 0.347651418550444 0.483877240481852 0.540585378278595 0.332673428064791 0.37131182338052 0.744205080557198 0.5475226658313 0.494106951256683 0.36325869344403 0.999714695093018 0.998358521739613 0.998832888664516 0.000285304906982417 0.00164147826038707 0.00116711133548358 891
2142 1243114 2 0.05 0.25 1e-04 0.5 60 "IR" 0.260524430538196 0.567092939803728 0.156961414893375 0.341478091503957 0.485648370249699 0.544023647083135 0.328766683200247 0.36778619951353 0.746172800787895 0.551836357192923 0.485728098093622 0.358873608549481 0.999830368242441 0.999737944538827 0.999770197140267 0.000169631757559497 0.000262055461172745 0.00022980285973287 3601
2143 532158 3 0.05 0.25 1e-04 0.5 60 "IR" 0.255899562064844 0.563468859191335 0.156848825023457 0.345154694702671 0.489519926062198 0.542160216607588 0.334188121498501 0.369707357050501 0.745419488127042 0.549271143830359 0.491036946521958 0.361511212858886 0.999802882368398 0.99963717159261 0.999694045827 0.000197117631602349 0.000362828407389767 0.000305954172999836 3601
2144 559736 4 0.05 0.25 1e-04 0.5 60 "IR" 0.255892301067241 0.561787849279152 0.158089879134592 0.346857449695975 0.489147673527573 0.54123248789324 0.335248637592006 0.370605102612648 0.745039974594814 0.548084343658032 0.493338516726597 0.36268415125536 0.992564795708124 0.987691872132173 0.989365249760716 0.00743520429187559 0.0123081278678268 0.0106347502392843 1137
2145 1069036 5 0.05 0.25 1e-04 0.5 60 "IR" 0.262186743665756 0.562381559002753 0.16150045825707 0.346255284908342 0.482811020921334 0.541318387442812 0.330918990717317 0.37056526260186 0.74499776458709 0.548517544001801 0.492419448974387 0.362252271574367 0.999676867497002 0.999583359032257 0.999616260587814 0.000323132502997482 0.000416640967743292 0.000383739412185669 3601
2146 1184321 1 3 0.25 1e-04 0.5 60 "IR" 0.256733613851534 0.565040658657437 0.156243238583744 0.343549437237655 0.478572184699936 0.532878437293076 0.343055596168915 0.379915465827119 0.735305798551469 0.543415911280893 0.499298834752658 0.367986746082081 0.999556644341828 0.988480100265912 0.992343201917775 0.000443355658171573 0.0115198997340878 0.00765679808222504 1371
2147 114887 2 3 0.25 1e-04 0.5 60 "IR" 0.257127074567677 0.561163518204271 0.159421297222134 0.347425073556192 0.477358439551093 0.533945896805179 0.340654758402728 0.378730372957715 0.73448551411877 0.542829760668915 0.500076055624862 0.368482990867073 0.999614331524219 0.999258824268111 0.999383224356098 0.000385668475781344 0.000741175731888911 0.000616775643902385 3601
2148 735829 3 3 0.25 1e-04 0.5 60 "IR" 0.26071679522435 0.564021583596191 0.159464292470826 0.344600544306299 0.475808844831429 0.536263741773566 0.336279193164514 0.376665479704812 0.736525640055779 0.545449565596335 0.49574348563534 0.366031228945541 0.999837007408621 0.992770662329 0.995271376763016 0.000162992591378601 0.0072293376709995 0.00472862323698382 416
2149 416401 4 3 0.25 1e-04 0.5 60 "IR" 0.259245224487526 0.560518784758037 0.161146989761251 0.348180772733882 0.473594875095474 0.531266258660716 0.342482506628574 0.381709129621574 0.732840099583001 0.540971123942903 0.503629496389825 0.370569406723577 0.999483737522817 0.986002758668075 0.990768886870486 0.000516262477182703 0.0139972413319247 0.00923111312951433 2693
2150 1062764 5 3 0.25 1e-04 0.5 60 "IR" 0.257000634596603 0.559315169954938 0.160705884782397 0.349348218420828 0.476581104249542 0.527727537395832 0.349355802856334 0.384611937483034 0.733581738846145 0.538080924586117 0.510061687638731 0.37304059643136 0.996321534445001 0.761712689424093 0.8437710636491 0.00367846555499892 0.238287310575907 0.1562289363509 288
2151 740427 1 0.05 0.5 1e-04 0.5 60 "IR" 0.256234260641539 0.561191697854427 0.15872323915874 0.347427957087043 0.487538769508184 0.542404335172963 0.332478133888951 0.36943879661336 0.743773030149723 0.548699650497862 0.491201373047691 0.362058289803066 0.99962295883552 0.999577979214026 0.999593477245616 0.000377041164480049 0.000422020785973699 0.000406522754384077 3601
2152 365592 2 0.05 0.5 1e-04 0.5 60 "IR" 0.260844193927741 0.564337468999211 0.159177212301679 0.344280860329822 0.486711365761265 0.545311959711548 0.327415026867293 0.366522737916614 0.747555559689005 0.55177839044202 0.486592239168972 0.358959416640548 0.999845140683293 0.999616636349025 0.999696377809899 0.000154859316706554 0.000383363650974977 0.000303622190101425 3601
2153 1105882 3 0.05 0.5 1e-04 0.5 60 "IR" 0.257302632783497 0.561829048330426 0.158932116202069 0.346775528226203 0.487119382539339 0.542395701930118 0.332287384586256 0.369452252793045 0.744422015322835 0.54892578591456 0.491219500788325 0.361827562394265 0.999905527408328 0.999795496246889 0.999833529739434 9.44725916724137e-05 0.000204503753110629 0.000166470260566142 3601
2154 170591 4 0.05 0.5 1e-04 0.5 60 "IR" 0.260976779104354 0.566016067310387 0.158012507690277 0.342573728097204 0.483686061669902 0.540730834742915 0.332292041530468 0.371128879382999 0.744662840774255 0.549299174896938 0.490304549220745 0.361448885806875 0.999821666794429 0.999705900050321 0.999746437061519 0.000178333205571034 0.000294099949679121 0.000253562938481333 3601
2155 254794 5 0.05 0.5 1e-04 0.5 60 "IR" 0.259303725194497 0.56433341660393 0.158287168818007 0.344320272075556 0.486472323152112 0.542439747235388 0.331762998892762 0.369425136326822 0.745776048346609 0.549827102306952 0.490050167710769 0.360950742845284 0.999685610122743 0.999703391801953 0.999697211491109 0.000314389877256904 0.000296608198047239 0.000302788508890739 3601
2156 1283682 1 3 0.5 1e-04 0.5 60 "IR" 0.256448906401749 0.561775780237606 0.158470809743071 0.346884922974797 0.480761566787406 0.537578956774757 0.337205672415568 0.374953137050784 0.737210473189155 0.545476302885349 0.495676482158639 0.365765825989323 0.999920434407698 0.999831873889725 0.999862676069738 7.95655923018058e-05 0.000168126110275033 0.000137323930261782 3601
2157 991768 2 3 0.5 1e-04 0.5 60 "IR" 0.260171684372238 0.565079305001505 0.158295516365944 0.343564297334635 0.475114278949519 0.532150117902954 0.342002596749729 0.380712194667055 0.735285963321757 0.543078675660933 0.500298113115673 0.368368856737968 0.999911844242474 0.99948373821352 0.999635029282284 8.81557575262183e-05 0.000516261786480276 0.000364970717716175 3601
2158 566182 3 3 0.5 1e-04 0.5 60 "IR" 0.257174529498376 0.562966394542461 0.158031598066708 0.345689972405203 0.47777938140802 0.532288911136136 0.343688684184209 0.380683247857654 0.734953910906396 0.542359224420227 0.501720282250917 0.369179893019496 0.999915564920867 0.999460845791136 0.999619838546642 8.44350791328439e-05 0.000539154208863582 0.000380161453357802 3601
2159 1118052 4 3 0.5 1e-04 0.5 60 "IR" 0.261114906093216 0.562996408632857 0.160386885662858 0.345602706598073 0.473391605757303 0.532737205210594 0.33934946441845 0.379681672413417 0.73450651185052 0.542860571736082 0.499736350081308 0.368262793861495 0.999900985319815 0.999824715979633 0.999851795449545 9.90146801852565e-05 0.000175284020366999 0.000148204550455141 3601
2160 648228 5 3 0.5 1e-04 0.5 60 "IR" 0.258768706259979 0.560967668235493 0.160489875362236 0.347725058804736 0.475651517430674 0.532922031420287 0.34106784485532 0.379867792203458 0.734420223690653 0.542170491345692 0.501557720217556 0.369247088177011 0.999915099883256 0.999519060079526 0.999658521478898 8.49001167438227e-05 0.00048093992047425 0.000341478521101547 3601
2161 727048 1 0.05 0 1e-04 0.6 60 "IR" 0.257955615748209 0.562054594961199 0.159169337195773 0.346610575547156 0.491240950174181 0.546690367613863 0.327743786825189 0.364102823490173 0.74919656592239 0.551842760197088 0.486913124020962 0.358232369190966 0.54959688490103 0.49949941722256 0.51674140576967 0.45040311509897 0.50050058277744 0.48325859423033 1126
2162 205967 2 0.05 0 1e-04 0.6 60 "IR" 0.261086456764938 0.567108716712522 0.157280271963513 0.341480265696531 0.481282323208156 0.536543511211398 0.337878120878745 0.376234698968958 0.742368779973094 0.546883273694087 0.495158392842258 0.364474829253606 0.972368507621755 0.947070966332469 0.955960902757853 0.027631492378245 0.0529290336675308 0.0440390972421467 2447
2163 467608 3 0.05 0 1e-04 0.6 60 "IR" 0.260168279855663 0.561569527353502 0.160868361870199 0.347110797176823 0.49344800879656 0.553029035562814 0.318857591735441 0.356923657349482 0.753616288652223 0.55590626499982 0.479725953605639 0.353614297110716 0.315240395161568 0.318048557282897 0.317079239452277 0.684759604838432 0.681951442717103 0.682920760547723 290
2164 1319102 4 0.05 0 1e-04 0.6 60 "IR" 0.255314466241379 0.559148398454293 0.159663827946641 0.349485557274153 0.492109106116012 0.547525200462799 0.326760772602084 0.362913962308521 0.747423572357391 0.551393544096204 0.486424600548725 0.358440539313019 0.475065280646605 0.427716084580152 0.443888172792299 0.524934719353395 0.572283915419848 0.556111827207701 528
2165 1200858 5 0.05 0 1e-04 0.6 60 "IR" 0.259052854470018 0.564295951888085 0.158158506721057 0.344288375254802 0.493042776898365 0.551520060175496 0.321370345277213 0.359001733200177 0.752095631368383 0.555819997879034 0.47952885199827 0.354046246552976 0.517852095665611 0.457239246753436 0.478113619052116 0.482147904334389 0.542760753246564 0.521886380947884 881
2166 162866 1 3 0 1e-04 0.6 60 "IR" 0.257959050051483 0.563653843386316 0.157986611245233 0.344968467905801 0.486691242223893 0.544553520067555 0.329327251190113 0.366529600888721 0.744650292275376 0.550745794111202 0.487313862435346 0.359524582687364 0.731361310537711 0.388520502672544 0.507199628525079 0.268638689462289 0.611479497327456 0.492800371474921 648
2167 202571 2 3 0 1e-04 0.6 60 "IR" 0.25923061781396 0.555962540709931 0.164589446036039 0.352757741874098 0.484830877089085 0.543807103004348 0.328971402080664 0.367102334662903 0.744061494903044 0.547741631611528 0.493560848116702 0.362431306128821 0.665653482488022 0.353161730756122 0.462046789982589 0.334346517511978 0.646838269243878 0.537953210017411 647
2168 413544 3 3 0 1e-04 0.6 60 "IR" 0.260107814984531 0.562546176544313 0.160129356956052 0.346069777627885 0.49035210182512 0.555183091993295 0.314434853571873 0.35434811631128 0.750459916809651 0.557533787871084 0.474564210527925 0.351688918122927 0.488503528809933 0.187076446202719 0.291509950176232 0.511496471190067 0.812923553797281 0.708490049823768 237
2169 1105396 4 3 0 1e-04 0.6 60 "IR" 0.258718857707895 0.562826198159694 0.159082174788138 0.345773828179999 0.485718832412709 0.545271338752802 0.327770464085812 0.365537622340025 0.744437690120604 0.550996573150122 0.48685263887395 0.359083024868642 0.757305117736991 0.21267171653794 0.40181393646964 0.242694882263009 0.787328283462061 0.59818606353036 276
2170 1158906 5 3 0 1e-04 0.6 60 "IR" 0.263657003652799 0.561734196589245 0.162943336519883 0.346945690014704 0.481774567412726 0.545924961397589 0.323962283388662 0.364737301903966 0.745431571065525 0.551075598214116 0.486905619908546 0.358929080920154 0.553974528136808 0.18710546000906 0.316779163126738 0.446025471863192 0.81289453999094 0.683220836873262 159
2171 1018526 1 0.05 0.25 1e-04 0.6 60 "IR" 0.259980442875533 0.558766770790979 0.162904950339564 0.350025579411043 0.482753044839659 0.53588733990747 0.339461310084031 0.376518818857044 0.742733487715191 0.54365343761789 0.502366260423596 0.367522406537211 0.938798472978964 0.875941752110625 0.89794041754352 0.061201527021036 0.124058247889375 0.10205958245648 293
2172 1270353 2 0.05 0.25 1e-04 0.6 60 "IR" 0.262366509628632 0.562423017294543 0.161585755743673 0.346257429367741 0.477957866470732 0.535144421040481 0.337762674008522 0.377763887452821 0.740324376099364 0.544472316989498 0.499348429752195 0.366986165646774 0.992109050491189 0.981223512062767 0.985080377676565 0.00789094950881081 0.0187764879372326 0.0149196223234348 2092
2173 222484 3 0.05 0.25 1e-04 0.6 60 "IR" 0.257865632876807 0.562026756510318 0.15910888192581 0.346609757493979 0.483301138781514 0.536237923983423 0.339932211686622 0.376759651428605 0.74116677165832 0.544914102813372 0.499041093612431 0.366612845672189 0.99371132345064 0.992752975812041 0.993086454260199 0.00628867654935994 0.00724702418795914 0.00691354573980146 1254
2174 711315 4 0.05 0.25 1e-04 0.6 60 "IR" 0.25810000295891 0.562941921798272 0.158539823150292 0.345700537192102 0.483475954138525 0.53739503434114 0.338204713306415 0.375601893253495 0.741575957097435 0.545993560793845 0.496744536456707 0.365533870903086 0.997529952958467 0.996177791218431 0.99664849369783 0.00247004704153324 0.00382220878156856 0.0033515063021699 1367
2175 1113425 5 0.05 0.25 1e-04 0.6 60 "IR" 0.25673160790778 0.560638949729879 0.159448248453095 0.348003799059867 0.483902123017341 0.537860985380611 0.337743238797891 0.374975134312025 0.740633730925121 0.545515347436339 0.497191487250986 0.365907060892997 0.986162196348234 0.973411100172234 0.977833242668436 0.0138378036517663 0.0265888998277665 0.0221667573315645 900
2176 652903 1 3 0.25 1e-04 0.6 60 "IR" 0.258397638232393 0.560599408749449 0.16051478866323 0.348063559318065 0.473246247751332 0.529572659027679 0.3454688672049 0.384401921563695 0.731643885983726 0.539877697907461 0.50598365586813 0.372310410049391 0.999818156198821 0.998878579081347 0.999210475226785 0.000181843801178861 0.00112142091865249 0.000789524773214835 3601
2177 289998 2 3 0.25 1e-04 0.6 60 "IR" 0.255271193602812 0.560968640460864 0.158271422269719 0.347660133050213 0.477218027890237 0.529670422382668 0.347532357076447 0.383748409151845 0.732489221493049 0.539948527724336 0.505803779346166 0.371880387499657 0.991397781481897 0.926731606465647 0.94925836683553 0.00860221851810249 0.0732683935343526 0.0507416331644696 411
2178 66152 3 3 0.25 1e-04 0.6 60 "IR" 0.258256545580484 0.564278853663612 0.157729424127738 0.344382682878491 0.476183021629555 0.526483469747081 0.35070117145755 0.386145904304655 0.734439567210039 0.538973757687267 0.508430595585287 0.372331822150259 0.981118631132851 0.808598498667884 0.869119899958272 0.0188813688671491 0.191401501332116 0.130880100041728 531
2179 1250833 4 3 0.25 1e-04 0.6 60 "IR" 0.259502617149224 0.561973298754532 0.160144843137267 0.346654430125586 0.471033226254046 0.52759531914188 0.347017568237454 0.386545055184556 0.73053584340327 0.539062052692744 0.507162411374721 0.373223336784575 0.999816548288891 0.985207833506373 0.990396415777911 0.000183451711108652 0.014792166493627 0.00960358422208889 3050
2180 719182 5 3 0.25 1e-04 0.6 60 "IR" 0.257379597487724 0.564595506916327 0.156919963439026 0.344045031545189 0.475484314656002 0.528558395193321 0.347942293191889 0.384868245972275 0.732863912143726 0.540461470578711 0.504862256630915 0.371367565545173 0.997610556143623 0.993006244129012 0.994621304074638 0.00238944385637654 0.00699375587098836 0.00537869592536167 286
2181 1307221 1 0.05 0.5 1e-04 0.6 60 "IR" 0.260486193511834 0.5611622604974 0.161424556183959 0.347488164804998 0.479011861074567 0.534385951593571 0.339982258071349 0.37868355555946 0.739498054586401 0.543493916098571 0.501406814255308 0.368068706312092 0.999908673416327 0.999813608860116 0.999847096175249 9.13265836724647e-05 0.000186391139883982 0.000152903824750944 3601
2182 983957 2 0.05 0.5 1e-04 0.6 60 "IR" 0.258135699317604 0.561649440664537 0.159546712980832 0.346978958947439 0.48178717860393 0.537063512721736 0.337631521652839 0.375948521903656 0.739922877921534 0.545370014058652 0.497178234633671 0.366157523545654 0.999860614566218 0.999723193941886 0.99977115373289 0.000139385433782463 0.000276806058113951 0.000228846267110051 3601
2183 775590 3 0.05 0.5 1e-04 0.6 60 "IR" 0.258311046561739 0.563779599855 0.158050735292102 0.344829752763395 0.483121772849008 0.537820334513708 0.337367498622664 0.37518305351814 0.741432819410748 0.546562567671808 0.495418233914767 0.364957286910071 0.999891438116453 0.999730569231106 0.999786624624107 0.000108561883546558 0.000269430768894163 0.000213375375893428 3601
2184 1222933 4 0.05 0.5 1e-04 0.6 60 "IR" 0.257894036676783 0.562185195315287 0.159015591675202 0.346452305033289 0.481051893397168 0.534058275977837 0.341920602424826 0.379013821714619 0.738945930073951 0.54350913641077 0.500936194100028 0.368067808249738 0.999759276188208 0.999498900644916 0.999589756233174 0.000240723811792218 0.000501099355083654 0.000410243766825476 3601
2185 1094721 5 0.05 0.5 1e-04 0.6 60 "IR" 0.256153496839183 0.562397592799731 0.157765134877855 0.346239978561526 0.48434048150769 0.536433344297037 0.340381622166966 0.376596658311798 0.740493978346872 0.545115283772354 0.498146757044821 0.366442449038131 0.999803996377496 0.99948907655116 0.999598031817489 0.000196003622504096 0.000510923448839723 0.000401968182511092 3601
2186 1249454 1 3 0.5 1e-04 0.6 60 "IR" 0.258861100841226 0.565270193321201 0.157388372892585 0.343320178795765 0.474662749171598 0.529747803057711 0.345803116635668 0.383980524137427 0.733523850012824 0.541491473664394 0.503191489528253 0.370515342229444 0.999735503592425 0.996553987126032 0.997675946994738 0.000264496407575234 0.00344601287396756 0.00232405300526194 783
2187 748094 2 3 0.5 1e-04 0.6 60 "IR" 0.25849937298311 0.562115802098166 0.159484742913952 0.34654793107152 0.469658316605858 0.522613460549535 0.353949371255337 0.391728468907384 0.728157689588967 0.535709914123407 0.513434114169289 0.376734204876238 0.999920351099911 0.999489460101059 0.999642299384221 7.96489000890976e-05 0.000510539898940887 0.000357700615779328 3601
2188 924526 3 3 0.5 1e-04 0.6 60 "IR" 0.256912811885555 0.564841331699971 0.156426887245192 0.343734749510375 0.474239573668565 0.527910805239065 0.348822114965564 0.386132918612192 0.73115238555412 0.54003452257818 0.505249002210757 0.372193979042448 0.999913086781326 0.999232014497846 0.999471181633902 8.69132186735642e-05 0.000767985502154437 0.000528818366098358 3601
2189 718627 4 3 0.5 1e-04 0.6 60 "IR" 0.258515769619691 0.558404459013944 0.162248909631046 0.350267878271561 0.468942480660631 0.524392611506105 0.35086941747012 0.390029821193811 0.727458250280322 0.535725843528306 0.513118327101167 0.37676033280202 0.999913209894236 0.999338584333706 0.999542815571627 8.67901057639384e-05 0.000661415666294209 0.00045718442837252 3601
2190 464136 5 3 0.5 1e-04 0.6 60 "IR" 0.257329823064877 0.558596830547221 0.161383997335381 0.350060754376298 0.475004678683565 0.531023668977046 0.344187776279336 0.38280642341605 0.732334501748442 0.540127363139209 0.505571773614717 0.371963406500617 0.999848637528404 0.999315199940195 0.999502757491717 0.000151362471596094 0.000684800059804658 0.000497242508282806 3601
2191 708845 1 0.05 0 1e-04 0.7 60 "IR" 0.257686220232698 0.563131833617097 0.158179259589497 0.345489891667802 0.488808937553422 0.543263982418685 0.331845634725726 0.368247881963977 0.74649515778612 0.549920929636933 0.490024894315223 0.360619462591031 0.544851251094865 0.495735893918775 0.512683991574113 0.455148748905135 0.504264106081225 0.487316008425887 1118
2192 540897 2 0.05 0 1e-04 0.7 60 "IR" 0.255542382549923 0.559116534403067 0.159825831302615 0.349547060529915 0.494055262610131 0.549048466757643 0.325859871584428 0.36147732799636 0.749597645160054 0.552385049047873 0.485685702887043 0.35751788659906 0.374612740222981 0.322651971291742 0.34036924498128 0.625387259777019 0.677348028708258 0.65963075501872 765
2193 1292131 3 0.05 0 1e-04 0.7 60 "IR" 0.258358548791834 0.56398696287259 0.157936657912084 0.344619221823849 0.493921097138858 0.552512760714749 0.320239204186647 0.357700942053085 0.752279645930692 0.556359512670086 0.478175862098732 0.353313606188298 0.320117518508897 0.286254758706576 0.297881132605127 0.679882481491103 0.713745241293424 0.702118867394873 527
2194 165644 4 0.05 0 1e-04 0.7 60 "IR" 0.256670158148529 0.560177394036767 0.159719132797732 0.34842418222321 0.493204054112071 0.548410835035023 0.326004910725144 0.361909088567284 0.749874212260599 0.552332411146961 0.485724043522876 0.357411414419709 0.324739116716506 0.293034126793196 0.303883746997549 0.675260883283494 0.706965873206804 0.696116253002451 415
2195 777967 5 0.05 0 1e-04 0.7 60 "IR" 0.260172830025719 0.562243782282189 0.160363773889175 0.346412935171893 0.49244149597871 0.551932329905771 0.319927446111631 0.357986178309089 0.752614326004429 0.555412719370992 0.480291220000806 0.354077747177279 0.284678538389811 0.229002367583404 0.24824058740029 0.715321461610189 0.770997632416596 0.75175941259971 283
2196 593653 1 3 0 1e-04 0.7 60 "IR" 0.257678650168281 0.557982935861752 0.162050787295792 0.35073572671308 0.487845012499221 0.547931057102223 0.324860619017978 0.362533036232692 0.745523662667502 0.551039239296313 0.48691140631377 0.358856456704085 0.475878223919091 0.116038634293059 0.240414918046854 0.524121776080909 0.883961365706941 0.759585081953146 201
2197 774792 2 3 0 1e-04 0.7 60 "IR" 0.256250537798395 0.556946640829181 0.162045908016297 0.35174184480101 0.488220581462698 0.549370452249253 0.323338501688769 0.361355576569044 0.744471119261093 0.551632089483016 0.485384409705067 0.358428331501288 0.388158174149602 0.127751049917623 0.21745441096177 0.611841825850398 0.872248950082377 0.78254558903823 220
2198 650470 3 3 0 1e-04 0.7 60 "IR" 0.260183673399881 0.56400650702578 0.159047651985106 0.344602342105195 0.485047575459852 0.546061720286528 0.326094449184857 0.364757562113928 0.745231248859733 0.551913361605382 0.485142101169963 0.358177867748191 0.423216202223249 0.139382807956325 0.238401205641607 0.576783797776751 0.860617192043675 0.761598794358393 114
2199 1160993 4 3 0 1e-04 0.7 60 "IR" 0.255996848131632 0.562205873072565 0.157823528627294 0.346413807304798 0.486206471491024 0.542180213776763 0.3328666047597 0.368636233699417 0.742203319622656 0.548688105978968 0.490690133386995 0.361411946582362 0.622055287521696 0.113725562214941 0.28885242073995 0.377944712478303 0.886274437785059 0.71114757926005 120
2200 233401 5 3 0 1e-04 0.7 60 "IR" 0.261006039872517 0.565409624328698 0.158539399194674 0.343169912891602 0.488431543482547 0.552877641826083 0.317551709017481 0.357320556870226 0.749437583355063 0.556904637294814 0.476091108212155 0.352757691373488 0.581105360864894 0.116740777702911 0.27838596214314 0.418894639135106 0.883259222297089 0.72161403785686 272
2201 1048183 1 0.05 0.25 1e-04 0.7 60 "IR" 0.255642660548371 0.545092707400699 0.170891910312372 0.36404393245347 0.476328254384807 0.523195675925296 0.354376125733108 0.388746998067466 0.731970914933179 0.530620919214095 0.52526803604548 0.380367856622738 0.729339787489806 0.611654362557077 0.652718206996432 0.270660212510194 0.388345637442923 0.347281793003568 647
2202 302905 2 0.05 0.25 1e-04 0.7 60 "IR" 0.25635443223854 0.549392846763668 0.168014541658187 0.359691655480362 0.480034571454236 0.527513028054002 0.350276959254534 0.384539560327349 0.736389003692776 0.5348994616914 0.518291500912721 0.37614865094446 0.74599390879616 0.630438592164657 0.670637705599026 0.25400609120384 0.369561407835343 0.329362294400974 285
2203 1070905 3 0.05 0.25 1e-04 0.7 60 "IR" 0.255053544494072 0.561303281551609 0.157896362835961 0.347351521285263 0.478018870753268 0.526212318084736 0.353171259019713 0.388384374575111 0.73307241524734 0.537880718078604 0.511067621855674 0.374735725846996 0.998494841681752 0.997008470327519 0.997525730339525 0.0015051583182485 0.00299152967248104 0.00247426966047502 657
2204 361689 4 0.05 0.25 1e-04 0.7 60 "IR" 0.255880582944364 0.561430422321243 0.158305017706723 0.347220650761788 0.476568333028957 0.526157676794264 0.352176273136118 0.388422761959564 0.732448915973321 0.537945274793148 0.510481290842841 0.37465104347009 0.998548790198168 0.995961449581105 0.996865496125268 0.00145120980183222 0.00403855041889453 0.00313450387473165 2693
2205 917903 5 0.05 0.25 1e-04 0.7 60 "IR" 0.261144465784675 0.563260713634888 0.160185811605283 0.345364133386445 0.473292961787403 0.526965144801737 0.348331642189614 0.387453625675182 0.734437427572077 0.539303328045099 0.508517453794897 0.37314354268332 0.984960126286953 0.976943093877561 0.979793372650449 0.0150398737130475 0.0230569061224388 0.0202066273495509 2453
2206 669114 1 3 0.25 1e-04 0.7 60 "IR" 0.259623848181829 0.558149745130825 0.163188679178888 0.350592161321373 0.469695312609877 0.511872736856116 0.36803917513028 0.39960695866637 0.729319160791706 0.52720145311421 0.531227854309168 0.383371306777212 0.952582901789496 0.310994894315035 0.538186926969098 0.0474170982105039 0.689005105684965 0.461813073030902 111
2207 992845 2 3 0.25 1e-04 0.7 60 "IR" 0.257609394478273 0.564342632381205 0.157268477589001 0.344263130516929 0.472019166091492 0.520697769628139 0.35831128093594 0.393492688314266 0.729628560569765 0.535102818218253 0.515579758524941 0.377230429606801 0.98667337911955 0.802878659075141 0.867662998741429 0.0133266208804505 0.197121340924859 0.132337001258571 1968
2208 1025276 3 3 0.25 1e-04 0.7 60 "IR" 0.254953183991328 0.562015730593662 0.157394846919508 0.346643915792348 0.471565770378194 0.509328442016937 0.374432946640787 0.402509950417471 0.726518954369522 0.526427518066616 0.531827793560295 0.384374425171554 0.961958852186093 0.338571340644972 0.556028806784668 0.0380411478139068 0.661428659355028 0.443971193215332 118
2209 680267 4 3 0.25 1e-04 0.7 60 "IR" 0.262556580970898 0.56111070895001 0.162782781825984 0.347569887987084 0.465209302378686 0.511882535186727 0.365663217706403 0.400609103662014 0.727765883349584 0.528380028099039 0.528445999532387 0.382833021806509 0.976544524838789 0.418014943835879 0.618598531037227 0.0234554751612113 0.581985056164121 0.381401468962774 418
2210 497409 5 3 0.25 1e-04 0.7 60 "IR" 0.257223761860898 0.562187580200764 0.158636481652549 0.346463834611006 0.471494231317885 0.510979694301295 0.371080012943925 0.400771339255289 0.728717993178783 0.527794363052851 0.529716494596474 0.382939687522438 0.961402404450419 0.349993625336522 0.564576725417175 0.0385975955495807 0.650006374663478 0.435423274582825 284
2211 730867 1 0.05 0.5 1e-04 0.7 60 "IR" 0.259833756097963 0.563491580650996 0.159250996724868 0.34513311910437 0.472564261745977 0.525362225687214 0.350570074649991 0.389259259631233 0.73239801784394 0.538261316282574 0.509821071374859 0.374328453130814 0.999903354051241 0.999648893169068 0.999739148815112 9.66459487587932e-05 0.000351106830931761 0.000260851184887569 3601
2212 813697 2 0.05 0.5 1e-04 0.7 60 "IR" 0.257732856973164 0.565091101310845 0.156714040042501 0.343501692386517 0.477929979457997 0.529917681769259 0.347229110352885 0.384634048422566 0.73566283643116 0.541704996590856 0.503943150395386 0.370846129141619 0.999574847620071 0.998056344640073 0.99858847725094 0.000425152379929467 0.00194365535992672 0.0014115227490598 1862
2213 906932 3 0.05 0.5 1e-04 0.7 60 "IR" 0.257628163184671 0.561627575865454 0.159238300211148 0.347028377396691 0.476342442975421 0.526933361255095 0.350799899598912 0.387695388006757 0.733970606160093 0.53859026748244 0.51003819981006 0.374028567752386 0.99975486725001 0.999355587471152 0.999495782986249 0.000245132749989613 0.000644412528847967 0.000504217013750911 3601
2214 282395 4 0.05 0.5 1e-04 0.7 60 "IR" 0.257772308643282 0.559234557133723 0.161138436290578 0.349402241561736 0.472112589530706 0.523267263499416 0.353565669134383 0.391404784127133 0.729884898173988 0.535403730897227 0.514704105424962 0.37722840055994 0.999867495823213 0.999536051610339 0.999653124045826 0.000132504176787239 0.000463948389661456 0.000346875954173965 3601
2215 555598 5 0.05 0.5 1e-04 0.7 60 "IR" 0.258725171973313 0.556474040921518 0.163830603079336 0.352225288160404 0.472712946830742 0.525309065986732 0.350659537915634 0.389329146518742 0.731438118804056 0.535902558307787 0.51449014099497 0.376712991685067 0.999796602951865 0.999436880614028 0.999564230906614 0.000203397048135262 0.000563119385972187 0.000435769093385574 3601
2216 401259 1 3 0.5 1e-04 0.7 60 "IR" 0.257389695499095 0.565170897766925 0.156508423477051 0.34342800326159 0.465002670310082 0.515558175263933 0.363182908078054 0.400268489498919 0.722392365809177 0.531933771089997 0.519691331555105 0.381492651503869 0.999817148591195 0.994696501391306 0.996519299436001 0.000182851408804555 0.00530349860869379 0.00348070056399851 896
2217 469597 2 3 0.5 1e-04 0.7 60 "IR" 0.255593242617263 0.561674686009955 0.158020262974557 0.34697596527393 0.466686402006622 0.515275645923315 0.364787620529041 0.400626348460139 0.722279644623884 0.530555084059837 0.522807883503598 0.382942736720191 0.999868589271282 0.998757420948666 0.999150483384032 0.000131410728718155 0.00124257905133438 0.000849516615967511 3601
2218 1035068 3 3 0.5 1e-04 0.7 60 "IR" 0.257785738627454 0.563182628494685 0.15825062421412 0.345448216497769 0.467002247816293 0.519610571857518 0.357741750471657 0.39595222563156 0.724787986443747 0.534014598538118 0.515992374685777 0.379232868111751 0.999910741874073 0.998551049928808 0.999034548703996 8.92581259268055e-05 0.0014489500711924 0.000965451296003661 3601
2219 548296 4 3 0.5 1e-04 0.7 60 "IR" 0.262500186467227 0.560802499308291 0.162921153259247 0.347829946715115 0.457880988081451 0.512808137488768 0.362181999309363 0.403258422073955 0.720381174548678 0.529016169057576 0.52510315256861 0.384521354339561 0.999912849435483 0.99861598939695 0.999088329425066 8.71505645166312e-05 0.00138401060305034 0.000911670574933714 3601
2220 414253 5 3 0.5 1e-04 0.7 60 "IR" 0.260724665133496 0.564950139844975 0.158691163642711 0.343643111252165 0.46509690041318 0.519471451722347 0.356951881713116 0.396454955408962 0.725821565546676 0.5346678596888 0.515643045355827 0.378790488275658 0.999895114105671 0.99819978020706 0.998808717121802 0.0001048858943285 0.00180021979294007 0.00119128287819784 3601
2221 299062 1 0.05 0 1e-04 0.8 60 "IR" 0.257753052966085 0.563238439920965 0.15815710897921 0.345360832841423 0.495374502984215 0.555396417623333 0.316751269612573 0.354410815082102 0.7531275559503 0.5579935629311 0.474908378591783 0.351408389156171 0.20679182303054 0.170011076361999 0.18259794772153 0.79320817696946 0.829988923638001 0.81740205227847 277
2222 106109 2 0.05 0 1e-04 0.8 60 "IR" 0.259332890379172 0.558901186623519 0.162374916266571 0.349787488320779 0.492839744049321 0.55390855671011 0.317174423610523 0.355712286270011 0.752172634428493 0.555568086695564 0.479549339877094 0.353736481018073 0.177214630931023 0.139096781434628 0.152240092036053 0.822785369068977 0.860903218565372 0.847759907963947 159
2223 870985 3 0.05 0 1e-04 0.8 60 "IR" 0.258415520051277 0.561118793418665 0.160128413692006 0.347517591357209 0.495210486866446 0.554250796055174 0.318163306481483 0.355517943656516 0.753626006917723 0.55653995650278 0.478291720173489 0.352846768802661 0.189268670789817 0.158988109959145 0.169371134258679 0.810731329210183 0.841011890040855 0.830628865741321 163
2224 829139 4 0.05 0 1e-04 0.8 60 "IR" 0.262716928858512 0.563828054529844 0.160710443243123 0.34475763371344 0.490826981626089 0.554201759757889 0.315420152365144 0.355477422535651 0.753543910484601 0.557485591197396 0.476130595608267 0.351818017085114 0.173791206445777 0.146704176510466 0.156143098732223 0.826208793554223 0.853295823489534 0.843856901267777 163
2225 29638 5 0.05 0 1e-04 0.8 60 "IR" 0.258188115192457 0.56116052642412 0.159960845452897 0.347513520372506 0.49404767361511 0.550808032589826 0.322909704609273 0.359280890834322 0.752235788807568 0.554246479894581 0.482870550062171 0.355367402140732 0.219951773010856 0.184171849097589 0.196448772951851 0.780048226989144 0.815828150902411 0.803551227048149 286
2226 658543 1 3 0 1e-04 0.8 60 "IR" 0.255788190660043 0.558061551570627 0.160858056976897 0.350605333071911 0.490823825312348 0.549937861030493 0.323666950713595 0.36036930452357 0.746612015972391 0.552418941488674 0.484525007690492 0.357356943639131 0.552445063512018 0.062845037284608 0.230627444004195 0.447554936487982 0.937154962715392 0.769372555995805 111
2227 181246 2 3 0 1e-04 0.8 60 "IR" 0.261431298347889 0.561206588428887 0.161963139200278 0.347465440856571 0.483815766575537 0.546098980280366 0.324974650232172 0.364331636299352 0.745247064923426 0.550997034100721 0.48693778943245 0.358854634424764 0.524560591457668 0.0793585503731799 0.235411427406696 0.475439408542332 0.92064144962682 0.764588572593304 112
2228 928878 3 3 0 1e-04 0.8 60 "IR" 0.257622577767079 0.563747486095852 0.15780242247317 0.344896918063291 0.486162705714115 0.543981058143994 0.330310974467025 0.36717290621068 0.743785283481194 0.550381803976191 0.488113396940195 0.359951070658606 0.639892460636339 0.12174598300469 0.301080937841278 0.360107539363661 0.87825401699531 0.698919062158722 221
2229 1145768 4 3 0 1e-04 0.8 60 "IR" 0.2626621717851 0.559145938195433 0.164346973070357 0.349515432354719 0.481979108645839 0.546385689972837 0.323618617060278 0.364378884871346 0.744641280430939 0.550507927419992 0.487965590130635 0.359558907796963 0.528057442738206 0.0814188802730384 0.238962442234017 0.471942557261794 0.918581119726962 0.761037557765983 107
2230 545208 5 3 0 1e-04 0.8 60 "IR" 0.261233879981988 0.558154888110018 0.164186154591726 0.350490170367086 0.486297713158432 0.552342404147769 0.316799451010558 0.357592722863426 0.74753159314042 0.554079588377509 0.480985605602284 0.355429080755624 0.408963680716727 0.0759292188277494 0.19234305928798 0.591036319283273 0.924070781172251 0.80765694071202 108
2231 49098 1 0.05 0.25 1e-04 0.8 60 "IR" 0.252933374917334 0.533036543610418 0.178955745581341 0.376607466291492 0.477362488558976 0.519966022746954 0.359534068626627 0.391384348331583 0.73029586347631 0.524374628563972 0.538489814207968 0.386398621652826 0.460909714725501 0.369883517663417 0.401392665536013 0.539090285274499 0.630116482336583 0.598607334463987 416
2232 285489 2 0.05 0.25 1e-04 0.8 60 "IR" 0.255045368889935 0.542931881939839 0.172346090992824 0.366369540196157 0.475983221760782 0.520286073987099 0.35936576367008 0.392570151459631 0.731028590650717 0.527932153038757 0.531711854662904 0.383721587092178 0.652797409702367 0.563694342369831 0.594773264343886 0.347202590297633 0.436305657630169 0.405226735656114 1024
2233 1255424 3 0.05 0.25 1e-04 0.8 60 "IR" 0.25254184345279 0.535872486409885 0.176409125695881 0.373567473078008 0.474404685362596 0.518488474229372 0.360789119240608 0.393973863772514 0.726946528815387 0.524347103601973 0.537198244936489 0.387092615749431 0.571388260408918 0.498488847568958 0.523816296379245 0.428611739591082 0.501511152431042 0.476183703620755 769
2234 886973 4 0.05 0.25 1e-04 0.8 60 "IR" 0.25362267995068 0.540426793796345 0.173272617911516 0.36891705820851 0.476528108869578 0.519544978065798 0.360112153087161 0.392321924096156 0.730150788820258 0.52658896211671 0.533384770998678 0.384425036827958 0.613352569333295 0.456247997051358 0.510760865574974 0.386647430666705 0.543752002948642 0.489239134425026 299
2235 1199582 5 0.05 0.25 1e-04 0.8 60 "IR" 0.249641638206394 0.537672700138126 0.172798437313125 0.371611925375442 0.476945349160938 0.517526880533184 0.364170819761321 0.394798381172955 0.726586987367331 0.524236630109089 0.536969257074446 0.387073083411404 0.64851331501371 0.523030234733912 0.566126664325749 0.35148668498629 0.476969765266088 0.433873335674251 645
2236 1050211 1 3 0.25 1e-04 0.8 60 "IR" 0.257156600028918 0.561746041312048 0.158924735274905 0.346968657960492 0.471682337470643 0.508362040691607 0.375597504415564 0.403302294881066 0.728838937499561 0.525850723341686 0.534522239690469 0.384849522585709 0.945101799107925 0.193581810800453 0.457075365397355 0.0548982008920746 0.806418189199547 0.542924634602645 116
2237 638013 2 3 0.25 1e-04 0.8 60 "IR" 0.256982665337542 0.559546755026543 0.160486706344711 0.349229683998518 0.467688346826269 0.503513108487225 0.380447275922666 0.408228425475482 0.724671012163811 0.521885507473293 0.540933982267377 0.388890647318483 0.921911516533864 0.157899911165884 0.42699519153742 0.0780884834661355 0.842100088834116 0.57300480846258 199
2238 369977 3 3 0.25 1e-04 0.8 60 "IR" 0.260865756846261 0.562918418454363 0.160356864007647 0.345780390999111 0.46587446283771 0.505037298545019 0.376457827601385 0.406681647466937 0.726740219683971 0.524196652995952 0.536814691609031 0.386531053967518 0.951642971367399 0.173356238475954 0.45078553929984 0.0483570286326009 0.826643761524046 0.54921446070016 184
2239 832715 4 3 0.25 1e-04 0.8 60 "IR" 0.261782249722305 0.564526421130565 0.159657057461757 0.344171114469631 0.466820193475709 0.507154451403143 0.37382123310331 0.40462709182812 0.728602443198014 0.52624526188482 0.533478290565067 0.384510821504319 0.956188876595562 0.211379843265334 0.477178509630667 0.0438111234044382 0.788620156734666 0.522821490369333 174
2240 1180658 5 3 0.25 1e-04 0.8 60 "IR" 0.260997103348616 0.564695487603847 0.159069624242383 0.343993396557435 0.467291472794272 0.506289710176725 0.375236932876318 0.405143620332295 0.728288576142888 0.525623630418551 0.5343065571187 0.384905231465158 0.946110366780358 0.169516169500527 0.445792717888095 0.0538896332196415 0.830483830499473 0.554207282111905 101
2241 469700 1 0.05 0.5 1e-04 0.8 60 "IR" 0.256214606765705 0.560724851644685 0.159065430320344 0.347952946791042 0.466205892566453 0.511788596312709 0.369349319329521 0.40503646210929 0.722420499332157 0.528111251554522 0.528414749649865 0.385993243984085 0.99869993306407 0.992616119122438 0.994774181660169 0.00130006693592956 0.007383880877562 0.005225818339831 1019
2242 51187 2 0.05 0.5 1e-04 0.8 60 "IR" 0.260046420766311 0.556366482461316 0.164799952346772 0.35235442015469 0.458737963585551 0.506663236365434 0.371199049083162 0.409243322856582 0.718784384351861 0.523530975189483 0.535999001429934 0.389929910418554 0.988656069302104 0.929524992684559 0.950894398733115 0.0113439306978959 0.0704750073154413 0.0491056012668851 1148
2243 326820 3 0.05 0.5 1e-04 0.8 60 "IR" 0.260152226797447 0.558998882446369 0.162834446015496 0.349727495776847 0.462913203944142 0.510809061858742 0.367647181071689 0.405328383408384 0.723065430741589 0.52713475786021 0.530481627087185 0.386489109456443 0.990859425587465 0.955377019153046 0.96813673261875 0.00914057441253511 0.044622980846954 0.0318632673812502 1020
2244 1063534 4 0.05 0.5 1e-04 0.8 60 "IR" 0.25396000579234 0.556902189402328 0.160517056542051 0.351825195864245 0.46691884963839 0.50954472200018 0.372897507367896 0.406452021799999 0.720878855430729 0.525252934007628 0.533414563909946 0.388329193414369 0.990482692304097 0.950997261062061 0.964899800527665 0.00951730769590311 0.0490027389379392 0.0351001994723345 775
2245 1062129 5 0.05 0.5 1e-04 0.8 60 "IR" 0.255620774292557 0.556555131228898 0.161819547007504 0.352118176728596 0.464034649693543 0.509571395074108 0.370691057973807 0.406492063860166 0.7196554239861 0.525280696323874 0.532510604981311 0.388306752058381 0.987981757921175 0.950692473452935 0.96393256651219 0.0120182420788245 0.049307526547065 0.03606743348781 298
2246 305241 1 3 0.5 1e-04 0.8 60 "IR" 0.259252937386523 0.566155835663645 0.156872763096166 0.342413465355281 0.449486959574011 0.48566785721002 0.398590357824176 0.428806752985637 0.708739896960534 0.51214768798107 0.555463120920343 0.400380474780625 0.996722262304572 0.683318909968571 0.797040903954695 0.00327773769542853 0.316681090031429 0.202959096045305 115
2247 937291 2 3 0.5 1e-04 0.8 60 "IR" 0.257393895945524 0.561077507893893 0.159551802425066 0.347565362403656 0.44945455216417 0.48410550706118 0.401018229654715 0.430469777009049 0.706848448109694 0.509363577470063 0.560570032079781 0.403261559214327 0.996252302883387 0.698978181392002 0.806421349853685 0.0037476971166133 0.301021818607998 0.193578650146315 117
2248 348672 3 3 0.5 1e-04 0.8 60 "IR" 0.255694353141945 0.556671773921384 0.161822446542215 0.352038240536664 0.459509679630052 0.500136388088291 0.382150445419863 0.41439394329224 0.715204032771996 0.518730366625881 0.543972891962078 0.393868402504987 0.988837894852011 0.799478399083816 0.86691312795467 0.0111621051479887 0.200521600916184 0.13308687204533 120
2249 921695 4 3 0.5 1e-04 0.8 60 "IR" 0.25499945310401 0.554408738087178 0.163178099671026 0.354328505877171 0.447850449134925 0.481752484141779 0.40372794511528 0.432744132362228 0.702849902238934 0.505595955828212 0.566906044786306 0.407005350605113 0.992520253436594 0.626474519891181 0.75834270822478 0.00747974656340559 0.373525480108819 0.24165729177522 118
2250 723902 5 3 0.5 1e-04 0.8 60 "IR" 0.256736488738996 0.562878809712973 0.157825957559797 0.345774401737913 0.443525341231575 0.473076012371904 0.414792718698876 0.440886864773613 0.700261829970571 0.502280062269539 0.572618676258673 0.409954551194817 0.995465789673551 0.575596787591849 0.727895028579407 0.00453421032644878 0.424403212408151 0.272104971420593 213
2251 568643 1 0.05 0 1e-04 0.9 60 "IR" 0.257681460374748 0.562077476701987 0.158994836339455 0.346581695380639 0.496564535249346 0.554913375223672 0.318172061654989 0.354743830778505 0.754245995624094 0.557285384632325 0.477166897994444 0.352038811519144 0.121389392068663 0.0967630760758333 0.105174804773612 0.878610607931337 0.903236923924167 0.894825195226388 103
2252 1157992 2 0.05 0 1e-04 0.9 60 "IR" 0.262699283225972 0.563102425504323 0.161292322908594 0.345528758198884 0.492971332516098 0.55786298161683 0.311313219825299 0.351402389489476 0.75567061574207 0.559614947555164 0.472605542733893 0.349435925802299 0.0856679572838274 0.0637941859925873 0.0713964468471116 0.914332042716173 0.936205814007413 0.928603553152888 102
2253 378556 3 0.05 0 1e-04 0.9 60 "IR" 0.258703184543398 0.561920840939451 0.159743194183717 0.346768321103714 0.495814250716512 0.554284419667701 0.318405106313225 0.35501418578614 0.75451743525991 0.556832774688207 0.478148300496941 0.352262792818637 0.0891289813812095 0.0632421483856991 0.0721119927975929 0.91087101861879 0.936757851614301 0.927888007202407 104
2254 624493 4 0.05 0 1e-04 0.9 60 "IR" 0.259671515104734 0.559598676444761 0.162050252722595 0.349053340778932 0.495699648729356 0.558685450251957 0.311586010351492 0.350528222516392 0.75537116383409 0.55892161211415 0.473636263074087 0.350104559969273 0.0872052398361308 0.0663045860673288 0.0734923989542971 0.912794760163869 0.933695413932671 0.926507601045703 98
2255 914741 5 0.05 0 1e-04 0.9 60 "IR" 0.258684236018854 0.561004517671086 0.160399424776483 0.347629556500422 0.494780694338714 0.555160887388573 0.316334463156764 0.354192749449179 0.753464930357567 0.557091847616732 0.476733887933248 0.352020690767003 0.100118358053679 0.0728079818694302 0.0821818944422294 0.899881641946321 0.92719201813057 0.917818105557771 88
2256 172994 1 3 0 1e-04 0.9 60 "IR" 0.263750188218876 0.56384614972019 0.161345392347651 0.344784316061449 0.48373544821492 0.548591622145214 0.321511553742441 0.36199453937081 0.747485636433796 0.553587346460522 0.482856946090091 0.356355225521283 0.516602815304089 0.0416640782690745 0.20915088236302 0.483397184695911 0.958335921730926 0.79084911763698 102
2257 131832 2 3 0 1e-04 0.9 60 "IR" 0.258174008066019 0.56076855965142 0.160289695102863 0.347888821581228 0.487968685223122 0.549090851488067 0.323837866251437 0.36163219351015 0.746142693289141 0.552727358871478 0.484127561354301 0.357331941178054 0.387119497269715 0.0354747262822448 0.15716481184449 0.612880502730285 0.964525273717755 0.84283518815551 108
2258 501808 3 3 0 1e-04 0.9 60 "IR" 0.261088447230391 0.563221047857261 0.16030794573565 0.345439714349563 0.483981454797045 0.547205664965884 0.323860681661861 0.363426967854083 0.745069902027436 0.552318000841145 0.484168627397511 0.357679912484537 0.779967587110745 0.0443716612481273 0.301969340344086 0.220032412889255 0.955628338751873 0.698030659655914 103
2259 767466 4 3 0 1e-04 0.9 60 "IR" 0.261599693852603 0.559300493544537 0.163489097114679 0.349407133239709 0.483446508310527 0.547187742209932 0.323709414404938 0.36350870958547 0.74504620216313 0.551027980930025 0.487198511519617 0.359020684495953 0.631261113171375 0.0345223631529398 0.244039471771193 0.368738886828625 0.96547763684706 0.755960528228807 96
2260 1001693 5 3 0 1e-04 0.9 60 "IR" 0.260067460279773 0.561390313804427 0.160938612459192 0.347234567111417 0.487020237844923 0.549309061086854 0.322735951142999 0.361410575953023 0.747087698124696 0.553185374447132 0.483674563602192 0.356850148792085 0.301182712246185 0.0288180237043345 0.12364025728615 0.698817287753815 0.971181976295665 0.87635974271385 105
2261 423005 1 0.05 0.25 1e-04 0.9 60 "IR" 0.246511866057525 0.519907405581878 0.185146836608083 0.390105653478998 0.479194460467173 0.514405114343913 0.369108915808643 0.395824772862677 0.725706326524698 0.516192802816262 0.554255752416726 0.393969540005313 0.264486800193725 0.152239332807727 0.190337579219005 0.735513199806275 0.847760667192273 0.809662420780995 104
2262 1060609 2 0.05 0.25 1e-04 0.9 60 "IR" 0.244357859540548 0.513216403159108 0.189226125988724 0.397000255051533 0.479302936206736 0.513446200439137 0.370538553693829 0.396656781084812 0.723660795747284 0.513296276328955 0.559764679682553 0.396850734474933 0.169173834412244 0.110191069028707 0.130106340274645 0.830826165587756 0.889808930971293 0.869893659725355 104
2263 1077366 3 0.05 0.25 1e-04 0.9 60 "IR" 0.252025122533817 0.521947860753913 0.187555931779432 0.388052201730177 0.476246748862339 0.517322966369553 0.362100255082912 0.393062806626697 0.728271871396156 0.518853926469729 0.549656186862344 0.391404553085467 0.279545119085913 0.195793399751272 0.224763873055748 0.720454880914087 0.804206600248728 0.775236126944252 104
2264 18347 4 0.05 0.25 1e-04 0.9 60 "IR" 0.247434983294007 0.519060454080129 0.186550170922517 0.391075886401537 0.48073615275993 0.517650029802907 0.364708029129467 0.392456250517914 0.728171136053937 0.518067179617022 0.551258200051984 0.392054154048573 0.191098995866183 0.128941940917703 0.150056859698261 0.808901004133817 0.871058059082297 0.849943140301739 105
2265 539614 5 0.05 0.25 1e-04 0.9 60 "IR" 0.247286856380929 0.521957225218258 0.183941261019837 0.388011080797928 0.480595835563075 0.517176384590374 0.365506533973411 0.393003951453357 0.727882691944004 0.518740790653809 0.549447794993248 0.391372397202228 0.285686725913389 0.164401487573813 0.205578668649563 0.714313274086611 0.835598512426187 0.794421331350437 107
2266 809775 1 3 0.25 1e-04 0.9 60 "IR" 0.256935712397855 0.557742166815159 0.161826307514336 0.351017348919001 0.466604178968576 0.502664521398826 0.381006979850347 0.408943292878873 0.723539891366431 0.520781746463174 0.542833287364683 0.389897888012492 0.924975191154364 0.100461217547049 0.391276117649024 0.0750248088456359 0.899538782452951 0.608723882350976 103
2267 905833 2 3 0.25 1e-04 0.9 60 "IR" 0.254529681202942 0.555615559581826 0.161986306907653 0.353257263852064 0.47074046288052 0.50455207779559 0.381043676870208 0.406998118957885 0.725270144083462 0.521151274592961 0.543029983777861 0.389540702439272 0.873496740258312 0.0981711417534296 0.368565504321046 0.126503259741688 0.90182885824657 0.631434495678954 101
2268 399221 3 3 0.25 1e-04 0.9 60 "IR" 0.254602966780506 0.555092045359246 0.162397180665248 0.353708544121625 0.471032928970438 0.505675581744466 0.378943452596678 0.405478575304217 0.725635895750944 0.521778872611763 0.541340633261926 0.38861752215228 0.90146605240994 0.12127694554359 0.393286534819912 0.0985339475900596 0.87872305445641 0.606713465180088 96
2269 1046167 4 3 0.25 1e-04 0.9 60 "IR" 0.257786514612931 0.559042885712622 0.161415342420963 0.349680573863042 0.466455170277956 0.502823255075236 0.380582631322705 0.408884606774095 0.724241684890886 0.521314914154985 0.541997973743668 0.389417725514845 0.918720687936411 0.092339055759254 0.384489836181368 0.0812793120635888 0.907660944240746 0.615510163818632 105
2270 308150 5 3 0.25 1e-04 0.9 60 "IR" 0.257015157159746 0.555323043012589 0.163718783752855 0.353480566055553 0.467982668536023 0.503957211806462 0.379573841272278 0.407366041381245 0.724997825695769 0.520847511462667 0.543292625025133 0.389657331642348 0.932978818834712 0.0780789587540564 0.379181956640083 0.0670211811652876 0.921921041245944 0.620818043359917 102
2271 157226 1 0.05 0.5 1e-04 0.9 60 "IR" 0.248035781920334 0.529697923887608 0.177900569684971 0.379609584031686 0.454972590027656 0.486340742543819 0.39976173781003 0.426916165797174 0.70300837194799 0.500767420868658 0.577662307495001 0.411173711263431 0.874634290302982 0.638168853084 0.721269642788313 0.125365709697018 0.361831146916 0.278730357211687 108
2272 1010511 2 0.05 0.5 1e-04 0.9 60 "IR" 0.248584447837862 0.532022329818279 0.176387000964489 0.377192492921955 0.45623672792517 0.489946859043306 0.395167074132963 0.423932454399283 0.704821175763032 0.50398024308276 0.571554075097452 0.408341506975276 0.888666921983879 0.693119237037662 0.761890812725641 0.111333078016121 0.306880762962338 0.238109187274359 110
2273 678108 3 0.05 0.5 1e-04 0.9 60 "IR" 0.251646369346043 0.531863901035114 0.17874639011103 0.377406994244484 0.452552142851929 0.488219705939546 0.394747439452097 0.425549689094589 0.704198512197973 0.502934536229463 0.573493829563128 0.409316071743568 0.881005959466067 0.675860780599154 0.748927145729996 0.118994040533933 0.324139219400846 0.251072854270004 106
2274 639475 4 0.05 0.5 1e-04 0.9 60 "IR" 0.250441981221412 0.531969007304429 0.17778244612219 0.377310925337054 0.451122923611453 0.483911569934189 0.400699962330566 0.429549017473266 0.701564904832865 0.500011347187967 0.578482408452756 0.412048487317536 0.880035345382535 0.636582808214092 0.723095128254115 0.119964654617465 0.363417191785908 0.276904871745885 119
2275 784887 5 0.05 0.5 1e-04 0.9 60 "IR" 0.249842217077694 0.533879726497034 0.175792151153019 0.37530575988389 0.453492108018031 0.486495292522466 0.398487780634822 0.427063324032365 0.703334325095725 0.502311583794416 0.574279931787841 0.409786184509887 0.898373908884607 0.65874688738504 0.743513011053402 0.101626091115393 0.34125311261496 0.256486988946598 108
2276 918780 1 3 0.5 1e-04 0.9 60 "IR" 0.258934211139889 0.562094130644114 0.159831135853426 0.346583482806409 0.426937977606688 0.449944325504011 0.439633585632549 0.46258405924485 0.685872188746577 0.486503324361709 0.599464721485975 0.424769833786112 0.987294380109395 0.235391816836567 0.51448209872658 0.0127056198906055 0.764608183163433 0.48551790127342 104
2277 753186 2 3 0.5 1e-04 0.9 60 "IR" 0.257204584078358 0.55760309589446 0.162139388290207 0.351139566054849 0.430994573622541 0.453555872209756 0.436706551372274 0.458751670197216 0.688199157700899 0.487446181704036 0.598845939662481 0.423702022268564 0.980704331401687 0.233874200793423 0.50860152918043 0.0192956685983129 0.766125799206577 0.49139847081957 95
2278 426220 3 3 0.5 1e-04 0.9 60 "IR" 0.253312725108332 0.554614937176948 0.161917420932956 0.354159352817057 0.44082166181053 0.464330433913511 0.426342133369068 0.447968719313981 0.694134386918862 0.493543068575258 0.588259554302023 0.417616257461439 0.972820834828901 0.357250345361545 0.578931027993023 0.0271791651710987 0.642749654638455 0.421068972006977 104
2279 1188517 4 3 0.5 1e-04 0.9 60 "IR" 0.257799470443916 0.554620034889054 0.164738607166067 0.354161805421719 0.428780336617881 0.452468669181756 0.436760802046957 0.460112269367023 0.686579807061798 0.486016864932552 0.601499409213024 0.425317278346863 0.976624567940078 0.225075422857968 0.502982265635101 0.023375432059922 0.774924577142032 0.497017734364899 107
2280 1285939 5 3 0.5 1e-04 0.9 60 "IR" 0.258381735802888 0.558308764901116 0.162321811372901 0.350421864192177 0.429145318721175 0.453229869018189 0.435836232970714 0.459518502336362 0.687527054524063 0.487630986983631 0.598158044343615 0.42380353969364 0.986132053299651 0.258112985132002 0.527511711026053 0.0138679467003488 0.741887014867998 0.472488288973947 109
2281 150036 1 0.05 0 1e-04 1 60 "IR" 0.26220394903756 0.563026925071344 0.161091386266363 0.345545528301063 0.489934759444536 0.554929737123334 0.314052379946853 0.354044679793033 0.752138708482096 0.557635739731647 0.475143766213216 0.351205342685685 0.0646805959088768 0.0291387744867924 0.0415165772267786 0.935319404091123 0.970861225513208 0.958483422773221 87
2282 1050330 2 0.05 0 1e-04 1 60 "IR" 0.256841176593397 0.563836641747662 0.157141772663689 0.344772883954829 0.497046242069689 0.555702711348746 0.317038075421721 0.353310571045685 0.753887418663086 0.558362013365975 0.47417984808541 0.350520185481882 0.0527340014518453 0.029906584607074 0.0376759303119075 0.947265998548155 0.970093415392926 0.962324069688092 87
2283 428851 3 0.05 0 1e-04 1 60 "IR" 0.258021034499785 0.563773716210978 0.157922619854202 0.34481586140206 0.496288361142312 0.558028729760029 0.313289628868178 0.350937351608849 0.754309395642097 0.559901839048768 0.47121224872238 0.348940876976105 0.0558749777342275 0.0280524549222526 0.037563484710601 0.944125022265773 0.971947545077747 0.962436515289399 82
2284 772194 4 0.05 0 1e-04 1 60 "IR" 0.260087567251575 0.563838084132326 0.159095862285658 0.344685788625346 0.492854687092037 0.556914944041301 0.31290549004298 0.352134612014527 0.752942254343611 0.559198866875335 0.472001352328638 0.349676089424356 0.0578626905782533 0.0301954696683 0.0397460326252012 0.942137309421747 0.9698045303317 0.960253967374799 88
2285 1012552 5 0.05 0 1e-04 1 60 "IR" 0.254868295105175 0.561746637644406 0.157479015418671 0.346864231451039 0.497543980361925 0.555984544392553 0.317202704516139 0.352963711928379 0.7524122754671 0.557820395889168 0.47468171993481 0.351020253214059 0.0523874832691368 0.0245374234947799 0.0339646517003211 0.947612516730863 0.97546257650522 0.966035348299679 88
2286 1131927 1 3 0 1e-04 1 60 "IR" 0.260577979978646 0.559667741210718 0.162573292226519 0.349000710405981 0.485341251384451 0.549965991220982 0.320988319506641 0.360711227114495 0.745919231363097 0.552964700626756 0.483561611733161 0.35706129280607 0.386791857829754 0.00797254947062574 0.140359732652147 0.613208142170246 0.992027450529374 0.859640267347853 94
2287 563857 2 3 0 1e-04 1 60 "IR" 0.259334302740224 0.569053257509244 0.154809564010203 0.339515299584021 0.488536124644084 0.549422033620031 0.323181913223027 0.360772874268121 0.747870427384309 0.555757487452674 0.47799147723323 0.353918235139107 0.367141670534874 0.0247234528190731 0.143266926484034 0.632858329465126 0.975276547180927 0.856733073515967 95
2288 488162 3 3 0 1e-04 1 60 "IR" 0.261886719654361 0.568212829510963 0.156961890319973 0.340345328526401 0.482964485253496 0.545124774202298 0.326360531103956 0.365548437212198 0.744851204907857 0.552675813318212 0.48332242142393 0.357314822688872 0.467271450488065 0.0172304058290721 0.175197637899378 0.532728549511935 0.982769594170928 0.824802362100622 93
2289 152684 4 3 0 1e-04 1 60 "IR" 0.262277255465952 0.565035225442518 0.159644403852938 0.343553662984005 0.483554104888254 0.548399517494768 0.321973925274935 0.362200212993828 0.745831360354206 0.553778268060627 0.481618329127873 0.356167838451792 0.536431172739358 0.0120497200256771 0.196318638155378 0.463568827260642 0.987950279974323 0.803681361844622 83
2290 325698 5 3 0 1e-04 1 60 "IR" 0.260381166879765 0.563167865515501 0.159772154979216 0.345392139033019 0.485221625153132 0.550114097327123 0.319921911044588 0.360054040765852 0.745602792032897 0.55426723330721 0.479694066023804 0.355381506580989 0.519501796825687 0.0189321534700518 0.193640018043631 0.480498203174313 0.981067846529948 0.806359981956369 92
2291 227068 1 0.05 0.25 1e-04 1 60 "IR" 0.24778331562969 0.512371111445134 0.192601614434369 0.397959751698943 0.47699100526405 0.515752352861728 0.364719436085263 0.393787323846996 0.72477432089374 0.514500181454789 0.557321050519632 0.395316091712279 0.0906983080172053 0.0445246412057815 0.0603066347521011 0.909301691982795 0.955475358794219 0.939693365247899 87
2292 391560 2 0.05 0.25 1e-04 1 60 "IR" 0.249006687820389 0.517579518653842 0.18902389891376 0.392681293671989 0.478230251251126 0.515876208052094 0.365547914178134 0.393811139462294 0.727236939071515 0.516393455410606 0.554571813091893 0.393494390844276 0.110337978886717 0.0596689940120273 0.0770014405691689 0.889662021113283 0.940331005987973 0.922998559430831 89
2293 132374 3 0.05 0.25 1e-04 1 60 "IR" 0.247544324916182 0.516640821417854 0.188760982187487 0.393514501772255 0.474478284958128 0.512066890790886 0.369650115431427 0.397886356118606 0.72202260987431 0.513547619604391 0.558411097618914 0.396480240575401 0.177824361612392 0.0758321720038182 0.110760608987055 0.822175638387608 0.924167827996182 0.889239391012945 86
2294 605185 4 0.05 0.25 1e-04 1 60 "IR" 0.243411174370274 0.514994988492763 0.186951240780406 0.395282998977073 0.480180092374568 0.513221399222181 0.371680020644039 0.396452149227323 0.723591266744842 0.513732609771154 0.558631261424445 0.396148830233753 0.107656918046286 0.0489993199260368 0.0687107463356276 0.892343081953714 0.951000680073963 0.931289253664372 89
2295 324715 5 0.05 0.25 1e-04 1 60 "IR" 0.248976739119898 0.515486881183287 0.190838602679806 0.394745631876856 0.475608555227094 0.515506283396417 0.364435570896443 0.394114710799284 0.724585294346992 0.515416791152375 0.555274173576249 0.394418812047819 0.125116243890954 0.0562400999276337 0.0798903175696459 0.874883756109046 0.943759900072366 0.920109682430354 86
2296 115061 1 3 0.25 1e-04 1 60 "IR" 0.258272489704406 0.549986218389323 0.168759938047881 0.35899703073917 0.466589526061642 0.504961232422571 0.376591039519543 0.406294398118901 0.724862015766048 0.51994018697625 0.545350977567423 0.390569587498792 0.826214550920767 0.0708943516960354 0.338504882396794 0.173785449079233 0.929105648303965 0.661495117603206 96
2297 183496 2 3 0.25 1e-04 1 60 "IR" 0.260147819234337 0.558704479929517 0.163099126236601 0.350069497892854 0.464149813431037 0.501723514664151 0.38033083037193 0.409641768621936 0.724297632665374 0.520601554444608 0.543429956608531 0.389917335916308 0.904157861387559 0.0520304471971213 0.35584606171328 0.0958421386124409 0.947969552802879 0.64415393828672 93
2298 755066 3 3 0.25 1e-04 1 60 "IR" 0.255667562720838 0.550324730390467 0.16672537902148 0.358663169589818 0.470475058391867 0.506266723039877 0.377479699715191 0.404835627994854 0.726142621112705 0.520752821024245 0.544205078736671 0.389664780227506 0.818569668411139 0.0676954753595301 0.33057100925191 0.181430331588861 0.93230452464047 0.66942899074809 94
2299 283753 4 3 0.25 1e-04 1 60 "IR" 0.25442407244437 0.555479956053943 0.162021353005609 0.353359066804903 0.469845054733211 0.502546959617746 0.383696587355731 0.408861266642315 0.724269127177581 0.519728322941268 0.54571794036134 0.390858148953243 0.900768913583624 0.0494124038561451 0.346463700351934 0.0992310864163761 0.950587596143855 0.653536299648066 94
2300 868336 5 3 0.25 1e-04 1 60 "IR" 0.252309581632086 0.552562353266058 0.162964733177266 0.356296919233094 0.472301874439665 0.505136365990689 0.381111508243962 0.406172315121819 0.724611456071751 0.520456243574501 0.544076241421227 0.390070738860753 0.85400351995251 0.0638960429227235 0.337388293244349 0.14599648004749 0.936103957077277 0.662611706755651 97
2301 505402 1 0.05 0.5 1e-04 1 60 "IR" 0.243273312375252 0.506958472954663 0.193591233638171 0.402997590484966 0.44229154824212 0.470586358265161 0.415291588467265 0.441372418063871 0.685564860617372 0.482823293434905 0.608882822105436 0.42846231914546 0.74585947164312 0.419977151014463 0.535019881054148 0.25414052835688 0.580022848985537 0.464980118945852 90
2302 415277 2 0.05 0.5 1e-04 1 60 "IR" 0.238116523618277 0.506854848529508 0.189553137919636 0.403151609958709 0.451149411052365 0.474847996084319 0.415395348434748 0.436990414101701 0.689265934670642 0.485383628150002 0.604948486354384 0.425851931902939 0.720732058189561 0.448382029082587 0.542047889957775 0.279267941810439 0.551617970917413 0.457952110042225 91
2303 1134943 3 0.05 0.5 1e-04 1 60 "IR" 0.237405919138649 0.501276368454058 0.193857881782233 0.40885017082383 0.446764290851 0.471778097208971 0.416930234100833 0.439984697364699 0.68417020998965 0.481548823686482 0.610788115883065 0.429672470201428 0.713435249727398 0.4218618818753 0.52260737161243 0.286564750272602 0.5781381181247 0.47739262838757 88
2304 295179 4 0.05 0.5 1e-04 1 60 "IR" 0.237746801785451 0.499221176098361 0.195976028520268 0.410967925531813 0.446595055473492 0.472522740969736 0.415214921575703 0.439120853241494 0.684341857258943 0.481406255495714 0.611190950095971 0.429753881291586 0.693835918174897 0.407324282713217 0.506475625820802 0.306164081825103 0.592675717286783 0.493524374179198 90
2305 757119 5 0.05 0.5 1e-04 1 60 "IR" 0.238447551674703 0.500419278557906 0.195569072918886 0.409777924458442 0.446807486335205 0.472676917614259 0.415065911635891 0.438806482210971 0.685255038009908 0.48191418405214 0.610634984554777 0.429142317424635 0.691287386003896 0.383928325430069 0.490423350202619 0.308712613996104 0.616071674569931 0.509576649797381 88
2306 560665 1 3 0.5 1e-04 1 60 "IR" 0.260034233812027 0.560286970117329 0.161791748578957 0.348423259649875 0.423276531149746 0.445185885074033 0.444660354585416 0.467016855149343 0.683310764961773 0.482887083980461 0.606452103164373 0.428173637993086 0.984447507810016 0.135585775056458 0.452828064048978 0.0155524921899839 0.864414224943542 0.547171935951022 96
2307 1153224 2 3 0.5 1e-04 1 60 "IR" 0.2556310051157 0.559018199664815 0.160067943723151 0.349674648641667 0.423924975720657 0.442000990243934 0.451594763395046 0.470196443600838 0.679555980836356 0.479674016299814 0.611662707118197 0.431400353116237 0.985812005702098 0.114847528559503 0.436397757762287 0.0141879942979019 0.885152471440497 0.563602242237713 96
2308 301161 3 3 0.5 1e-04 1 60 "IR" 0.256149974745236 0.558930747842348 0.160394977347297 0.3497748539282 0.425104057955539 0.443985765111635 0.448914942318554 0.46820527167411 0.681254032700775 0.481112843696455 0.609309919665851 0.429957982218381 0.984105684863895 0.142280356320915 0.45306462895195 0.0158943151361054 0.857719643679085 0.54693537104805 93
2309 32619 4 3 0.5 1e-04 1 60 "IR" 0.257856276128069 0.558076196963683 0.162187642836591 0.3506528097296 0.424911536554953 0.44527047778608 0.446115857782536 0.466886677125601 0.682767812683022 0.481995129367737 0.608303500619128 0.429049687291359 0.983238089719835 0.126287657953587 0.444196216453301 0.0167619102801646 0.873712342046413 0.555803783546699 97
2310 12859 5 3 0.5 1e-04 1 60 "IR" 0.25782398965601 0.554357014416618 0.165022679020419 0.354440110486157 0.428600150485505 0.451079377913141 0.438524898123527 0.460902673087478 0.686424140141515 0.484920849682973 0.603547577143945 0.426023228177637 0.976822736746333 0.17597237978962 0.471922988457231 0.0231772632536673 0.82402762021038 0.528077011542769 96
2311 591867 1 0.05 0 1e-04 0 70 "IR" 0.260678743106164 0.565275434542789 0.158439215389056 0.343354716815999 0.499934280511148 0.56082050067826 0.310461893026113 0.347813843757245 0.760613023617312 0.562311734436461 0.468901108415169 0.346321630234728 0.999225081264356 0.999123466712213 0.999158266286201 0.000774918735643542 0.000876533287787199 0.000841733713798902 3601
2312 474021 2 0.05 0 1e-04 0 70 "IR" 0.257986006337688 0.560463418468262 0.160361138988796 0.348181215461855 0.499711042584412 0.556818920010956 0.316194443720522 0.351890115336886 0.757697048922099 0.558022807566785 0.476555582709318 0.35066488560344 0.999183810139285 0.999379476354957 0.999312892085185 0.000816189860715441 0.000620523645043126 0.00068710791481497 3601
2313 534995 3 0.05 0 1e-04 0 70 "IR" 0.257900393021457 0.559690154949579 0.160861088882882 0.348922278706802 0.50048984426921 0.561164779165062 0.310182191617049 0.347459968418458 0.758390237290666 0.560636625048548 0.471043280499931 0.347984347784331 0.999546579596925 0.999551901447903 0.99955009124673 0.000453420403074625 0.000448098552097308 0.000449908753270039 3601
2314 176945 4 0.05 0 1e-04 0 70 "IR" 0.261278592869114 0.564497022705191 0.159373653763105 0.344138288303578 0.499184501570182 0.561085505396804 0.30957950467337 0.347543668329809 0.760463094439297 0.562219269129685 0.468953158436474 0.346412496858886 0.993522355621381 0.99827930319579 0.996645875301712 0.00647764437861865 0.00172069680420979 0.00335412469828785 3534
2315 1098782 5 0.05 0 1e-04 0 70 "IR" 0.260035916474016 0.561254308770262 0.16100667131855 0.347375560618422 0.498819680363945 0.560306606047973 0.310478176600629 0.348336930803153 0.758855596837961 0.560604834186506 0.471484847919179 0.348034406009195 0.997161859013219 0.991575212374211 0.993489258160285 0.00283814098678111 0.00842478762578909 0.00651074183971505 407
2316 1102716 1 3 0 1e-04 0 70 "IR" 0.257256921420618 0.562072497863764 0.158740989285839 0.346552662370196 0.496932265074543 0.555121693789646 0.3176819510083 0.353592923029866 0.754189186495161 0.557287007414297 0.476422940294139 0.351401514089151 0.986663279396673 0.988733841080181 0.988028376601074 0.0133367206033269 0.0112661589198193 0.011971623398926 1603
2317 894180 2 3 0 1e-04 0 70 "IR" 0.256031069126922 0.561657507719738 0.158290073588391 0.346987089260071 0.49455848578375 0.554556387621211 0.318158928292004 0.354411490429268 0.750589554910672 0.556634991271152 0.476449001880395 0.352237645951571 0.9994628730092 0.999415435004128 0.999431600351411 0.000537126990800417 0.000584564995872265 0.000568399648589188 3601
2318 527346 3 3 0 1e-04 0 70 "IR" 0.256530573974982 0.563630881639496 0.157205493693681 0.345007106507954 0.494784250198581 0.554228882063015 0.318632892670422 0.354930655032777 0.751314824173563 0.55715816107024 0.475838386364103 0.351838341341175 0.999509811314376 0.998831051949854 0.999062551342914 0.000490188685623726 0.00116894805014584 0.000937448657085568 1859
2319 12770 4 3 0 1e-04 0 70 "IR" 0.259745932174584 0.563703893823489 0.15900714320451 0.344907108366501 0.489219130459071 0.551200355219908 0.320112684709382 0.35827840961847 0.748965062633655 0.555207281512891 0.479119827913892 0.353993281734297 0.998783260252011 0.98702509332568 0.991097622146628 0.00121673974798878 0.0129749066743195 0.00890237785337199 278
2320 1160018 5 3 0 1e-04 0 70 "IR" 0.259593359652156 0.557755484585327 0.163432965126874 0.350927649609406 0.490668571122995 0.554329332463842 0.316056340638555 0.354896566028356 0.750261930775151 0.555211746207497 0.479489305765429 0.35384344580159 0.999539355268951 0.999564887426845 0.999556054367782 0.000460644731048942 0.000435112573155277 0.000443945632218205 3601
2321 1201960 1 0.05 0.25 1e-04 0 70 "IR" 0.259198982491804 0.563714434539288 0.158692144457171 0.344892276183504 0.500023035799419 0.56030939957885 0.311285053937699 0.348329783498203 0.759222018291223 0.561447389425288 0.46997719839487 0.347181071086593 0.999770532512293 0.999772999419931 0.999772157678652 0.000229467487706539 0.000227000580069144 0.000227842321348392 3601
2322 487189 2 0.05 0.25 1e-04 0 70 "IR" 0.258610611659062 0.56448005152712 0.157725232431211 0.3441127878607 0.502257804562353 0.563017390217595 0.308662100421121 0.34559620644163 0.760868416221415 0.563491242539501 0.466387332852331 0.345115641198484 0.999615905316112 0.999645446179345 0.999635407999599 0.000384094683888218 0.000354553820654686 0.000364592000401425 3601
2323 882103 3 0.05 0.25 1e-04 0 70 "IR" 0.256959615504424 0.562044050899337 0.158556800028754 0.346606818156788 0.502095776340928 0.56049414475612 0.312247070570387 0.348129833076175 0.759055391845352 0.56098889472164 0.470803870599141 0.34764454750791 0.999813970550614 0.999777875403088 0.999790090792678 0.000186029449385489 0.000222124596912222 0.000209909207321964 3601
2324 617348 4 0.05 0.25 1e-04 0 70 "IR" 0.257120445080833 0.561777024432533 0.158827566709268 0.34683345324757 0.500616196519117 0.55797801287912 0.314993713484074 0.350684666896804 0.75773664159995 0.559241240655396 0.473821280193343 0.349404083349713 0.99920982909312 0.999588964855493 0.999460390656403 0.000790170906879861 0.000411035144506894 0.000539609343596886 3601
2325 337445 5 0.05 0.25 1e-04 0 70 "IR" 0.263758095206157 0.561831774732136 0.162875860646384 0.346796891235927 0.496173668248181 0.562858463642463 0.305071375196681 0.345736787479916 0.759931763454338 0.562471548213768 0.467947235843064 0.346135809337703 0.999804941893008 0.999776932528725 0.999786655170562 0.000195058106992028 0.000223067471274647 0.000213344829438003 3601
2326 476959 1 3 0.25 1e-04 0 70 "IR" 0.260718119955009 0.564424608692563 0.159061290531427 0.344203737904821 0.490218131339652 0.55374602654432 0.316804467146684 0.355504679951384 0.750936251294662 0.557086307504373 0.47586575767811 0.351969125226766 0.999766785295064 0.999801193825582 0.999789262449057 0.000233214704936069 0.000198806174417999 0.000210737550942638 3601
2327 110495 2 3 0.25 1e-04 0 70 "IR" 0.259449599818786 0.567289472817472 0.156163447704175 0.341328676814909 0.49413131677365 0.553988964063586 0.318145479750894 0.354958499244514 0.753580916592437 0.55830945594318 0.474308927455069 0.35053502571094 0.998797050481918 0.999793537032266 0.999451129517589 0.00120294951808203 0.000206462967734159 0.000548870482410796 3601
2328 61130 3 3 0.25 1e-04 0 70 "IR" 0.257244157496027 0.568012243420802 0.154286449251553 0.340535421770245 0.494480243759307 0.553858581452416 0.319194052832871 0.355309206181367 0.751724401255334 0.558366771941212 0.473480502084425 0.350606291182043 0.99982921915112 0.999818130303209 0.99982191805117 0.000170780848880328 0.000181869696791406 0.000178081948829866 3601
2329 341592 4 3 0.25 1e-04 0 70 "IR" 0.258021773320306 0.563601397324251 0.158059927126129 0.345016480447999 0.491444907347465 0.552411084132452 0.319518173358764 0.356751585871033 0.74946668066777 0.555904507434593 0.477578100484893 0.353089252383044 0.999805606515338 0.999804413049081 0.999804823340457 0.000194393484662422 0.000195586950919403 0.000195176659542577 3601
2330 1128593 5 3 0.25 1e-04 0 70 "IR" 0.260546163683171 0.562661494458857 0.160348337715317 0.345966299790329 0.489898471387703 0.554635462025439 0.315337128242293 0.354683536283374 0.750444635070874 0.557117146868616 0.47568546595761 0.351981279884325 0.999786120759634 0.9992383542103 0.999428395188916 0.00021387924036606 0.000761645789699598 0.000571604811084225 3601
2331 372184 1 0.05 0.5 1e-04 0 70 "IR" 0.256518649688758 0.563058581630778 0.157534468351104 0.345596089521847 0.503416684031456 0.558280475948493 0.316284480269839 0.350414342484022 0.759935333720214 0.559867851103672 0.473818948620942 0.348813679407162 0.999908077587956 0.999899535086372 0.999902416429304 9.19224120440548e-05 0.000100464913627587 9.75835706964878e-05 3601
2332 551105 2 0.05 0.5 1e-04 0 70 "IR" 0.259066941848511 0.560170603061993 0.161257687771138 0.348478840432768 0.499348204821649 0.55861199508043 0.313256513842102 0.350069320157896 0.75841514667016 0.559120310834029 0.47451420161324 0.349550477390397 0.999899896538777 0.999904449268064 0.999902894476912 0.000100103461223275 9.55507319355993e-05 9.71055230880721e-05 3601
2333 15706 3 0.05 0.5 1e-04 0 70 "IR" 0.256087205290388 0.563404327535046 0.156997519006434 0.345176455809666 0.502196044551991 0.558325655579049 0.315487398746319 0.350353864816404 0.758283249842379 0.560007228048161 0.472484917752753 0.348639423723978 0.999896262967915 0.999848326569889 0.999864503382931 0.000103737032084737 0.000151673430111216 0.000135496617068999 3601
2334 1133600 4 0.05 0.5 1e-04 0 70 "IR" 0.26240850495606 0.563170426872156 0.161037124086712 0.345453793076587 0.496331705073171 0.559912844067921 0.309475525317209 0.348703968799746 0.758740210029232 0.561011777450287 0.470512649403921 0.347607901056919 0.999908601940935 0.999736764403175 0.999796160520097 9.13980590648804e-05 0.00026323559682498 0.000203839479902719 3601
2335 965177 5 0.05 0.5 1e-04 0 70 "IR" 0.257057393530308 0.56133898224101 0.159112797834761 0.347278176477928 0.502458530798909 0.560198382560375 0.312806983506809 0.348473109101156 0.759515924329218 0.560568695528172 0.471919781341569 0.348084692220253 0.99991822225194 0.999909991752355 0.999912776957268 8.17777480601553e-05 9.00082476446443e-05 8.72230427319502e-05 3601
2336 808976 1 3 0.5 1e-04 0 70 "IR" 0.255527662777531 0.562729691808285 0.157183587264716 0.345901460512659 0.496819701052086 0.55647333113354 0.316721653590578 0.352585646998254 0.752347363829618 0.558253254372015 0.473905240855293 0.350676576363665 0.999915725658164 0.999897607953817 0.999903757018301 8.42743418356803e-05 0.000102392046182633 9.62429816992302e-05 3601
2337 104831 2 3 0.5 1e-04 0 70 "IR" 0.259208150662112 0.560940565693091 0.160791898901525 0.34770877008531 0.491418983205339 0.55354521522537 0.317673571020423 0.355684517219075 0.75062713386745 0.555781390018517 0.478465469921948 0.353265677328281 0.999899936538445 0.999853286426506 0.99986938376501 0.000100063461554644 0.00014671357349451 0.000130616234989763 3601
2338 314120 3 3 0.5 1e-04 0 70 "IR" 0.257053128644922 0.565152976789421 0.156362504942855 0.343474593459534 0.493114362144041 0.552224806468763 0.320837715744176 0.35702312505954 0.750167490788963 0.556288225091599 0.477200220687032 0.352766406277568 0.999908747804368 0.999904836708897 0.99990617472244 9.12521956324894e-05 9.51632911026884e-05 9.38252775601685e-05 3601
2339 1280952 4 3 0.5 1e-04 0 70 "IR" 0.260636978402031 0.559734819019542 0.162552811312096 0.348947733315279 0.487080875082597 0.548811737777647 0.321505614526451 0.360159553244307 0.747717853484628 0.552290997721868 0.484058425838547 0.356591954708363 0.999907620788454 0.999900746645388 0.999903138822908 9.2379211546082e-05 9.92533546117042e-05 9.68611770916428e-05 3601
2340 217343 5 3 0.5 1e-04 0 70 "IR" 0.260367300427448 0.561366206532962 0.161195696305975 0.347271483538724 0.489274279297433 0.55398714412504 0.315727039114775 0.355129104829595 0.749641579724881 0.556241772550061 0.47692273542075 0.352724526138111 0.999921536051773 0.999910192825879 0.999914129200431 7.84639482269879e-05 8.98071741205524e-05 8.5870799568655e-05 3601
2341 1019648 1 0.05 0 1e-04 0.1 70 "IR" 0.258207203636659 0.561234109936918 0.159895564421743 0.3474084574863 0.498392931048807 0.556760801162252 0.315687825388361 0.352322012211235 0.756600134685466 0.558254955228546 0.475583389810105 0.35067885503761 0.998755501271362 0.997994055816277 0.998253835556659 0.00124449872863815 0.00200594418372314 0.0017461644433408 1963
2342 135597 2 0.05 0 1e-04 0.1 70 "IR" 0.262259036855302 0.560513481210741 0.162980873116495 0.348166988213682 0.496627073753702 0.559963688706939 0.309932419535218 0.349110350847272 0.758886110609004 0.560135409246271 0.472913292651713 0.348802947474416 0.998710397579223 0.998656894847242 0.99867538986981 0.00128960242077672 0.00134310515275784 0.00132461013018966 2450
2343 698578 3 0.05 0 1e-04 0.1 70 "IR" 0.262988552684198 0.559715223538196 0.164045258021729 0.348982058879516 0.494792428255492 0.557670973192423 0.312119924299314 0.351416226072499 0.75778098093969 0.558355854877872 0.476165182321043 0.350596621571776 0.992532899691252 0.991395711946283 0.991790388292184 0.00746710030874837 0.00860428805371695 0.00820961170781556 2082
2344 307391 4 0.05 0 1e-04 0.1 70 "IR" 0.257933001391945 0.561534725445527 0.159498283393302 0.347072361925812 0.499797723959077 0.55787769059738 0.314971865571366 0.351235968832779 0.757730725351022 0.559098537194761 0.474470148964668 0.349843713258423 0.999549793193425 0.99946135780108 0.999491458149361 0.000450206806574647 0.000538642198920444 0.000508541850639389 3601
2345 355681 5 0.05 0 1e-04 0.1 70 "IR" 0.260816610857489 0.563542856167281 0.159794134553012 0.345048004703101 0.496265051750196 0.559676713351873 0.310241542189417 0.349346046685551 0.757081662607685 0.560977782405253 0.47003567674243 0.347897183081573 0.999298737414638 0.998896519163475 0.999035052992738 0.000701262585361806 0.0011034808365254 0.000964947007262334 1009
2346 616136 1 3 0 1e-04 0.1 70 "IR" 0.253645685485881 0.556782103595963 0.160485842501901 0.351923313520088 0.494199605986808 0.549956725867607 0.324836049728742 0.359527710367747 0.747845291472689 0.551959332337137 0.485321892230642 0.35727582213209 0.979585243849191 0.936508045278713 0.951111871511423 0.0204147561508095 0.0634919547212866 0.0488881284885768 401
2347 329257 2 3 0 1e-04 0.1 70 "IR" 0.25916208538624 0.565038574457886 0.157725748264523 0.34357696560311 0.489993290069894 0.550413695514297 0.321936511607899 0.35950168837493 0.749155375456134 0.555143152497439 0.479662259872421 0.354347224618187 0.997805365898179 0.9920429585746 0.99403406490085 0.0021946341018211 0.00795704142540046 0.0059659350991495 2206
2348 70492 3 3 0 1e-04 0.1 70 "IR" 0.255640305077432 0.559567144033375 0.159631757706914 0.34911444027219 0.49392690151482 0.55191106736662 0.322054493654175 0.357761436191355 0.749567206592251 0.554168536004769 0.481686251361089 0.355186108285833 0.999667699941657 0.99606817617782 0.997295342820211 0.000332300058343238 0.00393182382218003 0.00270465717978877 286
2349 774438 4 3 0 1e-04 0.1 70 "IR" 0.260228755559327 0.561366588016085 0.161052432208939 0.34727514300787 0.487647357827182 0.549896057835933 0.321004946006053 0.359678965228371 0.747876113386509 0.553550122276861 0.482057378214991 0.355719133513364 0.999602132426415 0.997748205354826 0.99839258845553 0.000397867573585212 0.0022517946451743 0.00160741154446992 1731
2350 378714 5 3 0 1e-04 0.1 70 "IR" 0.2571757684095 0.560360847343499 0.159923449774679 0.348284789739739 0.492691138162055 0.553670373691622 0.318777074319119 0.356087574018205 0.749866906571555 0.555684797201935 0.478700524093798 0.353711004185803 0.999484827954837 0.999453808142968 0.999464445859272 0.000515172045162639 0.000546191857031581 0.000535554140728137 3601
2351 201917 1 0.05 0.25 1e-04 0.1 70 "IR" 0.257195505628077 0.563707159762683 0.157450542781847 0.344942869211432 0.50266338862902 0.558612971592465 0.315718860784414 0.35049827352018 0.759858894257096 0.56030460768611 0.473169403566262 0.34865176407082 0.99973431992653 0.999577825988442 0.999630774969113 0.000265680073469987 0.000422174011557975 0.000369225030886638 3601
2352 587642 2 0.05 0.25 1e-04 0.1 70 "IR" 0.257524039690138 0.56029768270075 0.160185113232191 0.348387358556166 0.499415400096646 0.556838865060278 0.316278991425356 0.352251522128598 0.756939439786785 0.557987321397287 0.476464104657548 0.350966087752544 0.999620975470751 0.999469410277603 0.999520965784433 0.000379024529249093 0.000530589722396854 0.000479034215567272 3601
2353 726380 3 0.05 0.25 1e-04 0.1 70 "IR" 0.255850901154002 0.562197583902361 0.157714715791967 0.346437971680994 0.501354392676387 0.55799692718455 0.315747289414392 0.351059899544798 0.757205293830388 0.559387655131864 0.473462005206359 0.34952791269211 0.999811527701494 0.999803209526188 0.999806019326216 0.000188472298506224 0.000196790473811777 0.000193980673784063 3601
2354 668119 4 0.05 0.25 1e-04 0.1 70 "IR" 0.261919930322359 0.562509485667388 0.161245345715653 0.346109583013328 0.496225607661839 0.559316565653365 0.31062654316422 0.349728649312414 0.758145537984198 0.560395392694279 0.471871888879872 0.348503568496989 0.999814132767301 0.999804531422986 0.999807848066985 0.000185867232698957 0.000195468577014373 0.000192151933015108 3601
2355 408578 5 0.05 0.25 1e-04 0.1 70 "IR" 0.256864198961359 0.559776653422663 0.160169040640338 0.348887506778659 0.49965022979523 0.556857853274888 0.316382095705541 0.352223960555999 0.756514428756589 0.557824672859704 0.476551136345878 0.351116119804656 0.999670517200371 0.999632985775179 0.999645728028131 0.000329482799628784 0.00036701422482132 0.000354271971868764 3601
2356 289209 1 3 0.25 1e-04 0.1 70 "IR" 0.257742807417335 0.556191074288696 0.163562357125134 0.352493689523015 0.490443456953879 0.55235600629462 0.319276922448914 0.357387737964326 0.748186264371214 0.553336801920788 0.482839279574048 0.356062891504525 0.999669447541973 0.999661800105186 0.999664435499799 0.000330552458027481 0.000338199894813877 0.000335564500200702 3601
2357 874066 2 3 0.25 1e-04 0.1 70 "IR" 0.260336487073751 0.556374308726522 0.164991526227733 0.352328321530915 0.48886956157473 0.55292551130569 0.317083973475377 0.356590467791979 0.749206048648481 0.553897951002564 0.48207549970311 0.35534745904885 0.999792130431637 0.999795517871253 0.999794340628632 0.000207869568363 0.000204482128747371 0.000205659371367984 3601
2358 97710 3 3 0.25 1e-04 0.1 70 "IR" 0.258515873817909 0.564379081826691 0.157818684420309 0.344231456334651 0.490289006050774 0.547855173455582 0.325673917448492 0.361965955457274 0.748804879868683 0.553189532043587 0.483492601868802 0.356235550262309 0.99854835561392 0.998043821750066 0.998217728916881 0.00145164438607968 0.00195617824993419 0.00178227108311877 3601
2359 803828 4 3 0.25 1e-04 0.1 70 "IR" 0.256924214144165 0.561938563845796 0.158617828136158 0.346658386626052 0.491477851716496 0.550613415350841 0.322524194341902 0.359210060275355 0.74840206586066 0.55416110794231 0.48114202247806 0.355265153211773 0.999422362947286 0.999774479875078 0.999653686615833 0.000577637052714315 0.000225520124921664 0.000346313384167146 3601
2360 974539 5 3 0.25 1e-04 0.1 70 "IR" 0.260726726174268 0.56483696709751 0.158801213525515 0.343777533420727 0.489482088512819 0.550090573737195 0.321147803915442 0.359268365304937 0.750208814687087 0.554899305105779 0.479949017440957 0.354214198239459 0.999828033645976 0.999742851967031 0.999772403421441 0.000171966354023537 0.000257148032968909 0.000227596578558866 3601
2361 1180735 1 0.05 0.5 1e-04 0.1 70 "IR" 0.261359208070863 0.562762993634902 0.160690796532436 0.345821324602724 0.498786201134818 0.561605320051476 0.308917133635481 0.347482978209826 0.760145409205681 0.561979938180082 0.469607930167917 0.346935859418746 0.999916356542626 0.999903621552804 0.999908001517212 8.36434573738982e-05 9.63784471961996e-05 9.19984827882415e-05 3601
2362 1118567 2 0.05 0.5 1e-04 0.1 70 "IR" 0.261281494117977 0.562497170088723 0.160871436467678 0.346127629583505 0.497242704908781 0.559490940875768 0.31103581282289 0.349573879020938 0.758524199026758 0.560509369939204 0.471907249290568 0.348404607383482 0.999910581028531 0.999901437208476 0.999904586679679 8.94189714693615e-05 9.85627915236329e-05 9.54133203210956e-05 3601
2363 918963 3 0.05 0.5 1e-04 0.1 70 "IR" 0.259519322734218 0.563622383503776 0.158950752455157 0.344982794191237 0.499092470426502 0.559739530376315 0.311802735218967 0.349313446429367 0.75861179316072 0.561043905346543 0.470753487674124 0.34785689289426 0.999769585560945 0.999731152858835 0.999744297977156 0.000230414439055323 0.000268847141164856 0.000255702022843886 3601
2364 508625 4 0.05 0.5 1e-04 0.1 70 "IR" 0.256709454530298 0.564942015344307 0.156231060651933 0.34363081193404 0.501388355198659 0.559213992941787 0.31407971059412 0.349839777711384 0.758097809728957 0.561113358081141 0.470310771246054 0.347778955298502 0.999900721264684 0.999859856219361 0.999873687422277 9.92787353161819e-05 0.000140143780639398 0.000126312577723013 3601
2365 346877 5 0.05 0.5 1e-04 0.1 70 "IR" 0.259113483818711 0.563794299206485 0.158523656909838 0.344776126140878 0.498476188221322 0.557882471582704 0.314084167258185 0.351201763738411 0.757589672040033 0.559870605630106 0.472607824168022 0.349039379456748 0.9999138762424 0.999894860901742 0.999901361556965 8.61237576000311e-05 0.000105139098258088 9.8638443035014e-05 3601
2366 481201 1 3 0.5 1e-04 0.1 70 "IR" 0.256299044140177 0.559469409375369 0.160128773433512 0.349186782922974 0.492759767012599 0.553370352393059 0.319067822240577 0.356140194476634 0.749058811152776 0.555167492002134 0.479196595674088 0.354066745183321 0.999850806997184 0.999907630576628 0.999888192707016 0.000149193002815537 9.2369423372411e-05 0.000111807292983705 3601
2367 1151568 2 3 0.5 1e-04 0.1 70 "IR" 0.257366755252203 0.562137449203044 0.158728132806374 0.346504845234175 0.491643348126609 0.551233989339114 0.321488654543099 0.358282707340737 0.749010103378812 0.554669327429637 0.480216787349473 0.354563374148927 0.999913353093975 0.99989693569417 0.999902570949094 8.66469060250553e-05 0.000103064305829718 9.74290509060191e-05 3601
2368 1116419 3 3 0.5 1e-04 0.1 70 "IR" 0.257122247475822 0.559926236392331 0.160288805524145 0.348745407896978 0.491009630267431 0.552144149434285 0.319438750651205 0.357195663614631 0.748131877743253 0.554512121916872 0.479727556175349 0.354611062512098 0.999911955014263 0.999896245134409 0.999901640444527 8.80449857372417e-05 0.000103754865591411 9.83595554728954e-05 3601
2369 236442 4 3 0.5 1e-04 0.1 70 "IR" 0.25607418922873 0.565808260282165 0.155220052224 0.342730157359666 0.492964356238833 0.54891288680455 0.325573088025605 0.360477192318238 0.749038545467563 0.554323415375228 0.480793140249605 0.354791157611127 0.999914732257409 0.999835160986202 0.999862307726043 8.52677425909647e-05 0.000164839013798464 0.000137692273957127 3601
2370 533278 5 3 0.5 1e-04 0.1 70 "IR" 0.260517966750962 0.562969214508432 0.160048495206532 0.345643867413423 0.48969480578163 0.552575898852789 0.31837755018692 0.357259579338397 0.750212772532592 0.555900719149899 0.478426045393452 0.353531687663483 0.999113504685415 0.999865323749696 0.999604393958048 0.000886495314584551 0.000134676250303687 0.000395606041952397 3601
2371 1003984 1 0.05 0 1e-04 0.2 70 "IR" 0.255855988462234 0.55822092310616 0.160707946243267 0.350443960179615 0.498410970967381 0.554500905200865 0.319484250644539 0.355093190987606 0.754266959429615 0.555732067169441 0.480192196887806 0.353548511285249 0.998494907183058 0.998509670364048 0.998504660957173 0.00150509281694156 0.00149032963595179 0.00149533904282683 287
2372 750385 2 0.05 0 1e-04 0.2 70 "IR" 0.259713644252304 0.561033380256567 0.161004850906602 0.34760384347918 0.497371156153465 0.557878862117532 0.313796966875292 0.351652682265427 0.757084800405769 0.558932954512276 0.474801817781894 0.350293348916504 0.945871225520166 0.96159248702083 0.956197380368443 0.0541287744798336 0.0384075129791698 0.0438026196315569 1008
2373 289617 3 0.05 0 1e-04 0.2 70 "IR" 0.258954462432266 0.557248175538739 0.163422473404621 0.351425020536657 0.496596157651659 0.555716698940179 0.31663484886705 0.35389391634016 0.755550620083925 0.556221237536928 0.480057322271671 0.353068986018602 0.999632044824247 0.999570965440459 0.999591913786577 0.000367955175753109 0.000429034559540932 0.000408086213422718 3601
2374 394127 4 0.05 0 1e-04 0.2 70 "IR" 0.26010557252609 0.55930175697273 0.162549115548876 0.349373196902176 0.494469819716069 0.553925934527883 0.317834529636033 0.355666392871601 0.754575392242159 0.555738473947163 0.48038364518491 0.353540122581414 0.99959292081465 0.999509576459466 0.999538306162423 0.000407079185349643 0.000490423540534124 0.000461693837576657 3601
2375 449471 5 0.05 0 1e-04 0.2 70 "IR" 0.256280233798079 0.562315880073767 0.157930381542264 0.346317524557533 0.501467591159441 0.560158916894121 0.312954110248525 0.349184354200342 0.757747824957521 0.560856656139818 0.470884491790789 0.348247602999659 0.848151695474579 0.827855334367056 0.83472221362369 0.151848304525421 0.172144665632944 0.16527778637631 1359
2376 938788 1 3 0 1e-04 0.2 70 "IR" 0.256959134118409 0.562187338023887 0.158448115105367 0.34645718378286 0.491759465315892 0.549883175995506 0.323904263611527 0.36010816823105 0.748718599434301 0.553785841831671 0.482352378716894 0.355763624732252 0.76755663057608 0.877025903581399 0.839485803604149 0.23244336942392 0.122974096418601 0.160514196395851 642
2377 986177 2 3 0 1e-04 0.2 70 "IR" 0.258155711400109 0.563985594539392 0.157867068119785 0.344626090473963 0.49109189502443 0.550678590718375 0.321719508908546 0.359016453765966 0.749247606424539 0.55494383750333 0.479586577028331 0.354391648657884 0.999592830524714 0.99963759077446 0.999622187177106 0.000407169475285871 0.00036240922554023 0.000377812822893535 3601
2378 408223 3 3 0 1e-04 0.2 70 "IR" 0.262304182917995 0.56828684172973 0.157113668886796 0.34029094494758 0.486045249375204 0.546323296638321 0.325326450932571 0.363694054395732 0.748349432293199 0.5536120619998 0.482440119819366 0.355924408505422 0.97549458073518 0.990148005918173 0.985023470657244 0.0245054192648199 0.00985199408182707 0.0149765293427561 2083
2379 122843 4 3 0 1e-04 0.2 70 "IR" 0.256914573104245 0.558085314127568 0.161518180110664 0.350598390667632 0.48900534792836 0.54708848508123 0.326627478598457 0.363223725523696 0.745919921032605 0.550495644825507 0.488145658709121 0.359280936345444 0.999543508242132 0.998729207568449 0.999009595828951 0.000456491757867908 0.00127079243155123 0.000990404171049074 3601
2380 249020 5 3 0 1e-04 0.2 70 "IR" 0.256543173128432 0.565487350959305 0.155755171652771 0.343121392884014 0.492582735014647 0.549125382599664 0.325184454941686 0.360740023884314 0.74912590814308 0.554441846749326 0.480939626594457 0.355009667858353 0.999466348322447 0.997987763992892 0.998493335763458 0.000533651677553126 0.00201223600710841 0.00150666423654175 1603
2381 1015890 1 0.05 0.25 1e-04 0.2 70 "IR" 0.260720683564418 0.562102410441456 0.160820974987638 0.346552349858415 0.495812555332148 0.55485081856997 0.317336332279528 0.354747151797065 0.756533238896565 0.557296858943894 0.478157307267165 0.351979225620609 0.999706843385507 0.999619832497528 0.999649810904652 0.00029315661449333 0.000380167502471698 0.000350189095347999 3601
2382 104249 2 0.05 0.25 1e-04 0.2 70 "IR" 0.261667925838097 0.561424246100991 0.161892228230991 0.34724534361419 0.494057947887797 0.554349790688208 0.316905543413317 0.355262344415669 0.755725873725894 0.556747561485893 0.478797771644307 0.352541351866957 0.999788389134059 0.999497553998912 0.999598231518993 0.000211610865940783 0.000502446001088103 0.000401768481007242 3601
2383 330966 3 0.05 0.25 1e-04 0.2 70 "IR" 0.256707884143258 0.562446517221823 0.158109389815712 0.346203129827395 0.499820887075005 0.556837981895649 0.316995692260188 0.352713897763111 0.756528771218263 0.558705769103886 0.4751050820759 0.350542536947683 0.999748019234934 0.999562838907454 0.999625672986402 0.000251980765066446 0.000437161092546426 0.000374327013597508 3601
2384 1237754 4 0.05 0.25 1e-04 0.2 70 "IR" 0.257583041802574 0.564937138738485 0.15675244027969 0.343644921385144 0.500141406674585 0.558902181430011 0.31410062809033 0.350643503914942 0.757724448477159 0.560912279594694 0.470853068370021 0.348308591889971 0.999765461676526 0.999547839790965 0.999621816279416 0.00023453832347418 0.000452160209035335 0.000378183720583557 3601
2385 123631 5 0.05 0.25 1e-04 0.2 70 "IR" 0.257301259952271 0.560687473618567 0.159776276088539 0.347930236107935 0.496479245546144 0.553785473630255 0.319332335675409 0.355794728786092 0.753780505498415 0.55609726839339 0.479108611763948 0.353157451992964 0.998524997725146 0.999412460391487 0.999109582072753 0.00147500227485415 0.000587539608512585 0.000890417927246886 3601
2386 67563 1 3 0.25 1e-04 0.2 70 "IR" 0.257252370729196 0.565503622890401 0.156165160996714 0.343079778943453 0.490933392045129 0.550600345704827 0.322377017542596 0.359382349802997 0.748185762774325 0.555358183253132 0.47854217853931 0.354165023603599 0.999715186248379 0.999764228650288 0.999747385779586 0.000284813751621461 0.000235771349712078 0.000252614220414307 3601
2387 896512 2 3 0.25 1e-04 0.2 70 "IR" 0.26034730436497 0.561851635977632 0.160864883204061 0.34679239947245 0.485667401360022 0.548231539278736 0.322604031996941 0.361774420343927 0.746014705724993 0.552590111420883 0.483468915201002 0.356963437508162 0.999798277243565 0.999775364519697 0.999783352728107 0.000201722756434614 0.000224635480303501 0.000216647271892817 3601
2388 743435 3 3 0.25 1e-04 0.2 70 "IR" 0.261647940378675 0.55994995073312 0.16303221472883 0.348710625142772 0.48804858922112 0.552151283777821 0.317713154948543 0.357643969930054 0.749696529599796 0.554577022528961 0.480745369677372 0.354836417649794 0.998944253029747 0.9997280046941 0.999454540724474 0.0010557469702528 0.000271995305899675 0.000545459275525531 3601
2389 970504 4 3 0.25 1e-04 0.2 70 "IR" 0.254512332845045 0.560266256409258 0.158446170389482 0.348339203274241 0.493318334994143 0.550018584187524 0.324052747606621 0.359558070799822 0.747830667839188 0.553226019132966 0.482498917996103 0.356029627342676 0.995129128277809 0.998266166965478 0.997199415929454 0.00487087172219123 0.00173383303452197 0.00280058407054554 2331
2390 1130093 5 3 0.25 1e-04 0.2 70 "IR" 0.258537523443624 0.563432391467342 0.15848693581466 0.345133815362852 0.487036798115515 0.545063171520721 0.328527263630105 0.365445532855192 0.74557432155914 0.551036885549223 0.487014199444765 0.358829530798781 0.999803874551455 0.999789462614838 0.999794454331394 0.000196125448545445 0.00021053738516148 0.000205545668606322 3601
2391 569068 1 0.05 0.5 1e-04 0.2 70 "IR" 0.258723163918956 0.564483113456894 0.157796273316101 0.34411088967996 0.499034859372436 0.557753445792579 0.315054441017391 0.351812575412787 0.757758023291392 0.560006893195684 0.472850714333492 0.349230276097379 0.999896340423917 0.999888622923751 0.999891257575687 0.000103659576082886 0.000111377076249016 0.000108742424313207 3601
2392 273667 2 0.05 0.5 1e-04 0.2 70 "IR" 0.266367863282489 0.561300322320611 0.164935542966161 0.347316369068144 0.490329232347658 0.557007242806319 0.3106588564496 0.352574653528285 0.756697095630147 0.558488314784835 0.475594399415761 0.350755873708852 0.999913814462327 0.999900592276446 0.999905247868147 8.61855376732191e-05 9.94077235542909e-05 9.47521318528469e-05 3601
2393 1157156 3 0.05 0.5 1e-04 0.2 70 "IR" 0.257623401378326 0.563620823984203 0.157744838296959 0.34499854254634 0.499966789321409 0.558479171941973 0.314612437629083 0.351064587233953 0.757590190699736 0.560194298642283 0.472357275926042 0.349037329431759 0.99991318418002 0.999880964121961 0.999891921497763 8.68158199797548e-05 0.000119035878039097 0.000108078502236789 3601
2394 1067425 4 0.05 0.5 1e-04 0.2 70 "IR" 0.257481773487589 0.559420129343138 0.160854755578088 0.349261725626101 0.495764224481545 0.552447132980306 0.320919139354933 0.357152755731367 0.753245997969134 0.554788541173018 0.48177389493302 0.354500458787717 0.999890882480108 0.999889774279063 0.99989015300099 0.000109117519892124 0.000110225720936628 0.000109846999009574 3601
2395 824871 5 0.05 0.5 1e-04 0.2 70 "IR" 0.261182869726344 0.566262351247668 0.157962872639277 0.342330197845002 0.49717274399523 0.559447480027309 0.311439402572435 0.350078433953785 0.758355613721574 0.561752853811182 0.469402275211712 0.347454532471587 0.999914649464023 0.99988758282863 0.99989690299174 8.53505359774249e-05 0.00011241717136951 0.00010309700825975 3601
2396 8625 1 3 0.5 1e-04 0.2 70 "IR" 0.255917953907187 0.563066013575874 0.157166195470712 0.345520658642577 0.491036843712527 0.550179131422407 0.323424023166615 0.359983361626182 0.746954797619714 0.554251962699607 0.480590218637327 0.355394412698622 0.999918435455557 0.999892594960497 0.99990144250565 8.15645444433659e-05 0.000107405039502907 9.85574943495889e-05 3601
2397 98238 2 3 0.5 1e-04 0.2 70 "IR" 0.257061569778721 0.558677299985383 0.16117866701052 0.35007670880146 0.490574386087513 0.548801373803593 0.324977688218157 0.361332078431193 0.747635955866234 0.55188733357308 0.486156355228677 0.357792152681536 0.9999107229859 0.999888785893587 0.999896325834328 8.92770140998134e-05 0.000111214106413374 0.000103674165672014 3601
2398 561643 3 3 0.5 1e-04 0.2 70 "IR" 0.259316306658904 0.560154618457159 0.161470959956183 0.348528055881337 0.486692681913063 0.546712522776963 0.325657312237407 0.363516737317378 0.746008988571967 0.550997598738355 0.48712827219359 0.358719088504556 0.999915074476855 0.999857952519194 0.99987779288728 8.49255231446199e-05 0.000142047480806229 0.000122207112720531 3601
2399 1173391 4 3 0.5 1e-04 0.2 70 "IR" 0.258732648260952 0.561657450402716 0.159960357615137 0.34698038663353 0.488152838430042 0.549783177670151 0.32160106360638 0.360046811886094 0.746885486690994 0.553563346072678 0.481561421221517 0.355871044601218 0.999911137175098 0.999827543706695 0.999856476054345 8.88628249020517e-05 0.000172456293304503 0.00014352394565495 3601
2400 11531 5 3 0.5 1e-04 0.2 70 "IR" 0.260754575884406 0.559966852371417 0.162600172432674 0.348651953946129 0.487605173355004 0.550422614272007 0.320004248508861 0.35949531075022 0.748359749239411 0.553434143148206 0.482604420941535 0.356047149023276 0.999913914489188 0.999900287366956 0.999905033936176 8.60855108116091e-05 9.97126330443751e-05 9.49660638238315e-05 3601
2401 849049 1 0.05 0 1e-04 0.3 70 "IR" 0.258042059371348 0.559180526634601 0.161380429963268 0.349505521791151 0.494976456373599 0.551429797978763 0.322359393387635 0.358711640162706 0.753018515744947 0.554041825814669 0.483739823350903 0.355605842672481 0.990663193679194 0.982764392339665 0.985471602384145 0.00933680632080591 0.0172356076603346 0.0145283976158554 2805
2402 874269 2 0.05 0 1e-04 0.3 70 "IR" 0.259154693442102 0.564060871300715 0.158408597750153 0.34453941981437 0.49537096609735 0.55341730740797 0.319654473299558 0.356724559680593 0.754525659539452 0.557005970554635 0.478063071049711 0.35261334111716 0.99940271812566 0.999342394436657 0.999363109467656 0.000597281874340043 0.000657605563342871 0.000636890532343992 3601
2403 280852 3 0.05 0 1e-04 0.3 70 "IR" 0.259402519520415 0.557314583068705 0.163647315733552 0.351347391267902 0.493145703607568 0.550556571367095 0.322515495675025 0.3596495232123 0.752548223127983 0.552846770549391 0.486162811408577 0.356831647168226 0.998588238590276 0.998750298672548 0.998694412723407 0.00141176140972362 0.00124970132745164 0.00130558727659266 3412
2404 122125 4 0.05 0 1e-04 0.3 70 "IR" 0.254819017372813 0.557745493824282 0.160388332884818 0.350916853433165 0.497333319405585 0.552087309326771 0.322802839221972 0.358052506045115 0.752152336778397 0.553971154565612 0.483191172106789 0.355671884183367 0.997032908641758 0.995932379500492 0.996305429939637 0.00296709135824227 0.00406762049950758 0.00369457006036283 3525
2405 541656 5 0.05 0 1e-04 0.3 70 "IR" 0.258660800126245 0.561700553383879 0.159838830575285 0.346895879470597 0.495154049732268 0.55467336897658 0.317604329550204 0.355365046648068 0.753814849858512 0.557040230475797 0.477443160125489 0.352507946210183 0.966342756857139 0.961038332398561 0.962858986280312 0.0336572431428612 0.0389616676014393 0.0371410137196879 2799
2406 992504 1 3 0 1e-04 0.3 70 "IR" 0.261169573613485 0.564150184242582 0.15962481529602 0.344432201852801 0.485252526860048 0.545923867456011 0.326204583264201 0.364959953694865 0.746422100473534 0.551869309954071 0.485829398560221 0.35824368276771 0.99965570570998 0.999635588905318 0.999642622416237 0.000344294290019861 0.000364411094681964 0.000357377583762804 3601
2407 136890 2 3 0 1e-04 0.3 70 "IR" 0.260807001290391 0.567630992353742 0.156720473931124 0.340946049222863 0.484734849315281 0.543622719832232 0.329255778041118 0.367050370440092 0.745541850605672 0.551571724253558 0.485976251972241 0.358400525403824 0.978812418974873 0.9985830590953 0.991680379300458 0.0211875810251269 0.00141694090469976 0.00831962069954182 2209
2408 409541 3 3 0 1e-04 0.3 70 "IR" 0.258506379858002 0.557220167677318 0.16323814601296 0.351475791551987 0.48771255951265 0.548550621793536 0.323646296556885 0.361818950982628 0.746218939370652 0.551227924028264 0.486884442569845 0.358585789704204 0.753355288753457 0.646572494794486 0.683570786410317 0.246644711246543 0.353427505205514 0.316429213589683 775
2409 309265 4 3 0 1e-04 0.3 70 "IR" 0.262364647533451 0.562249923700214 0.161722942295787 0.3463743851142 0.481469856515885 0.542896887414664 0.328343951898572 0.368034907459366 0.743834504049336 0.549266085230446 0.490066894194359 0.360888899369166 0.999596114366192 0.986348364212763 0.991016602082767 0.000403885633807971 0.0136516357872372 0.00898339791723271 3047
2410 792438 5 3 0 1e-04 0.3 70 "IR" 0.260651340720868 0.556461541932094 0.16510987391314 0.35222379288611 0.485450256928927 0.547754928190621 0.323091674877537 0.362802891346472 0.746101597649795 0.550484450951205 0.488201548790677 0.359438455948374 0.999596227222072 0.999086351777259 0.999264541316137 0.000403772777928102 0.000913648222740858 0.000735458683863214 3601
2411 745662 1 0.05 0.25 1e-04 0.3 70 "IR" 0.255777092403526 0.562931614034309 0.157147901593974 0.345707075114063 0.499984156380798 0.553409572583621 0.322600715866237 0.356778338145181 0.755761248784324 0.55657202393867 0.479748617460211 0.353097872109383 0.999795619765933 0.999791325178398 0.999792778608302 0.000204380234067434 0.000208674821601614 0.000207221391697782 3601
2412 393705 2 0.05 0.25 1e-04 0.3 70 "IR" 0.259344030170377 0.561364388846571 0.160542548425733 0.347272148546393 0.493881459006212 0.550901133908479 0.322391766936281 0.359286873503283 0.75322548917659 0.55443879847755 0.482934315362014 0.355221962042528 0.998723897019557 0.997464712990319 0.997898193113384 0.00127610298044293 0.0025352870096813 0.00210180688661635 1366
2413 947156 3 0.05 0.25 1e-04 0.3 70 "IR" 0.258002434218924 0.562691984389455 0.158690169703636 0.345946008892799 0.496220782242223 0.552997998594208 0.320797300251367 0.357148158634184 0.754223216461147 0.556247482080414 0.479487469955003 0.353389041189261 0.999830612326779 0.999785434438644 0.999800887407681 0.000169387673220801 0.000214565561355853 0.000199112592319232 3601
2414 1009295 4 0.05 0.25 1e-04 0.3 70 "IR" 0.256066062702425 0.560181904098175 0.159332922312151 0.348466344260565 0.496171340796671 0.551138033570435 0.323465827435183 0.359009114021515 0.752237403499096 0.554156858973967 0.482798749747334 0.355485898826671 0.999337986756883 0.999286109827584 0.999303769153229 0.000662013243117459 0.000713890172416286 0.000696230846771083 3601
2415 1217976 5 0.05 0.25 1e-04 0.3 70 "IR" 0.256161850863335 0.561953583377236 0.158097045289392 0.346679135547849 0.498027363971626 0.552954413003225 0.32209043024254 0.357204168031914 0.754189214834962 0.555948827252191 0.480187475531932 0.353697513802378 0.999295628190829 0.999252191452744 0.999266945401328 0.000704371809171514 0.00074780854725587 0.000733054598672259 3601
2416 974345 1 3 0.25 1e-04 0.3 70 "IR" 0.257066122102903 0.563855127184183 0.157273384843961 0.344800347874867 0.488213736420979 0.542093354219855 0.333705511337611 0.368729737880151 0.745279858523882 0.549167634449746 0.490978896181572 0.360941694331301 0.999828358465452 0.999775572586705 0.999793752427064 0.000171641534548325 0.000224427413294858 0.000206247572936099 3601
2417 925678 2 3 0.25 1e-04 0.3 70 "IR" 0.261102011972627 0.563457978188425 0.160024125044409 0.345170610547757 0.486044017247215 0.54808059792173 0.323175224403859 0.362406034328782 0.747146029219842 0.553068600346187 0.483199349448269 0.356794006520147 0.999348065642537 0.999639822365048 0.99953794209537 0.000651934357463378 0.000360177634952206 0.000462057904629939 3601
2418 1098356 3 3 0.25 1e-04 0.3 70 "IR" 0.25977523291552 0.564634626695617 0.15833373742234 0.343948063945381 0.487410558490375 0.548579120299641 0.323532201607419 0.362186556852926 0.747185791405896 0.553794852514691 0.481865939029759 0.356242255071299 0.99914526211878 0.99977619953896 0.999556954632063 0.000854737881219776 0.000223800461040266 0.000443045367937456 3601
2419 1110666 4 3 0.25 1e-04 0.3 70 "IR" 0.260391488863176 0.56251415142587 0.160276943599444 0.346119516498269 0.488112843576178 0.54668866687863 0.32582089818904 0.363526811133945 0.748504332439354 0.551880881514102 0.486097841788484 0.357798877219423 0.999820496086819 0.999633283517645 0.999698338236866 0.000179503913180696 0.000366716482354675 0.000301661763133469 3601
2420 109146 5 3 0.25 1e-04 0.3 70 "IR" 0.259840786836462 0.562974644384091 0.159658554611841 0.345664182888659 0.484126547850517 0.539815414631374 0.334613126544959 0.371319065986066 0.743967334686979 0.547420231404013 0.494271681156801 0.362884282845981 0.999806063904811 0.999773395598534 0.999784789806426 0.000193936095188556 0.000226604401466397 0.000215210193573512 3601
2421 50521 1 0.05 0.5 1e-04 0.3 70 "IR" 0.259492926949343 0.561728415549112 0.160304128178152 0.346919378682263 0.494658466862586 0.550884901831822 0.322884048108602 0.359320160301893 0.754151393811929 0.554553056471064 0.483188176286754 0.355123270725321 0.999872453555754 0.999836818059493 0.999849076939334 0.000127546444245796 0.000163181940506526 0.00015092306066568 3601
2422 203525 2 0.05 0.5 1e-04 0.3 70 "IR" 0.257991411545797 0.560677138212418 0.160177495038062 0.347961815883638 0.496227155159141 0.552842591043491 0.321091313517875 0.357330464845142 0.754218566704938 0.555473822489866 0.481268808555938 0.354179675279126 0.999194688210543 0.999009240025519 0.999072690435145 0.000805311789456936 0.00099075997448097 0.000927309564854636 3601
2423 22171 3 0.05 0.5 1e-04 0.3 70 "IR" 0.260146441796488 0.562823358548708 0.159908854627839 0.345767341277292 0.4944989081374 0.553054297604867 0.319629404988359 0.35711330638956 0.754645349933888 0.556366498937442 0.479538259616198 0.353264038991356 0.999925565474618 0.99989950005993 0.999908485263663 7.44345253817753e-05 0.000100499940069964 9.15147363374289e-05 3601
2424 1042001 4 0.05 0.5 1e-04 0.3 70 "IR" 0.260844247114477 0.561946028017174 0.160967434446561 0.346681291136857 0.493923845023323 0.553360817493953 0.318711762740983 0.356793732493432 0.754768092137801 0.55627406058397 0.479679197187544 0.353358254091276 0.999857156710267 0.999820285918192 0.999833029776238 0.000142843289732925 0.000179714081808342 0.000166970223762283 3601
2425 578281 5 0.05 0.5 1e-04 0.3 70 "IR" 0.262581573494436 0.561088688947889 0.162729541543206 0.347573531805401 0.493035348290477 0.554977494718071 0.31580275720692 0.355164849468329 0.755616921784913 0.557058863292451 0.478532298750126 0.352573154232582 0.999908501229753 0.999891651812625 0.999897509873344 9.14987702465069e-05 0.000108348187374688 0.000102490126656339 3601
2426 509228 1 3 0.5 1e-04 0.3 70 "IR" 0.260549363192098 0.563783584756297 0.159451734022093 0.344825065618108 0.484270835428758 0.545194665626007 0.326950703046403 0.365865001837552 0.744820198620857 0.551244541846974 0.486402437068496 0.358997357467141 0.999908751398383 0.999895828175605 0.999900345896847 9.12486016168716e-05 0.000104171824395418 9.96541031532714e-05 3601
2427 756432 2 3 0.5 1e-04 0.3 70 "IR" 0.25846357124848 0.560549788572448 0.160610508075698 0.348109103520714 0.485507674422188 0.542260355348005 0.331871108974554 0.368591139948371 0.743971245670668 0.548192743386416 0.492481617050253 0.361930282270609 0.999910698066018 0.9998897939972 0.999897049607453 8.93019339818134e-05 0.000110206002799816 0.000102950392547518 3601
2428 1002690 3 3 0.5 1e-04 0.3 70 "IR" 0.260041808723591 0.561013672716573 0.16121761609475 0.347670179834422 0.484994342256585 0.544325458051857 0.328629457174446 0.366701520941639 0.745036150980176 0.549736334147114 0.489847073269196 0.360508121296867 0.999918718624053 0.999897906392153 0.999905167023713 8.12813759468961e-05 0.000102093607847208 9.4832976287226e-05 3601
2429 1059168 4 3 0.5 1e-04 0.3 70 "IR" 0.255144304536098 0.562566296560503 0.157020596828327 0.346029055936628 0.493407366853012 0.549530149268142 0.325164134002479 0.360711349615889 0.74855167138911 0.553721125936232 0.482184730830806 0.355973637058564 0.999892653072758 0.999887051181146 0.999888959466711 0.000107346927241818 0.000112948818854101 0.00011104053328893 3601
2430 277449 5 3 0.5 1e-04 0.3 70 "IR" 0.258295156118234 0.559551423938376 0.161284630920164 0.349094156725768 0.484300100900211 0.541971566250119 0.331702583155088 0.369071362103886 0.742595257018445 0.547618314844807 0.492987214075252 0.362629130616385 0.999922150461249 0.999893794241418 0.999903651661359 7.78495387511203e-05 0.000106205758582487 9.63483386413777e-05 3601
2431 1009194 1 0.05 0 1e-04 0.4 70 "IR" 0.257527224713303 0.558657418225672 0.161422958546131 0.35003297438027 0.493537166357359 0.548123399400645 0.326587503843197 0.362347271184217 0.751064391070662 0.551663189412934 0.488010462389328 0.358205725270377 0.835597351318212 0.835886337729586 0.835787245094675 0.164402648681788 0.164113662270414 0.164212754905325 2095
2432 285843 2 0.05 0 1e-04 0.4 70 "IR" 0.261948463534821 0.558829145408555 0.164048889877853 0.34983679890271 0.489402792247108 0.549654700895248 0.32191303910887 0.361187540200943 0.751351255781929 0.552799039309506 0.485961928986723 0.357293025838555 0.998716784485314 0.996832017933404 0.997489555955121 0.00128321551468615 0.00316798206659638 0.0025104440448789 287
2433 1186953 3 0.05 0 1e-04 0.4 70 "IR" 0.256291821921523 0.556609414776853 0.16222355778925 0.352131522450171 0.495109330877459 0.548267603550419 0.32778756884047 0.362591437937111 0.751401152798982 0.55105821334459 0.490011126629719 0.359086014795532 0.99468603557656 0.994842749121242 0.994789256057391 0.00531396442344043 0.00515725087875822 0.00521074394260869 169
2434 875976 4 0.05 0 1e-04 0.4 70 "IR" 0.259429098759767 0.561557561016699 0.16041918572645 0.347088591966737 0.493600286748613 0.551405912034441 0.322009646101796 0.359390531962573 0.75302938550838 0.554832497881467 0.482428831828246 0.355232428738031 0.995522440061018 0.993677231984409 0.994313245202849 0.00447755993898215 0.00632276801559066 0.00568675479715079 169
2435 930173 5 0.05 0 1e-04 0.4 70 "IR" 0.262592552309117 0.559442767979783 0.1639908070376 0.349198297993277 0.48851064053156 0.548755317098275 0.322638095074349 0.362079139935904 0.751103192840676 0.55242478645668 0.486628902111949 0.357652845784925 0.994671522755159 0.99582668998681 0.995422655225016 0.00532847724484069 0.00417331001319048 0.00457734477498428 1731
2436 175548 1 3 0 1e-04 0.4 70 "IR" 0.256839005656532 0.560843710093346 0.159383204831499 0.347805273760179 0.485546760067395 0.54028499688212 0.335610638822218 0.371300170145789 0.742385765723928 0.546969401106519 0.494993843653717 0.363640721151466 0.997954803932478 0.994716603771083 0.995836309697126 0.0020451960675216 0.00528339622891702 0.00416369030287367 3407
2437 329250 2 3 0 1e-04 0.4 70 "IR" 0.255799982330929 0.565595857303315 0.155238883853547 0.342994617417981 0.488008314040926 0.540285782784986 0.336987215985057 0.371211237875226 0.743808296371856 0.548472861345943 0.492226099838605 0.362068701563874 0.999602094590175 0.999605851503489 0.999604561193714 0.000397905409825392 0.000394148496510963 0.00039543880628592 3601
2438 286333 3 3 0 1e-04 0.4 70 "IR" 0.263229550571363 0.564549864526495 0.160506214171289 0.344082366757255 0.480348280653227 0.541779386447376 0.329945081489716 0.370024094828264 0.743577831224589 0.549358675276731 0.490451295661005 0.36137372448929 0.998831719489279 0.998995520185942 0.998937569476693 0.0011682805107214 0.00100447981405835 0.00106243052330709 3601
2439 535333 4 3 0 1e-04 0.4 70 "IR" 0.261098816373909 0.564540537788772 0.159225546984383 0.344061212608187 0.480992209102426 0.540709405222933 0.331788777732762 0.370902082930929 0.742091025476335 0.548573283804498 0.491014324717146 0.362027674331792 0.978817362757316 0.988755401055098 0.985262155299301 0.0211826372426837 0.0112445989449024 0.0147378447006986 1725
2440 292367 5 3 0 1e-04 0.4 70 "IR" 0.256018061967393 0.561107287322988 0.158703544817894 0.347554224484476 0.484914758133507 0.537807485919349 0.338927140714743 0.373703625235975 0.7409328201009 0.545326769811028 0.497630685532637 0.365248295002722 0.959093000837411 0.857016211958942 0.892249392771599 0.0409069991625886 0.142983788041058 0.107750607228401 1486
2441 1002649 1 0.05 0.25 1e-04 0.4 70 "IR" 0.261138192453773 0.562031546340742 0.161154225391291 0.346640024842524 0.491576062034932 0.550220030728461 0.322445908885727 0.360590399866648 0.752714254488705 0.554239444549301 0.483600134277018 0.355839647294068 0.992621366331552 0.995786612498873 0.994688264241484 0.00737863366844849 0.00421338750112665 0.00531173575851551 1980
2442 420151 2 0.05 0.25 1e-04 0.4 70 "IR" 0.258022487794511 0.55979045993613 0.160863626259668 0.348853677879166 0.494788818065885 0.552834555124775 0.320704523742215 0.357972254694845 0.752811305860396 0.555174504379207 0.481568150001883 0.354897489709226 0.999826696934316 0.999790240087448 0.999802748390274 0.00017330306568401 0.000209759912551958 0.000197251609725457 3601
2443 474360 3 0.05 0.25 1e-04 0.4 70 "IR" 0.25566481174816 0.559110394049219 0.159913319628579 0.349508815085487 0.494925272721954 0.549662980881575 0.325608858409932 0.36116707401532 0.750590084470113 0.552822330955796 0.485522178038511 0.357263566201723 0.999746408768603 0.999748186749896 0.999747580734547 0.000253591231396746 0.000251813250104112 0.000252419265453399 3601
2444 1001146 4 0.05 0.25 1e-04 0.4 70 "IR" 0.260532366059874 0.558446506259299 0.163484292046105 0.350233514237999 0.488375599361904 0.545344886057541 0.327698436112751 0.365526420168665 0.748907965421778 0.549809357211426 0.491182728158856 0.360311814569015 0.999755842104014 0.999688366707044 0.999711840969233 0.000244157895986031 0.00031163329295635 0.000288159030766724 3601
2445 534864 5 0.05 0.25 1e-04 0.4 70 "IR" 0.260544967850357 0.560924961122807 0.161578522250975 0.347755115854222 0.491642903200225 0.551003946312296 0.321306999054699 0.359786125281049 0.752187871050582 0.55437433931195 0.482885521305674 0.355693715529213 0.999425396485983 0.999274789665188 0.99932698259251 0.000574603514017074 0.000725210334812303 0.000673017407490005 3601
2446 190285 1 3 0.25 1e-04 0.4 70 "IR" 0.257105885062603 0.551643954533491 0.166590805044183 0.357137467098167 0.486600466173075 0.544905242360508 0.32866073073004 0.366265237725053 0.743706351235678 0.546921921666053 0.495251535774223 0.36344104466228 0.999807088719564 0.999219621856027 0.999422961606919 0.000192911280436147 0.000780378143972614 0.000577038393080997 3601
2447 533544 2 3 0.25 1e-04 0.4 70 "IR" 0.257661335309457 0.566346780159754 0.155811249871528 0.342205260883009 0.485512550185875 0.541905061744192 0.333412892591306 0.36983276661977 0.743173885495332 0.549850262910589 0.489224142462834 0.360834909848688 0.999801411343952 0.999319783220543 0.999486617700701 0.000198588656047624 0.000680216779456891 0.000513382299299233 3601
2448 1181001 3 3 0.25 1e-04 0.4 70 "IR" 0.257117102544414 0.559126655051611 0.160806125193217 0.349522401807528 0.48676111699385 0.543810072460402 0.330305660785589 0.367351228042091 0.743878219538263 0.548788092113356 0.491111785978806 0.361530175032908 0.999142992849154 0.997576942580944 0.998118188595011 0.000857007150845928 0.00242305741905631 0.00188181140498923 2451
2449 49271 4 3 0.25 1e-04 0.4 70 "IR" 0.259525324297888 0.564942358731836 0.157991547971852 0.343628836345799 0.481932347959867 0.540232168133823 0.333183344007868 0.371305716071791 0.741457672257755 0.548341393579182 0.49117489197972 0.362206005576755 0.999798423217327 0.998302350238471 0.998825396551244 0.000201576782672495 0.00169764976152886 0.00117460344875643 3174
2450 1052732 5 3 0.25 1e-04 0.4 70 "IR" 0.255997321768059 0.564466262911191 0.156192419310268 0.344133108997188 0.483334405694233 0.535756131599132 0.341143812114023 0.375955794635159 0.739331727462293 0.545052956053276 0.497336231424292 0.365636551393962 0.999798151641164 0.999674868698807 0.999717483056799 0.000201848358836454 0.000325131301193119 0.000282516943201418 3601
2451 687759 1 0.05 0.5 1e-04 0.4 70 "IR" 0.260183448643473 0.563113472653213 0.159714495305899 0.345503994791526 0.493865277042204 0.552712503346065 0.320287887749649 0.358098449239316 0.754048725685677 0.556236419560987 0.480002383055548 0.353827230518323 0.999913335309646 0.999899127167976 0.999904032107077 8.66646903538951e-05 0.000100872832024459 9.59678929233722e-05 3601
2452 361971 2 0.05 0.5 1e-04 0.4 70 "IR" 0.259119431638005 0.56008937957525 0.161335677004022 0.34857049323212 0.493499486105353 0.552021044124287 0.32101812345146 0.358784462009984 0.752618917743358 0.554747244461722 0.482353800455482 0.355326943112316 0.999875992239421 0.999856804521272 0.999863416179755 0.000124007760579227 0.000143195478727593 0.0001365838202451 3601
2453 1107976 3 0.05 0.5 1e-04 0.4 70 "IR" 0.265562942624759 0.561844969561505 0.163987977109457 0.346796852516749 0.487508516839944 0.551136716332069 0.318426694580692 0.359681735602171 0.753071459464703 0.55484543751025 0.482414671690149 0.355215286023263 0.999910572163239 0.999878950958357 0.999890106597705 8.94278367611393e-05 0.000121049041642877 0.000109893402295225 3601
2454 992436 4 0.05 0.5 1e-04 0.4 70 "IR" 0.254664882053517 0.559824796260993 0.158743172280115 0.348823007339046 0.497579759985934 0.550347984338875 0.326166496945868 0.360490693622693 0.752244642039451 0.553502251589784 0.484909669225983 0.356603482764001 0.999908070349054 0.999886910220196 0.999894078454934 9.19296509462607e-05 0.000113089779803631 0.000105921545065689 3601
2455 951299 5 0.05 0.5 1e-04 0.4 70 "IR" 0.257025711460722 0.561221788606942 0.159168512116141 0.347419492870969 0.495021819095199 0.549846967305768 0.325244916512674 0.360982378598276 0.752047530555921 0.553651695121878 0.484413428628815 0.356440339164016 0.999814301374305 0.999766932600838 0.99978312709373 0.000185698625694799 0.000233067399162002 0.000216872906270504 3601
2456 1021343 1 3 0.5 1e-04 0.4 70 "IR" 0.260624103420233 0.56569928596048 0.158097014366347 0.342902710031621 0.484312730609265 0.542368132357568 0.331399749535773 0.369095657303864 0.744936834029498 0.550051362406169 0.489496763902121 0.360454327460378 0.999915942864597 0.999878494700775 0.999891582789668 8.40571354025904e-05 0.000121505299225461 0.000108417210331957 3601
2457 1225761 2 3 0.5 1e-04 0.4 70 "IR" 0.25658237070133 0.564075121387563 0.156870334966589 0.344530131837952 0.485324703040871 0.538819887760207 0.337400539162397 0.372555108321217 0.7419070737422 0.547007647937578 0.494270874128986 0.363451070579069 0.999918343319195 0.999884068755029 0.999895904742243 8.16566808051415e-05 0.000115931244970844 0.000104095257756918 3601
2458 1142870 3 3 0.5 1e-04 0.4 70 "IR" 0.263957772705945 0.562295620904496 0.16277003426871 0.34638069983874 0.479137659410915 0.541231918925863 0.329058060578815 0.369760923868808 0.74309543211686 0.548285548830192 0.491828094847525 0.361913177128049 0.999919727318067 0.999835092572064 0.999865118408694 8.0272681933474e-05 0.000164907427936019 0.000134881591305964 3601
2459 287978 4 3 0.5 1e-04 0.4 70 "IR" 0.260926519182904 0.563821414990974 0.159659430864104 0.344781067022449 0.479494842012612 0.536959013872578 0.336344968990591 0.374580797248499 0.740421361195516 0.545835162786974 0.496004399854696 0.364719428158203 0.999912751487285 0.99989638373584 0.999902142703214 8.72485127147556e-05 0.000103616264159858 9.78572967863963e-05 3601
2460 1260457 5 3 0.5 1e-04 0.4 70 "IR" 0.261124194612915 0.559916495949145 0.162821414558897 0.348757579633853 0.479291646823417 0.538647963141184 0.333742626575454 0.373047800082061 0.740415841436332 0.545650897156597 0.496564041134351 0.36502620593879 0.999910398006902 0.999880447259236 0.999891004446981 8.96019930978679e-05 0.000119552740764486 0.000108995553018718 3601
2461 268996 1 0.05 0 1e-04 0.5 70 "IR" 0.262309578550734 0.561301936484093 0.162501634010226 0.347347757168533 0.492926333290854 0.554516027363197 0.316143985224267 0.355221549453638 0.755235911841588 0.556818781748578 0.478645619234493 0.35254471122 0.396708981037004 0.382968911039431 0.387741065678879 0.603291018962996 0.617031088960569 0.612258934321121 410
2462 987012 2 0.05 0 1e-04 0.5 70 "IR" 0.259436085861012 0.560304490736383 0.161329281657065 0.348332923282165 0.495820358856531 0.554371532486501 0.318421599600578 0.355647298654265 0.755256444717543 0.556361150301061 0.479750881257643 0.353188275970025 0.485025740232596 0.467735563864572 0.47367724408835 0.514974259767404 0.532264436135428 0.52632275591165 894
2463 302568 3 0.05 0 1e-04 0.5 70 "IR" 0.258534370209863 0.561865551433929 0.159637639999556 0.346760038248971 0.496783672266071 0.553776075416907 0.319844775301831 0.356141067411331 0.755318042475934 0.556490955674193 0.479482415301387 0.352989930671747 0.50681046913751 0.437196383795792 0.461023266198078 0.49318953086249 0.562803616204208 0.538976733801922 405
2464 505675 4 0.05 0 1e-04 0.5 70 "IR" 0.2597137118332 0.557940494326445 0.163373286371773 0.350693965310628 0.488201663837863 0.546716380576438 0.326145705213524 0.364890690239427 0.747915375671062 0.550538192828695 0.489518991585297 0.360050632140087 0.99710381378405 0.994964787951253 0.995708425637665 0.00289618621594978 0.00503521204874693 0.00429157436233457 2688
2465 1233935 5 0.05 0 1e-04 0.5 70 "IR" 0.259602616592584 0.559897853832537 0.161783344384324 0.348759944880781 0.49378306268826 0.551939138037197 0.320922381166032 0.358334186454412 0.753385679280844 0.554633482929262 0.482705725550356 0.355089295238194 0.619269089923774 0.565505835524784 0.584037427743697 0.380730910076226 0.434494164475217 0.415962572256303 1006
2466 732582 1 3 0 1e-04 0.5 70 "IR" 0.260477583239775 0.562854698848351 0.16014388585403 0.34577968937515 0.480071918495473 0.536891688303374 0.337517687208327 0.375385455498301 0.740549501735248 0.545468966015575 0.497661573062356 0.365587316687903 0.884382079867989 0.877736763835283 0.880072604209092 0.115617920132011 0.122263236164717 0.119927395790908 1242
2467 353628 2 3 0 1e-04 0.5 70 "IR" 0.256744541527952 0.564437300659655 0.156650698378456 0.344125792923183 0.491429062510477 0.550160023229954 0.323473157238752 0.36018255605463 0.748173604038429 0.554721029447956 0.480123855617208 0.355037553716863 0.866537011719397 0.360396992158439 0.533974836088387 0.133462988280603 0.639603007841561 0.466025163911613 289
2468 941341 3 3 0 1e-04 0.5 70 "IR" 0.260692368623079 0.5605937779107 0.161990609625641 0.348046469645552 0.485375786069804 0.547750062927895 0.32318014606296 0.362516695561813 0.746068154692884 0.551887605087074 0.485170755688601 0.357836151165102 0.588050175131846 0.305227084339113 0.403994705916201 0.411949824868154 0.694772915660887 0.596005294083799 287
2469 148968 4 3 0 1e-04 0.5 70 "IR" 0.257305717755598 0.560551262338293 0.159958071018329 0.348115616194784 0.489659299615431 0.548816806924228 0.324564697236086 0.361538351568834 0.746965017371029 0.552537385796732 0.484522768254416 0.357260308123985 0.661231035807415 0.314736246253265 0.434054383344481 0.338768964192585 0.685263753746735 0.565945616655519 283
2470 325494 5 3 0 1e-04 0.5 70 "IR" 0.258537391152015 0.556058535390415 0.164149559885383 0.352613113521102 0.477284855958067 0.533743695824923 0.340901314233134 0.37909298420244 0.735822247110083 0.541091520216307 0.505050874118517 0.370344734184895 0.999543722447803 0.999607672604021 0.999585192456 0.000456277552197315 0.000392327395979005 0.000414807543999924 3601
2471 325179 1 0.05 0.25 1e-04 0.5 70 "IR" 0.260502704264756 0.563571866835518 0.159579619492706 0.345036316156229 0.489660210876892 0.545680557744086 0.328722531036215 0.365977290611608 0.750162915141648 0.55174245547194 0.488302150528921 0.358879045337238 0.999755545325675 0.99965048010272 0.999686970207004 0.00024445467432459 0.000349519897279729 0.000313029792995726 3601
2472 576961 2 0.05 0.25 1e-04 0.5 70 "IR" 0.258561813466637 0.563829877772478 0.158191264981369 0.344801811391486 0.491521670006645 0.54697841000578 0.327948034831347 0.364598875805264 0.750083483473282 0.552650027471586 0.486139299812716 0.357932341340265 0.992085052246085 0.987743134997631 0.989240144610763 0.00791494775391475 0.012256865002369 0.010759855389237 534
2473 142495 3 0.05 0.25 1e-04 0.5 70 "IR" 0.258673013218953 0.558144556911949 0.162551723815861 0.350491848688662 0.488900126028918 0.544613358350708 0.329849592446112 0.367038928850455 0.747573139247871 0.5491934344289 0.492401316261974 0.36143248546041 0.997818239313661 0.996363455315745 0.996867244259189 0.00218176068633852 0.00363654468425503 0.00313275574081111 3525
2474 1269973 4 0.05 0.25 1e-04 0.5 70 "IR" 0.259909559575493 0.55991822170314 0.161966403293343 0.348706638288712 0.487165616178355 0.544540394443856 0.32887621312158 0.36709311207055 0.747075175753848 0.549765905684637 0.490842616414923 0.360840323129757 0.999615281751196 0.998580966795625 0.99894098271991 0.000384718248803814 0.00141903320437497 0.00105901728008958 657
2475 104762 5 0.05 0.25 1e-04 0.5 70 "IR" 0.25858116564691 0.561626529539393 0.159824194609413 0.346995752642982 0.492088520367979 0.548350742551815 0.32632090833746 0.363269695113908 0.750669686014889 0.55283506424048 0.486145102946873 0.357769090277949 0.999768646869533 0.99973597548411 0.999747239173227 0.000231353130467258 0.000264024515890385 0.000252760826773163 3601
2476 494074 1 3 0.25 1e-04 0.5 70 "IR" 0.258017956887357 0.56538810866193 0.156731092148598 0.343227185790696 0.483937453914081 0.538393036608531 0.337983765995977 0.374042207506368 0.741955410801438 0.54724097129953 0.494714858144576 0.363924126814513 0.999667809516976 0.991862779697693 0.994575239397134 0.000332190483024117 0.0081372203023075 0.00542476060286593 1730
2477 736467 2 3 0.25 1e-04 0.5 70 "IR" 0.25855342888365 0.564090127283901 0.15802779366869 0.344550082777847 0.479735486813835 0.535423554276028 0.340016287526372 0.377358528232028 0.738288915697486 0.544852712175295 0.498044081195062 0.366549275517303 0.999773291363308 0.998210725484576 0.998757622468192 0.000226708636692163 0.00178927451542376 0.00124237753180817 3601
2478 1148547 3 3 0.25 1e-04 0.5 70 "IR" 0.258879917628245 0.560360678386216 0.16104067599598 0.348337697901988 0.48258531873232 0.538560334148903 0.336775599149565 0.373882082314847 0.741465236360565 0.545704632141575 0.497816275145545 0.365481771374055 0.999649448377797 0.99907874639561 0.999278028176537 0.000350551622202569 0.000921253604389864 0.000721971823463377 3601
2479 910971 4 3 0.25 1e-04 0.5 70 "IR" 0.254533772702272 0.557482677586524 0.160505791544092 0.351192124971302 0.487221216515503 0.540526723524874 0.336170230133362 0.371450367669253 0.741754989217775 0.546030184260372 0.496676021677454 0.364845009586651 0.999704021004101 0.999770601602849 0.999747743603481 0.000295978995898867 0.000229398397151278 0.000252256396519459 3601
2480 342531 5 3 0.25 1e-04 0.5 70 "IR" 0.25768498714688 0.560853755894803 0.159888245137177 0.347755660476318 0.481593547560716 0.537481985819391 0.338363787834186 0.375357528676041 0.739278534707596 0.545148730774136 0.498252032971363 0.366279759534871 0.999841288033663 0.999783574416983 0.999803698601996 0.000158711966337313 0.000216425583017177 0.000196301398003643 3601
2481 722890 1 0.05 0.5 1e-04 0.5 70 "IR" 0.255806300995236 0.559969729146008 0.159341727081271 0.348706578944694 0.492969873956379 0.545663614844932 0.330883934600602 0.365970495886316 0.748776174951615 0.550447997976622 0.490225661681873 0.360193070486876 0.999911814872474 0.999897488777497 0.999902386126097 8.8185127526357e-05 0.000102511222503197 9.76138739031234e-05 3601
2482 875031 2 0.05 0.5 1e-04 0.5 70 "IR" 0.254916594728597 0.559430719864964 0.159180333690439 0.34921758220475 0.493455297426626 0.545625192883125 0.331301935942553 0.366022615303064 0.748371892155223 0.550227129045439 0.490482269632992 0.360416139723252 0.999897794585021 0.999855619451835 0.999869996355763 0.000102205414979439 0.000144380548165256 0.000130003644236782 3601
2483 830378 3 0.05 0.5 1e-04 0.5 70 "IR" 0.256052730770786 0.557432367302696 0.161485294333559 0.351299854765935 0.492179197752938 0.544953808938544 0.331475450076689 0.366695196980886 0.748231928523724 0.549133406330811 0.492960744410247 0.361532696824195 0.99991747578298 0.999894511889963 0.999902377447524 8.25242170201347e-05 0.000105488110037069 9.76225524760742e-05 3601
2484 733639 4 0.05 0.5 1e-04 0.5 70 "IR" 0.254094117504152 0.559722375911804 0.158504710795542 0.348933056208844 0.493764121996707 0.544536480493937 0.333317830302946 0.367107443605517 0.747858239500859 0.549581215534437 0.491822541098488 0.361066152549246 0.999731886297449 0.999642512358103 0.999672893662183 0.000268113702550869 0.000357487641896528 0.000327106337817447 3601
2485 1286611 5 0.05 0.5 1e-04 0.5 70 "IR" 0.256484169820701 0.560878621574 0.159075618753671 0.347738512240309 0.492198304973121 0.546027171441017 0.329909608516407 0.365621164805673 0.748682474793822 0.550998529442275 0.488985227270077 0.359630232582443 0.999879810903015 0.999829659291446 0.999846850743213 0.000120189096984868 0.000170340708553947 0.000153149256786919 3601
2486 597242 1 3 0.5 1e-04 0.5 70 "IR" 0.255840456528106 0.560281730723226 0.159169516084543 0.348363175327155 0.485542933611604 0.539768100470594 0.33674235751497 0.37236572807013 0.741383390139709 0.546418673931053 0.495911873599513 0.364554327760159 0.999923338835724 0.999880946427394 0.999895576016286 7.66611642757076e-05 0.000119053572606122 0.000104423983714107 3601
2487 200335 2 3 0.5 1e-04 0.5 70 "IR" 0.256174509954319 0.565037324508549 0.155849500911611 0.343536223382354 0.484976760763603 0.539641607757383 0.336955076611387 0.372703756236787 0.741151270717922 0.547882099255 0.492804577522999 0.363215711693625 0.999911361232034 0.999890093776632 0.999897441379669 8.86387679663571e-05 0.000109906223367665 0.000102558620330879 3601
2488 565535 3 3 0.5 1e-04 0.5 70 "IR" 0.258546291670173 0.560393025893022 0.160811544499671 0.348241712710074 0.482719524449008 0.540350827136178 0.334212039835799 0.372088310311069 0.74126581611918 0.546944160773711 0.49502358433547 0.364215377929678 0.999915158320766 0.999880736852214 0.999892748460926 8.4841679234302e-05 0.000119263147785887 0.000107251539073837 3601
2489 273647 4 3 0.5 1e-04 0.5 70 "IR" 0.256379320631779 0.564057871893787 0.156706627857435 0.344566083599191 0.481081353877941 0.533424273797376 0.344217699439187 0.379381901187901 0.73746067450972 0.543420157883998 0.500924327296622 0.368007344151774 0.999902390193445 0.999867955481067 0.999879915929852 9.76098065545711e-05 0.000132044518933504 0.000120084070148353 3601
2490 372203 5 3 0.5 1e-04 0.5 70 "IR" 0.257863789152629 0.558063765766746 0.162129545484104 0.350602128362114 0.480506590671244 0.535154838732779 0.340614128177191 0.377506059894622 0.738370379823873 0.542660285615196 0.502743673661295 0.368664529749072 0.999918274030181 0.99987907785217 0.999892769216332 8.17259698188859e-05 0.000120922147829538 0.00010723078366798 3601
2491 1126184 1 0.05 0 1e-04 0.6 70 "IR" 0.25546399754204 0.557813340612435 0.160749292049139 0.350865604325832 0.489877462607593 0.539657854347461 0.338869522629877 0.372983476223328 0.745341460149633 0.545722086415783 0.499618814679015 0.365590980654968 0.999632264105537 0.999515844326066 0.999555787605007 0.000367735894462792 0.000484155673933608 0.000444212394992647 3601
2492 1060480 2 0.05 0 1e-04 0.6 70 "IR" 0.259040141294064 0.559032611415503 0.162103348569476 0.349637223787369 0.493092391052755 0.550809873015045 0.323099344059777 0.360459733080516 0.752132532346819 0.553572680405611 0.485202692629253 0.356812853469934 0.716476141663052 0.682959433549766 0.694517527373554 0.283523858336948 0.317040566450234 0.305482472626446 1254
2493 1241747 3 0.05 0 1e-04 0.6 70 "IR" 0.255272195641422 0.559762082745212 0.159185959438584 0.348877241421572 0.492777201115938 0.546490069927894 0.329771384794262 0.36517036268594 0.74804939675736 0.550921520125623 0.488957344232846 0.359725705379111 0.824361981705243 0.787977164524149 0.800404164241394 0.175638018294757 0.212022835475851 0.199595835758606 1725
2494 487731 4 0.05 0 1e-04 0.6 70 "IR" 0.258842787268774 0.5567844373062 0.163701183117919 0.35191792574472 0.488240705011345 0.542366744610042 0.333100746106167 0.369724807507815 0.747083492280119 0.547246712370948 0.496801929224086 0.363691138788675 0.908079451287975 0.871858778272936 0.884421457270372 0.0919205487120253 0.128141221727064 0.115578542729628 1968
2495 61644 5 0.05 0 1e-04 0.6 70 "IR" 0.254940832851478 0.561099315949361 0.157961226112214 0.347512208848336 0.492462306178013 0.545141445502672 0.33153295524258 0.366623091305524 0.747403139029491 0.55045597861316 0.489494181354794 0.360254796660529 0.835790448112116 0.800503784349034 0.81254689237673 0.164209551887884 0.199496215650966 0.18745310762327 885
2496 596608 1 3 0 1e-04 0.6 70 "IR" 0.259325016783092 0.559740335120916 0.161822115433787 0.348921684509506 0.488737395309274 0.549847915051232 0.322023498541294 0.360406845131016 0.748062412092366 0.553004423216218 0.483845613975081 0.356720082843475 0.634959885036864 0.231069929999254 0.371071276316668 0.365040114963136 0.768930070000746 0.628928723683332 285
2497 888881 2 3 0 1e-04 0.6 70 "IR" 0.256343128419563 0.562131356172189 0.158130332970002 0.346478376673055 0.488130128341441 0.543867602119208 0.331341124065931 0.367105917506779 0.744473256761004 0.549750258551629 0.489471457035933 0.360448938001628 0.683337467093359 0.326979937340813 0.449598922582311 0.316662532906641 0.673020062659187 0.550401077417689 284
2498 875811 3 3 0 1e-04 0.6 70 "IR" 0.259906878492895 0.567102528823698 0.156594853939697 0.341460292773537 0.486086407715359 0.545367860028456 0.327481118581346 0.365105011419641 0.745993286208253 0.552475581281666 0.484075972521044 0.357368788079502 0.588642326873273 0.177186849978192 0.320292196222924 0.411357673126727 0.822813150021808 0.679707803777076 277
2499 570301 4 3 0 1e-04 0.6 70 "IR" 0.262046929813238 0.561637388637852 0.162030815087228 0.346989225620017 0.482207770409965 0.543711681945694 0.327700645695684 0.367422944581649 0.744254700223203 0.549609400753777 0.489731460782912 0.36067862644539 0.572417578596365 0.431508315256507 0.481096656116974 0.427582421403635 0.568491684743493 0.518903343883026 765
2500 597338 5 3 0 1e-04 0.6 70 "IR" 0.25592078603738 0.56180020463732 0.158119862571158 0.346846055017817 0.478780882045042 0.530367610723656 0.347721317523883 0.383244407924314 0.734701668082421 0.54065081863062 0.505841180095041 0.371315647211122 0.999633006063543 0.994694613341391 0.996414438390738 0.000366993936457065 0.00530538665860863 0.00358556160926182 406
2501 189665 1 0.05 0.25 1e-04 0.6 70 "IR" 0.259890677935155 0.557030761816441 0.164126094806253 0.351652185990148 0.486033383285845 0.541090203529215 0.33379959565012 0.37133944139646 0.745924061221 0.546517654289214 0.497925690456373 0.364631567621855 0.963956506420662 0.954845850219291 0.958023812074017 0.0360434935793377 0.0451541497807086 0.0419761879259826 653
2502 247371 2 0.05 0.25 1e-04 0.6 70 "IR" 0.255836030315549 0.554405847899008 0.163563271217394 0.354271487611291 0.48695532811228 0.538509987439539 0.338573468002747 0.374150917591777 0.742791358427828 0.543854805584922 0.502136739220141 0.367460655466593 0.998287498833233 0.997537678315387 0.997796302025481 0.00171250116676683 0.00246232168461344 0.00220369797451889 3601
2503 628583 3 0.05 0.25 1e-04 0.6 70 "IR" 0.256549386200322 0.557909133662607 0.161377299801771 0.350721394551413 0.487960123789792 0.540988576954458 0.335525867553549 0.371655605765535 0.744509509990114 0.546690688636707 0.49690316735532 0.364598497050987 0.999706825358586 0.999379735681979 0.999492591790841 0.000293174641414063 0.000620264318020909 0.00050740820915919 3601
2504 475506 4 0.05 0.25 1e-04 0.6 70 "IR" 0.257230864227494 0.556108601720707 0.163163310854261 0.352579533848433 0.48747865521886 0.541442513610371 0.334496818283778 0.371196723908149 0.744709519446353 0.546400139322563 0.497660129138039 0.364898437362375 0.999729663707419 0.99946427965279 0.999556091891217 0.000270336292581388 0.000535720347210438 0.000443908108782836 3601
2505 1012774 5 0.05 0.25 1e-04 0.6 70 "IR" 0.262600330639075 0.555912004544732 0.166737733970688 0.352753137647786 0.481371283698825 0.540133092830259 0.332332797534411 0.372510571362792 0.7439716143379 0.545569489048796 0.499070531505099 0.365696412872608 0.999818562656918 0.999764602341075 0.999783675662995 0.000181437343082391 0.000235397658925467 0.000216324337004927 3601
2506 483616 1 3 0.25 1e-04 0.6 70 "IR" 0.262896175938892 0.56076819726465 0.163232885260637 0.347906523431359 0.471258290043964 0.526988914102619 0.34728125120944 0.386171447728065 0.734154465982855 0.538345404124597 0.510514136470078 0.373292899859874 0.99776137557739 0.886675277017645 0.926408887578527 0.00223862442261009 0.113324722982355 0.0735911124214727 410
2507 1287752 2 3 0.25 1e-04 0.6 70 "IR" 0.260490926997916 0.565596150177006 0.158088281513409 0.343020683902971 0.474365287244403 0.526061198936373 0.351067242416274 0.387291971969139 0.734856214242319 0.539142084899064 0.509155523929683 0.372626768595234 0.998190645392847 0.913214097950735 0.943281446654088 0.00180935460715321 0.0867859020492653 0.0567185533459121 414
2508 1126628 3 3 0.25 1e-04 0.6 70 "IR" 0.263178215910077 0.565125124554737 0.160059356736117 0.343442911975991 0.47310967070352 0.5319377914161 0.341414489987846 0.381850261654207 0.736287886613597 0.5431387650094 0.501473846723962 0.368873485447047 0.9997598307852 0.998580479122367 0.999001937280288 0.00024016921479994 0.0014195208776325 0.000998062719712046 3601
2509 560009 4 3 0.25 1e-04 0.6 70 "IR" 0.256696732657603 0.562715488636957 0.157939299231318 0.345901655997181 0.478904330730714 0.530081826068666 0.348042499718421 0.383336551763738 0.735601063388317 0.540758811264645 0.505981798949739 0.371064218906207 0.992362010883009 0.994047002239839 0.993459358999463 0.00763798911699064 0.00595299776016054 0.0065406410005373 2218
2510 240463 5 3 0.25 1e-04 0.6 70 "IR" 0.256879869510115 0.561103217246427 0.159287980953192 0.34752102940955 0.476984039908038 0.527528300413453 0.350926726480254 0.386195837032886 0.733863909418153 0.538518535006414 0.510214707433446 0.373512722524223 0.999621326482704 0.999750676466721 0.999705419082166 0.000378673517296072 0.000249323533278611 0.000294580917833752 3601
2511 125590 1 0.05 0.5 1e-04 0.6 70 "IR" 0.257740018808076 0.557897692728874 0.162087381438152 0.350757096293537 0.486012695174586 0.537643153036599 0.339318692053759 0.375060538580844 0.743752713982662 0.544473224510219 0.501406073491911 0.366861546876388 0.999669833055445 0.999686704464162 0.999680853492486 0.00033016694455472 0.000313295535838204 0.000319146507513986 3601
2512 665056 2 0.05 0.5 1e-04 0.6 70 "IR" 0.256834720413109 0.556740264526394 0.16244723049969 0.351919987827696 0.488981311986772 0.542781657994413 0.333500273559913 0.369834985154948 0.745816032399881 0.54748885194968 0.495947504059602 0.363788389451629 0.999914762573248 0.999889339953565 0.999898109713809 8.52374267520232e-05 0.000110660046434971 0.000101890286191376 3601
2513 994901 3 0.05 0.5 1e-04 0.6 70 "IR" 0.255374008505518 0.55652469498232 0.161673058670234 0.35213720713425 0.48765897436488 0.538063643937193 0.339894379388685 0.374630797040668 0.743032982870399 0.544248927597765 0.501567438058918 0.367090563518045 0.999814535428696 0.999806887541458 0.999809518767692 0.000185464571304417 0.000193112458542086 0.000190481232307901 3601
2514 1054177 4 0.05 0.5 1e-04 0.6 70 "IR" 0.258781824640931 0.558125898675145 0.162615382620203 0.350544268978898 0.483945820997838 0.537478668522818 0.338144253872925 0.375205125967837 0.742727645638768 0.54446443266145 0.500759636493128 0.366855669503681 0.999887357072567 0.99982999934298 0.999849996878905 0.00011264292743343 0.000170000657019761 0.000150003121094564 3601
2515 529621 5 0.05 0.5 1e-04 0.6 70 "IR" 0.25498440373535 0.558432838516003 0.159981348221779 0.350216062597012 0.489408845766822 0.538601064205655 0.340165805316166 0.374061582874612 0.744393249502171 0.545206350192258 0.500147153537945 0.366114503720087 0.999665438667746 0.999193937331698 0.999355573622924 0.00033456133225436 0.000806062668302211 0.000644426377076287 3601
2516 1106561 1 3 0.5 1e-04 0.6 70 "IR" 0.259064042928654 0.56592206878334 0.156990970170431 0.34263761408085 0.481629106280627 0.536154261656299 0.339903722151291 0.376739174461321 0.740693149209281 0.545980473088053 0.496894692321721 0.365458609545573 0.999911519741902 0.999416494715333 0.999589531829017 8.84802580982977e-05 0.000583505284666554 0.000410468170983495 3601
2517 732698 2 3 0.5 1e-04 0.6 70 "IR" 0.255945279199916 0.559232062983552 0.160104480735528 0.349447475376632 0.47683657269769 0.52702775710668 0.352217725632553 0.38696098594079 0.732781851897606 0.537537573125417 0.512322206368081 0.374694064362336 0.999916377726429 0.999532864868262 0.999666816788612 8.36222735710043e-05 0.000467135131738367 0.000333183211388427 3601
2518 1043816 3 3 0.5 1e-04 0.6 70 "IR" 0.25951107412174 0.553673222240363 0.166628603172107 0.355053694479799 0.475177452435117 0.531780537028995 0.342944914477605 0.381923269005805 0.734688526556857 0.539001188982567 0.509573517649712 0.37301324966389 0.999914733671897 0.999771875993468 0.999822407277116 8.52663281025348e-05 0.000228124006531938 0.000177592722883664 3601
2519 494358 4 3 0.5 1e-04 0.6 70 "IR" 0.256887039220345 0.564969713426219 0.156349631672117 0.343633949083402 0.479282016565062 0.530650513924589 0.347240703960915 0.382677789937692 0.736169055785406 0.541932415320995 0.503590335633032 0.36982669571943 0.999913323714534 0.999643889118265 0.999737818483924 8.66762854662552e-05 0.000356110881735032 0.00026218151607591 3601
2520 1025471 5 3 0.5 1e-04 0.6 70 "IR" 0.262050115530595 0.56543124007664 0.159110166794235 0.343193296999456 0.471979366315715 0.527456864643654 0.347370461634456 0.386162180183685 0.73402948184631 0.540159416339223 0.506480628428691 0.371773391682795 0.999906342972999 0.999738066145106 0.999798063795732 9.36570270012066e-05 0.000261933854893577 0.000201936204267796 3601
2521 1054161 1 0.05 0 1e-04 0.7 70 "IR" 0.257321278530649 0.558796459608144 0.161185340509514 0.349829686713209 0.490762577922473 0.545405029868822 0.330244186067192 0.366412305657541 0.748083856453122 0.549890230431734 0.491429526576706 0.360850622187836 0.695178235828302 0.632235506608233 0.653908195963304 0.304821764171698 0.367764493391767 0.346091804036696 1244
2522 174957 2 0.05 0 1e-04 0.7 70 "IR" 0.256902933951953 0.560284083750594 0.159811386511546 0.348345054411542 0.496817239718055 0.553330317929038 0.320697733117496 0.356559346271453 0.753720173670007 0.555647209334311 0.480509119629042 0.353818708655472 0.268600057508448 0.247617778307821 0.254770314242063 0.731399942491552 0.752382221692179 0.745229685757937 402
2523 1301585 3 0.05 0 1e-04 0.7 70 "IR" 0.262313538058434 0.560177666921294 0.163306913385468 0.34845717323328 0.487489622670146 0.548030988172983 0.323472203403031 0.363050004995089 0.74980316072858 0.552183185123093 0.486779116788499 0.358057996710646 0.539923071957783 0.482361324716442 0.502508272647046 0.460076928042217 0.517638675283558 0.497491727352954 891
2524 265240 4 0.05 0 1e-04 0.7 70 "IR" 0.261312209390801 0.561853053254948 0.161339807504093 0.346756247876059 0.492354302668809 0.552980776512486 0.318472241812158 0.357158760059999 0.75366651205961 0.555987137197608 0.479812049316251 0.353628946296728 0.335497240593397 0.293819716644556 0.308271196836329 0.664502759406603 0.706180283355444 0.691728803163671 523
2525 642237 5 0.05 0 1e-04 0.7 70 "IR" 0.254197483590689 0.558181568354518 0.15971001188118 0.350477142191604 0.495154775287508 0.547694432219008 0.32898402745969 0.363384162469737 0.749352258878198 0.551169179656355 0.48869403934087 0.359102111333905 0.476165810802172 0.486631899528049 0.483078999611269 0.523834189197828 0.513368100471951 0.516921000388731 878
2526 397983 1 3 0 1e-04 0.7 70 "IR" 0.261236309888603 0.558756502856709 0.163770222264847 0.349907783161702 0.485054455324942 0.549873176149722 0.320230138204673 0.360656773004077 0.746290765213545 0.552616611444195 0.48400036046952 0.357292903331303 0.465404514975806 0.15371819839067 0.262861569838467 0.534595485024194 0.84628180160933 0.737138430161533 165
2527 996569 2 3 0 1e-04 0.7 70 "IR" 0.256252847589966 0.558331941170276 0.161004662226054 0.350288199135222 0.491254547726032 0.551210380750487 0.321507205375665 0.358840321310159 0.747507395315999 0.553313023184525 0.482511867601718 0.356266761946409 0.408727175449238 0.168208449985271 0.250677470339179 0.591272824550761 0.831791550014729 0.749322529660821 235
2528 625500 3 3 0 1e-04 0.7 70 "IR" 0.259498913147502 0.562317900342245 0.159933460951362 0.346320716150374 0.488498287420652 0.549662867261285 0.322365613080739 0.360555517835641 0.747997200568154 0.553700005336879 0.482299074032101 0.355999604796991 0.510727931192847 0.122334790392209 0.257001951255971 0.489272068807153 0.877665209607791 0.742998048744029 88
2529 6811 4 3 0 1e-04 0.7 70 "IR" 0.260314632210434 0.563163441287704 0.159812485975262 0.345502337296602 0.483662063202027 0.543099649228745 0.329562920774938 0.367992200493979 0.743976695412462 0.549697132996487 0.489375406750201 0.360581428100213 0.725237926258367 0.371150472575843 0.494926618636899 0.274762073741633 0.628849527424157 0.505073381363101 885
2530 767655 5 3 0 1e-04 0.7 70 "IR" 0.257293353289035 0.563325525658086 0.157842103038902 0.345299520991201 0.47273835938916 0.521509364701166 0.358418765659958 0.393266669169583 0.730031712678195 0.535254808155076 0.51626086869886 0.377484913523183 0.965351605797451 0.908063095333118 0.928239346080335 0.0346483942025494 0.0919369046668821 0.0717606539196648 2926
2531 852235 1 0.05 0.25 1e-04 0.7 70 "IR" 0.256181337829469 0.5550160485938 0.163294033831133 0.353706787383402 0.484039520026843 0.533165418828733 0.345906607886373 0.380730219610744 0.740220857856312 0.540504167994161 0.509200641717506 0.371648406695489 0.997482689969265 0.997354550594212 0.997398971057383 0.00251731003073454 0.00264544940578757 0.00260102894261729 3291
2532 1036314 2 0.05 0.25 1e-04 0.7 70 "IR" 0.258056607237544 0.556906792898264 0.163069108737843 0.351777264143073 0.481638692637853 0.531753195206355 0.346444206982589 0.382169576568918 0.739695299875397 0.540249881504356 0.509513315720432 0.371900231789272 0.998463217548505 0.997451367008954 0.997804778164666 0.0015367824514955 0.00254863299104584 0.00219522183533442 1248
2533 568326 3 0.05 0.25 1e-04 0.7 70 "IR" 0.255357943433411 0.561664163751901 0.157827146921712 0.346967511860549 0.486582980367104 0.535982038885335 0.343246917027658 0.377780162113292 0.741940923800515 0.544531621361399 0.50107406394937 0.367519003976883 0.986798887757638 0.982982290624568 0.984297171697187 0.0132011122423618 0.0170177093754317 0.0157028283028132 532
2534 259147 4 0.05 0.25 1e-04 0.7 70 "IR" 0.259421616400011 0.555384288512533 0.165089272727532 0.353285140356765 0.479829569938077 0.53363711340938 0.342185339043527 0.380240581056759 0.739251186338088 0.541047507133094 0.507274611771059 0.371050118404373 0.998556615488918 0.997701069937302 0.998001810291955 0.00144338451108242 0.00229893006269783 0.00199818970804533 2090
2535 187068 5 0.05 0.25 1e-04 0.7 70 "IR" 0.255282357564399 0.556350535885853 0.161781033065882 0.35236163566974 0.482225945341869 0.5299813282617 0.349679124521598 0.3839025081307 0.737508302906268 0.538795243624373 0.51146015758748 0.373355416484467 0.979728877290378 0.987191095456672 0.98460583764646 0.0202711227096223 0.0128089045433276 0.0153941623535395 2935
2536 165664 1 3 0.25 1e-04 0.7 70 "IR" 0.25687474084113 0.562477054560936 0.158309219503178 0.346137895432569 0.471201518901116 0.518321616991239 0.362146989391115 0.396514232583211 0.728076259742246 0.532864757585088 0.520456208894292 0.379905645063305 0.999710562844509 0.989312363753414 0.992977049660651 0.000289437155490725 0.0106876362465859 0.00702295033934851 2816
2537 871642 2 3 0.25 1e-04 0.7 70 "IR" 0.257576120660205 0.562789857027417 0.158377790529206 0.345821008106591 0.473428061310966 0.516430632016656 0.364816075597308 0.396224415516686 0.731004181971171 0.5316271283615 0.523193866126514 0.379695589410534 0.985235243396596 0.582631096131218 0.723950232571887 0.0147647566034036 0.417368903868782 0.276049767428113 282
2538 689562 3 3 0.25 1e-04 0.7 70 "IR" 0.252843518502789 0.557191104694146 0.15969558362027 0.351453158579718 0.477730145913749 0.524699391264871 0.356761591073097 0.39021882888211 0.730573664416538 0.53529381602946 0.516457174693368 0.377554371006953 0.999323838864096 0.997695333794166 0.998259499209596 0.000676161135904198 0.00230466620583442 0.00174050079040429 2934
2539 1082326 4 3 0.25 1e-04 0.7 70 "IR" 0.263257356746707 0.558464088423704 0.165186258890515 0.350285181483454 0.465743437768021 0.512395227713468 0.364518840691522 0.39946362261444 0.729000794514728 0.527910463992108 0.529705099582038 0.382902859048451 0.947351889620733 0.350983175609005 0.565313659387729 0.0526481103792674 0.649016824390995 0.434686340612271 281
2540 36543 5 3 0.25 1e-04 0.7 70 "IR" 0.261437149199344 0.557364126717802 0.164875643528663 0.351303089505861 0.470348746259364 0.52025962895185 0.356225961541988 0.392441256191572 0.731785895458708 0.532717889260384 0.521101605070651 0.378616618972832 0.982659645974083 0.634366974078358 0.75851906296553 0.0173403540259168 0.365633025921642 0.24148093703447 232
2541 857646 1 0.05 0.5 1e-04 0.7 70 "IR" 0.262266191912885 0.559792093492166 0.163544477900899 0.348868071480421 0.478259129768979 0.533581469473322 0.341278688321366 0.380365629194084 0.740525321681864 0.542555915489831 0.504823166222265 0.369576733091054 0.999869984526534 0.999767068924507 0.999803555499752 0.000130015473465751 0.000232931075493388 0.000196444500247555 3601
2542 367655 2 0.05 0.5 1e-04 0.7 70 "IR" 0.255536277827953 0.556057447388865 0.162129590096168 0.352634846632103 0.485377955260889 0.534102929065549 0.345507484799131 0.379858156503114 0.740914233088843 0.541459592260535 0.507637074895299 0.370732351492004 0.999855252373528 0.999634558937339 0.999710807011918 0.000144747626472465 0.000365441062661434 0.000289192988082514 3601
2543 774085 3 0.05 0.5 1e-04 0.7 70 "IR" 0.255182107084824 0.557051280058814 0.16116065407142 0.351598497431909 0.484570647741919 0.532985048502522 0.346678422665831 0.380961988393557 0.739752754826743 0.541029254431746 0.507839076737251 0.371143383618476 0.999766320879746 0.999549196762055 0.999624200956487 0.000233679120253462 0.000450803237945167 0.000375799043513081 3601
2544 286634 4 0.05 0.5 1e-04 0.7 70 "IR" 0.254159692283938 0.552987730377205 0.163573495849387 0.355740910146036 0.482284734423798 0.529391939488555 0.350613782933104 0.384589020657599 0.736444426707736 0.537284525780403 0.514187278782491 0.37493545151441 0.999639431466752 0.999309079788296 0.999423253076245 0.000360568533248195 0.00069092021170362 0.000576746923754791 3601
2545 699872 5 0.05 0.5 1e-04 0.7 70 "IR" 0.254447318690617 0.558041079534103 0.159957855731972 0.350581317900352 0.486273375252326 0.534931624355818 0.34483139704173 0.379019639700556 0.740720693942943 0.542621772526987 0.504789252773703 0.369549905580235 0.999885208013951 0.99976111365392 0.999803810902588 0.000114791986048555 0.000238886346079785 0.000196189097411933 3601
2546 1288711 1 3 0.5 1e-04 0.7 70 "IR" 0.257872585247802 0.565015111426634 0.156967226713979 0.343569637614342 0.473089168966776 0.522354474623155 0.357434936965323 0.392621255093551 0.730961754214578 0.536355046427185 0.514402163679302 0.376499476197802 0.99989897948175 0.999464454413395 0.99961765445814 0.000101020518250019 0.000535545586604699 0.000382345541860058 3601
2547 1063791 2 3 0.5 1e-04 0.7 70 "IR" 0.257985472726598 0.559726500885575 0.16098748903232 0.348905562475559 0.471984490467927 0.523050225461641 0.355256865159562 0.391784612671926 0.729969963194526 0.535247175714307 0.516244354191883 0.377504783049074 0.999922813352611 0.999586288552209 0.999705241964936 7.71866473889567e-05 0.000413711447791027 0.000294758035063734 3601
2548 652385 3 3 0.5 1e-04 0.7 70 "IR" 0.256762748944018 0.564111508853754 0.156945463233918 0.344488725443332 0.472969868735905 0.520022492894059 0.360936691278956 0.395055904011745 0.729732617679923 0.534464849442539 0.517882154512873 0.37847155985939 0.999914240021616 0.999767421628615 0.999819041588151 8.57599783844637e-05 0.000232578371384791 0.000180958411848912 3601
2549 298956 4 3 0.5 1e-04 0.7 70 "IR" 0.25586880155761 0.559802816334727 0.159552542827915 0.348840503653833 0.477941335419081 0.527448828513076 0.352370777961988 0.38716021019028 0.733810136976691 0.53807650189101 0.511923320789904 0.374545372597346 0.999904263504942 0.999387606511486 0.999567874231418 9.57364950577532e-05 0.000612393488514258 0.000432125768581499 3601
2550 421408 5 3 0.5 1e-04 0.7 70 "IR" 0.255697692245293 0.562166051148345 0.157676613041265 0.346477790362272 0.471241207469341 0.516196389699424 0.365269069215337 0.398577042171822 0.726938899714634 0.531312659616678 0.522945682256603 0.381432928457843 0.999902202619949 0.999625385274641 0.999722606562776 9.77973800513538e-05 0.000374614725358749 0.000277393437223585 3601
2551 1111470 1 0.05 0 1e-04 0.8 70 "IR" 0.260843228621912 0.562437166900345 0.160630300114285 0.346217565841628 0.492345129788003 0.551700672001036 0.320536229181922 0.358583124798639 0.753188358409914 0.55533809718709 0.481166529296206 0.354392997636157 0.281341796291515 0.25959996288486 0.26712858660224 0.718658203708485 0.74040003711514 0.73287141339776 407
2552 618604 2 0.05 0 1e-04 0.8 70 "IR" 0.255134193955704 0.556132458118448 0.161841673094194 0.352528382548403 0.492244774768387 0.544287092477102 0.332371579301066 0.36688321520316 0.747378968724091 0.548226962192333 0.494213252395259 0.362103775523684 0.408576029207859 0.36629743386001 0.380738586355133 0.591423970792141 0.63370256613999 0.619261413644867 765
2553 610607 3 0.05 0 1e-04 0.8 70 "IR" 0.257228184646158 0.558791986304093 0.161170216850783 0.349850243574428 0.488976254444314 0.542530998213819 0.333469270059916 0.369296454502 0.746204439090471 0.547995611917505 0.494639486910699 0.362758642111677 0.495163820540381 0.473900944147375 0.481234581914873 0.504836179459619 0.526099055852625 0.518765418085127 1007
2554 1184440 4 0.05 0 1e-04 0.8 70 "IR" 0.2549941683133 0.556157271851805 0.161754260554002 0.352504066678887 0.486718740495432 0.538067368312104 0.33971707504629 0.374864367700794 0.741712908808732 0.544105993722357 0.501471335600291 0.367395565681591 0.652213894941816 0.627689857274083 0.636132467759137 0.347786105058184 0.372310142725917 0.363867532240863 1719
2555 756423 5 0.05 0 1e-04 0.8 70 "IR" 0.261563394769565 0.5641900215351 0.159719945835203 0.344374610202821 0.492659781370105 0.553751118283203 0.317571659772713 0.356399365875316 0.75422317613967 0.557291007596591 0.477291605607917 0.352319690265006 0.260356547852756 0.238728597642406 0.246228180432008 0.739643452147244 0.761271402357594 0.753771819567992 166
2556 380583 1 3 0 1e-04 0.8 70 "IR" 0.257671359339791 0.562701156442722 0.158509243120321 0.345910855557167 0.492354500198446 0.551414744209953 0.322390954408339 0.359022762958937 0.750025859538236 0.555004280593929 0.48090019752866 0.354836028819853 0.605049916334781 0.108497400051368 0.279078393025401 0.394950083665219 0.891502599948632 0.720921606974599 114
2557 17821 2 3 0 1e-04 0.8 70 "IR" 0.257851197593266 0.56430393064674 0.157484492163395 0.344296045025699 0.490064412775284 0.549723906274867 0.323502301959768 0.360667648673529 0.74791561036855 0.554342671988781 0.480986794123164 0.355465894706366 0.640920070833128 0.107608052546839 0.291354547319297 0.359079929166872 0.892391947453161 0.708645452680703 120
2558 518412 3 3 0 1e-04 0.8 70 "IR" 0.259622969904174 0.562549727748692 0.159912990878525 0.346107154257519 0.487002824047798 0.546581458880835 0.326433171949329 0.36405694972721 0.746625793951972 0.551706686648962 0.486346162827854 0.35828670321349 0.469721958395649 0.0750468811526473 0.212196279560848 0.530278041604351 0.924953118847353 0.787803720439152 158
2559 463368 4 3 0 1e-04 0.8 70 "IR" 0.25893587634913 0.566404022474445 0.156504421644072 0.342202509102746 0.488862364759822 0.545493473038262 0.329180571816436 0.365190296760564 0.747798241108952 0.552265854810492 0.485684993460507 0.357742559917661 0.626504347714697 0.12448016335346 0.298069146538385 0.373495652285303 0.87551983664654 0.701930853461615 161
2560 414430 5 3 0 1e-04 0.8 70 "IR" 0.257439382670116 0.563657487008937 0.157670183182944 0.34499799662885 0.487894263993454 0.543698167782086 0.331359053720815 0.367095418417411 0.74533364666357 0.550178833851534 0.489029236903759 0.359918773443815 0.714879009483852 0.118125858318379 0.32400210935499 0.285120990516148 0.881874141681621 0.67599789064501 158
2561 385642 1 0.05 0.25 1e-04 0.8 70 "IR" 0.254639524756325 0.544196903293889 0.170856850127326 0.364955711224279 0.48062825638984 0.523490133999886 0.357501311921236 0.389039175642357 0.735267781146165 0.530462139746762 0.528358162048562 0.380927532831063 0.757158829119045 0.623143089878333 0.669550480924478 0.242841170880955 0.376856910121667 0.330449519075522 287
2562 157312 2 0.05 0.25 1e-04 0.8 70 "IR" 0.253385101180864 0.545662167400317 0.168889993427514 0.363411407942233 0.481463431395106 0.524885686184248 0.356545216495136 0.388392629264463 0.73484853257597 0.531848789760302 0.52543520992265 0.380017158066699 0.795123762207584 0.721717444274695 0.747048806224291 0.204876237792416 0.278282555725305 0.252951193775709 287
2563 256480 3 0.05 0.25 1e-04 0.8 70 "IR" 0.251511910018203 0.545507812919773 0.167671737789438 0.363394403172409 0.478627989256999 0.520405938439777 0.362777236306224 0.394074714046218 0.730139899275202 0.52876737801294 0.530448974095662 0.383850872420027 0.919683534230729 0.862847771380388 0.882455044642406 0.0803164657692712 0.137152228619612 0.117544955357594 1483
2564 37944 4 0.05 0.25 1e-04 0.8 70 "IR" 0.253317021047726 0.546648921275915 0.167983002272682 0.362243961830085 0.476646484889797 0.520701478288108 0.360376227067093 0.393397167675472 0.729963505937524 0.529404519144655 0.528359229339775 0.382944944999304 0.881973925703677 0.812886678149114 0.836884319054104 0.118026074296323 0.187113321850886 0.163115680945896 1262
2565 965850 5 0.05 0.25 1e-04 0.8 70 "IR" 0.253887624975139 0.547042399623167 0.168145631901457 0.361999911626163 0.479690169219939 0.524313687276827 0.355986111576616 0.388735413118659 0.733577794195079 0.531944842843629 0.524131743478073 0.379756482616286 0.775016457253434 0.690105201696157 0.71949925277546 0.224983542746566 0.309894798303843 0.28050074722454 415
2566 380434 1 3 0.25 1e-04 0.8 70 "IR" 0.255426695761261 0.563252850648154 0.156769603511908 0.345429219570743 0.473820449731056 0.508987726987144 0.376465662727818 0.402943199582945 0.729247145492317 0.526557510767729 0.533235266239726 0.384322672721768 0.959309397876773 0.237890088483084 0.489032665685942 0.0406906021232274 0.762109911516916 0.510967334314058 118
2567 390129 2 3 0.25 1e-04 0.8 70 "IR" 0.256650391809626 0.5601574205883 0.159833500191187 0.348606741256455 0.472175670321127 0.507838198397068 0.376613594553537 0.403765986991966 0.728826062130752 0.524951528476531 0.536447094744724 0.385726426854399 0.949373464150097 0.222902444814129 0.47712988440848 0.0506265358499027 0.777097555185871 0.52287011559152 162
2568 41333 3 3 0.25 1e-04 0.8 70 "IR" 0.257563924146247 0.559435659795719 0.160899528264253 0.349216313874229 0.470278943081585 0.511050375406346 0.371185477422005 0.401751150371444 0.727842867227832 0.527019163557042 0.532085005686258 0.38440637521437 0.969436728046133 0.400947005056069 0.601288944576677 0.0305632719538667 0.599052994943931 0.398711055423323 296
2569 1273087 4 3 0.25 1e-04 0.8 70 "IR" 0.257418592457369 0.555662715273371 0.163688872911816 0.353025929795611 0.470721404435543 0.511686116058072 0.370036290594633 0.400768008833599 0.728139996892912 0.526209762472267 0.533725163506449 0.38499591319871 0.975392556656549 0.357789860744533 0.57530306762073 0.0246074433434508 0.642210139255467 0.42469693237927 170
2570 158186 5 3 0.25 1e-04 0.8 70 "IR" 0.257080528311937 0.560242243301045 0.160012598277664 0.348438591968205 0.47319412828862 0.512211505930389 0.370517595062963 0.399790789346938 0.730274656600557 0.528009782358936 0.530530193340626 0.38290000713137 0.961252069917388 0.333150743093526 0.553173224221204 0.0387479300826123 0.666849256906474 0.446826775778796 280
2571 853166 1 0.05 0.5 1e-04 0.8 70 "IR" 0.260007448065929 0.553568939957472 0.166877029854071 0.35514998112101 0.473108389440121 0.522433559645419 0.356393271129424 0.393255155646904 0.73311583750605 0.533047089985999 0.523270300983495 0.380261762230405 0.999285689216173 0.998783093076143 0.998961689481048 0.0007143107838268 0.00121690692385701 0.0010383105189515 3601
2572 114713 2 0.05 0.5 1e-04 0.8 70 "IR" 0.257080409847386 0.549703919416453 0.16798207617342 0.359013526582043 0.47134668500821 0.517926242255402 0.362312456881471 0.397805717264335 0.728427094855596 0.528686478381628 0.53029453305489 0.384664779296987 0.998808186102512 0.996836519091929 0.997533660074022 0.00119181389748802 0.00316348090807085 0.00246633992597826 2100
2573 856480 3 0.05 0.5 1e-04 0.8 70 "IR" 0.261242503367035 0.557204872931369 0.164860914406913 0.351496625369345 0.474092339685829 0.526243431081484 0.351115538054003 0.389389077587376 0.735334843052864 0.536822646066709 0.515976452460916 0.376438078001556 0.999127043390795 0.99888530178687 0.998971352032313 0.000872956609205393 0.00111469821313028 0.00102864796768707 3601
2574 805120 4 0.05 0.5 1e-04 0.8 70 "IR" 0.254629012962794 0.553989539036482 0.163120519056459 0.354668953816812 0.477131615288011 0.522340768175239 0.359671231847604 0.393357677807526 0.731760628250805 0.532902129681271 0.522791750904063 0.380440322763489 0.999829781594684 0.999149583650947 0.999386729610496 0.000170218405315577 0.000850416349053202 0.000613270389503787 3601
2575 363241 5 0.05 0.5 1e-04 0.8 70 "IR" 0.253454086413255 0.554157163367613 0.162209087532924 0.35448943115541 0.477474269695324 0.522568090074373 0.359548847947384 0.393099426692945 0.730928356108579 0.53307531541101 0.521757935480308 0.380250905593418 0.998182605648516 0.99598359706989 0.996747587604441 0.00181739435148361 0.00401640293011013 0.00325241239555925 2832
2576 1082328 1 3 0.5 1e-04 0.8 70 "IR" 0.256090634209159 0.558462862125552 0.160739283305786 0.350205242743497 0.465947220793819 0.509879605249287 0.373294036778869 0.40669028555433 0.722037855002978 0.525815905063222 0.534033320084656 0.388135426326525 0.99957495588862 0.976745561688016 0.98484185938714 0.00042504411138034 0.023254438311984 0.01515814061286 421
2577 1071788 2 3 0.5 1e-04 0.8 70 "IR" 0.261369804253212 0.563394702837671 0.160291227463911 0.345160132246595 0.462194593928617 0.513092791950473 0.365412896614277 0.403794885910645 0.723564398181828 0.529990774256473 0.525704124078188 0.384081788217418 0.99990932905781 0.996918585327858 0.997999069615429 9.06709421896059e-05 0.00308141467214199 0.00200093038457105 214
2578 502050 3 3 0.5 1e-04 0.8 70 "IR" 0.257619053669273 0.558565287671675 0.161611548868372 0.350092061938377 0.463133134744482 0.508969004590893 0.372292079619299 0.407473679384915 0.720752188413754 0.525408901534668 0.533903628487671 0.388430165787778 0.999669237627154 0.984437254277295 0.989879393571984 0.000330762372846078 0.0155627457227053 0.0101206064280158 1147
2579 387022 4 3 0.5 1e-04 0.8 70 "IR" 0.261244923014104 0.55930560169048 0.163303636523281 0.349395211330164 0.459196674093072 0.507415359764092 0.372257538247736 0.409571559326363 0.720441597107175 0.524843958334318 0.535561174771017 0.389342337213326 0.999919125908961 0.996976946623104 0.99804356889381 8.08740910387041e-05 0.00302305337689638 0.00195643110619029 1617
2580 1006908 5 3 0.5 1e-04 0.8 70 "IR" 0.257189526806308 0.563496784141867 0.157687491300434 0.345138203493017 0.459866283446673 0.50378464539709 0.379359876920674 0.413555247646525 0.717055810252981 0.523380982354348 0.537047368221108 0.391083718069255 0.99990738107004 0.998621364319364 0.999082113443594 9.26189299600988e-05 0.0013786356806361 0.000917886556406116 2343
2581 802329 1 0.05 0 1e-04 0.9 70 "IR" 0.25937585480488 0.559566587305586 0.161895548996124 0.34908202181589 0.494759296795615 0.554093837738201 0.318107946072574 0.3556575955124 0.754135151600495 0.555924144358123 0.480003495068698 0.353455118035915 0.158947875067759 0.135124952767447 0.143320254288369 0.841052124932241 0.864875047232553 0.856679745711631 240
2582 312616 2 0.05 0 1e-04 0.9 70 "IR" 0.259995969101732 0.561206077577085 0.161047955974262 0.347456684999414 0.494966419794647 0.554764147364243 0.317267987981651 0.354960856995859 0.754962388896378 0.556926291082492 0.478315943955913 0.352440061115308 0.152108420857866 0.13105226073106 0.138303638961016 0.847891579142134 0.86894773926894 0.861696361038984 162
2583 388025 3 0.05 0 1e-04 0.9 70 "IR" 0.258457186863738 0.560046033528435 0.160954169453865 0.348609992667655 0.497471998977374 0.556057269009619 0.31674064117625 0.353454002499122 0.755929185841112 0.557380880203583 0.477694810630115 0.35184265995715 0.129378899900301 0.110137135700628 0.116717321464782 0.870621100099699 0.889862864299372 0.883282678535218 156
2584 1041161 4 0.05 0 1e-04 0.9 70 "IR" 0.258599292799002 0.560524872724059 0.160771766982013 0.348139166421557 0.494238434132992 0.553310743854505 0.3188302073723 0.356183003516911 0.752837726931994 0.555718112181815 0.479601974354313 0.353497515802333 0.133413605828481 0.108183118738668 0.116846660005262 0.866586394171519 0.891816881261332 0.883153339994738 160
2585 257739 5 0.05 0 1e-04 0.9 70 "IR" 0.26011496588416 0.56218744239947 0.16039674672209 0.346440872243096 0.491776370711757 0.550897371619757 0.321680599170369 0.359644629672124 0.751891336595917 0.554711022895137 0.482077345892459 0.355182870984449 0.236902078275868 0.217457162927386 0.224184613091401 0.763097921724132 0.782542837072614 0.775815386908599 530
2586 511147 1 3 0 1e-04 0.9 70 "IR" 0.260680467480018 0.561542011405574 0.161236669225421 0.347069756844323 0.48779648357312 0.550866466143842 0.320648292301933 0.359669071497578 0.748476951053138 0.554265304083223 0.481884961527354 0.355638688514568 0.494078675868917 0.0476418159071698 0.203151633623805 0.505921324131083 0.95235818409283 0.796848366376195 105
2587 378745 2 3 0 1e-04 0.9 70 "IR" 0.257735648639715 0.564349603894038 0.157321414531255 0.34423595254646 0.488984563375526 0.546812830997744 0.327792158240575 0.364049538631971 0.746720212015241 0.552452496485874 0.48511357277183 0.357672840659844 0.525193811746794 0.0624875637214903 0.222096074779807 0.474806188253206 0.93751243627851 0.777903925220193 118
2588 1030326 3 3 0 1e-04 0.9 70 "IR" 0.260998868465545 0.563887095075492 0.159662870489849 0.344666578397321 0.48674065171268 0.548799632220657 0.322651262989193 0.36154246682565 0.747739520178225 0.553692579375164 0.482314133479041 0.356065303914185 0.492197216647713 0.0394315672310544 0.197357994540554 0.507802783352287 0.960568432768946 0.802642005459446 85
2589 3037 4 3 0 1e-04 0.9 70 "IR" 0.256561310598805 0.555007014709493 0.163706605061381 0.353708205936971 0.489845813817749 0.552634656849639 0.319432679902032 0.357825759883877 0.746407124416554 0.553109191519698 0.483139284963413 0.356789238289109 0.320881998755892 0.0412037159816779 0.137468363359897 0.679118001244108 0.958796284018322 0.862531636640103 106
2590 579175 5 3 0 1e-04 0.9 70 "IR" 0.255408524523543 0.562779404689428 0.157120885365733 0.345808490976052 0.494224559649469 0.552798241248768 0.321103308101416 0.357223006704763 0.749633084173012 0.555934179393838 0.478224193467149 0.353624814591301 0.211595981913491 0.0564653246878827 0.109308068033645 0.788404018086509 0.943534675312117 0.890691931966355 96
2591 352652 1 0.05 0.25 1e-04 0.9 70 "IR" 0.251194416419579 0.519647903012392 0.188960315533489 0.39031798429718 0.472165420483111 0.512783586631384 0.366974544309634 0.398264672950031 0.72335983690269 0.51509324750668 0.555934859843123 0.395588771683667 0.308326166531224 0.24531069000006 0.267191009259168 0.691673833468776 0.75468930999994 0.732808990740832 283
2592 12303 2 0.05 0.25 1e-04 0.9 70 "IR" 0.248346661806036 0.518302752240145 0.187875785002939 0.391671169299126 0.474715503132688 0.512203356574189 0.369872538721391 0.398919334287205 0.723062164938723 0.514236344843049 0.557748323724329 0.396500303334079 0.309177042742775 0.264980963931641 0.280162417500748 0.690822957257225 0.735019036068359 0.719837582499252 174
2593 1012986 3 0.05 0.25 1e-04 0.9 70 "IR" 0.251014768338586 0.528186682339623 0.181416250900748 0.381452092990659 0.476042167647877 0.515584899439284 0.365946428012033 0.396186623518816 0.727056935986463 0.51983421596718 0.54736267891278 0.39121606210828 0.478937582411862 0.391198053090402 0.421489248567753 0.521062417588138 0.608801946909598 0.578510751432247 284
2594 1023032 4 0.05 0.25 1e-04 0.9 70 "IR" 0.250070670455354 0.529509804684742 0.179636744466779 0.38010924201105 0.477887400498298 0.51575085445491 0.366886188318155 0.395752847683793 0.727958070953652 0.52036383953951 0.546522932784934 0.390506570917235 0.486331159492372 0.35700521562947 0.401409135732595 0.513668840507629 0.64299478437053 0.598590864267405 287
2595 153838 5 0.05 0.25 1e-04 0.9 70 "IR" 0.248764101642719 0.5281429641417 0.179909628880304 0.381656005358816 0.48281367432296 0.519411722990314 0.363899661059534 0.39128720779423 0.731577775965679 0.522314664782079 0.543809289939837 0.388085054218112 0.372750150542325 0.252316048894962 0.293242137559558 0.627249849457675 0.747683951105038 0.706757862440442 163
2596 1014795 1 3 0.25 1e-04 0.9 70 "IR" 0.256518647883204 0.559120592180153 0.16055137773615 0.349595024749359 0.469628386473774 0.506316696158972 0.377562753179682 0.405639023746744 0.726147034356978 0.52362135605873 0.538114130915832 0.387278320573935 0.923534122963235 0.138205054557974 0.41399989695459 0.0764658770367653 0.861794945442026 0.58600010304541 120
2597 1142637 2 3 0.25 1e-04 0.9 70 "IR" 0.254919222020155 0.557033512371616 0.161181399302073 0.35169893444162 0.472474746975417 0.507244704470187 0.377563222222572 0.40420688750625 0.727393968995572 0.523448569833083 0.538744621524646 0.387119107670749 0.94293566102521 0.161966180023545 0.434032938141608 0.0570643389747897 0.838033819976455 0.565967061858392 116
2598 1255162 3 3 0.25 1e-04 0.9 70 "IR" 0.258509575622421 0.556795247830067 0.163529397936231 0.351978990642463 0.468796378599758 0.508168508523519 0.373576160457119 0.403577245878805 0.727305954222179 0.52428327757385 0.53710555839335 0.386476458977792 0.91297926693488 0.229137618556568 0.470869654416645 0.0870207330651196 0.770862381443432 0.529130345583355 114
2599 225295 4 3 0.25 1e-04 0.9 70 "IR" 0.253805467000895 0.558139037828581 0.159717032312001 0.350541081604006 0.473094059838991 0.507609246376859 0.377893784587655 0.404172583188488 0.726899526839886 0.524002846275905 0.537610816899657 0.386775300427059 0.95571466202626 0.183399380122537 0.451544173754596 0.0442853379737402 0.816600619877463 0.548455826245404 114
2600 13391 5 3 0.25 1e-04 0.9 70 "IR" 0.258116401334686 0.55956986054769 0.161167614790382 0.349132077469824 0.464698860447003 0.500554037884103 0.38303714358897 0.411374076642467 0.722815261781689 0.519982425288956 0.544204758379352 0.390890638753277 0.94908633897925 0.138634596023273 0.426012318012826 0.0509136610207499 0.861365403976727 0.573987681987174 114
2601 794533 1 0.05 0.5 1e-04 0.9 70 "IR" 0.254617462826534 0.548756131952184 0.167157833764782 0.359954132536974 0.464472026843093 0.506533943243767 0.377209936122358 0.411032590250959 0.719089489669627 0.520707231566031 0.54436776988714 0.393883741965948 0.990422169134636 0.969981634692161 0.977233815302646 0.0095778308653644 0.0300183653078386 0.0227661846973539 414
2602 415771 2 0.05 0.5 1e-04 0.9 70 "IR" 0.251021739681444 0.540114946586996 0.171508795680252 0.368801650248226 0.462109452751585 0.498562011458119 0.38748759222854 0.417800309005857 0.713131192433029 0.512420855847348 0.558996387908792 0.401455171298039 0.960127232944853 0.890020730754073 0.914710107748344 0.0398727670551469 0.109979269245927 0.0852898922516557 192
2603 333896 3 0.05 0.5 1e-04 0.9 70 "IR" 0.251094401060117 0.539281360451629 0.172233939656675 0.369566776228709 0.46124499075099 0.499425188924042 0.385520221117249 0.417164367561222 0.712339391811108 0.512767072666857 0.557754160773924 0.401227948948936 0.973070964776871 0.913305141929806 0.934395747139789 0.0269290352231288 0.0866948580701935 0.0656042528602107 183
2604 1160008 4 0.05 0.5 1e-04 0.9 70 "IR" 0.252858413630818 0.543608721732682 0.169918211852611 0.365165617408374 0.457511068773474 0.497625779185497 0.386600550510138 0.420246888344543 0.710369482404293 0.513048427887998 0.556518762362749 0.401767934150868 0.985507869667115 0.961071279113261 0.969782828323353 0.0144921303328847 0.0389287208867389 0.030217171676647 720
2605 84216 5 0.05 0.5 1e-04 0.9 70 "IR" 0.25034748553901 0.540502128107973 0.170760893058342 0.36835308911069 0.464147386241848 0.50199666183765 0.38389172870427 0.41490395877697 0.714494871780858 0.514822261067068 0.554652621762612 0.399394075219175 0.981871545993097 0.94004025596338 0.954722526146724 0.0181284540069029 0.0599597440366198 0.0452774738532764 411
2606 371421 1 3 0.5 1e-04 0.9 70 "IR" 0.256611989904539 0.560641904827125 0.15937881365386 0.348004739983835 0.439769722208793 0.466737767915263 0.422889108559852 0.44771491537427 0.696381712113332 0.497289921387787 0.582267922213712 0.415271663822147 0.992547882750208 0.545276023519979 0.708284290064117 0.00745211724979227 0.454723976480021 0.291715709935883 117
2607 1301635 2 3 0.5 1e-04 0.9 70 "IR" 0.25758809378471 0.553303552395755 0.165728562516676 0.355441069108736 0.440871318422146 0.472510898040023 0.413924346967845 0.442453213733224 0.698459412206856 0.499211663199382 0.579652909484521 0.413695216894603 0.992038719757123 0.670847084861243 0.788340933066062 0.00796128024287697 0.329152915138757 0.211659066933938 114
2608 1251924 3 3 0.5 1e-04 0.9 70 "IR" 0.253392314704856 0.558189194201122 0.159226162570248 0.350446062066289 0.440647507198333 0.465426950542023 0.426158980908157 0.449148915834387 0.694039821903189 0.495359756387996 0.585385143478405 0.417303424163666 0.994924659418866 0.574550512590395 0.726381126612732 0.00507534058113354 0.425449487409605 0.273618873387268 119
2609 338725 4 3 0.5 1e-04 0.9 70 "IR" 0.254879232153569 0.554131825448655 0.16320576633268 0.354589645558206 0.448401415840655 0.479324244807574 0.408398902393982 0.435482100799974 0.703280647994224 0.503845370816666 0.571604668726663 0.408959795402202 0.986638880232103 0.69863557464149 0.802267379239378 0.0133611197678971 0.30136442535851 0.197732620760622 116
2610 460813 5 3 0.5 1e-04 0.9 70 "IR" 0.262118737167487 0.562375765506615 0.161462758898428 0.346247404197012 0.428050674751704 0.456577161028637 0.429971246140576 0.457497725171757 0.690169411919191 0.491591788522608 0.591434005039004 0.420679407138724 0.996320005863639 0.471089889817162 0.667854914647596 0.00367999413636066 0.528910110182838 0.332145085352403 118
2611 1007401 1 0.05 0 1e-04 1 70 "IR" 0.262175592598061 0.565380532245137 0.159221341883453 0.343227164735401 0.496530006452836 0.559836683244027 0.31042590561946 0.349358566492598 0.758705599050897 0.561697727500939 0.469647247502914 0.347299894535693 0.0857972781954946 0.0580635492449709 0.0676439729495141 0.914202721804505 0.941936450755029 0.932356027050486 104
2612 868798 2 0.05 0 1e-04 1 70 "IR" 0.259068780390101 0.561109522221136 0.160570386966248 0.347519016215239 0.496539141674007 0.556823698125447 0.314931102522803 0.352415199607632 0.755607922064109 0.558243434833201 0.47550148948905 0.350791298396138 0.0940448231795848 0.0626384342030299 0.0734053473034171 0.905955176820415 0.93736156579697 0.926594652696583 91
2613 135663 3 0.05 0 1e-04 1 70 "IR" 0.259029200152986 0.561684056516368 0.16009001972731 0.346921585220981 0.496774021708916 0.557199493270452 0.314331689249219 0.351960784227898 0.755803221861902 0.558686527084859 0.474421708976529 0.350288312554173 0.0611989532796682 0.04597434182143 0.0511911617917866 0.938801046720332 0.95402565817857 0.948808838208213 96
2614 700609 4 0.05 0 1e-04 1 70 "IR" 0.256339503138993 0.561391928412446 0.158624854662663 0.347239382414748 0.500368557258429 0.558002539978557 0.315527930748394 0.351217549331926 0.756708060397423 0.559105570547821 0.474152785411057 0.349919794835483 0.0956437508483813 0.0579175498916662 0.0706978073384178 0.904356249151619 0.942082450108334 0.929302192661582 101
2615 1228994 5 0.05 0 1e-04 1 70 "IR" 0.261651456050799 0.561960789502668 0.161511424432867 0.346648625976383 0.494884122279947 0.559224161127382 0.310289886682329 0.349924111986937 0.756535578330746 0.560111488813706 0.471801311115197 0.348855588545791 0.0698687913026933 0.0461195771391871 0.0543340293948937 0.930131208697307 0.953880422860813 0.945665970605106 101
2616 837125 1 3 0 1e-04 1 70 "IR" 0.255851574298499 0.556712334488252 0.161944468338631 0.351959844663982 0.490291401082653 0.547501295460241 0.327381399426999 0.363120413882844 0.746142975381152 0.55028049136506 0.489325867765631 0.359716811770912 0.481878531546341 0.0216608036266537 0.179537925128721 0.518121468453659 0.978339196373346 0.820462074871279 99
2617 756853 2 3 0 1e-04 1 70 "IR" 0.258163375635903 0.562665015477323 0.158828397524447 0.345929225286848 0.487762092453894 0.546528468838531 0.327304479788535 0.364221464493696 0.745925468089797 0.551683048486693 0.486132877312982 0.358373968818702 0.510690431859742 0.0335647579669092 0.198614082564916 0.489309568140258 0.966435242033091 0.801385917435084 106
2618 875410 3 3 0 1e-04 1 70 "IR" 0.258405051091208 0.560333923739366 0.160782526855973 0.348350659269314 0.486120515290456 0.543731535595155 0.330218314729446 0.366995281637393 0.744525566381664 0.54908069406228 0.491000841585418 0.360983620914239 0.467323785291648 0.0324475428186855 0.183275414219489 0.532676214708352 0.967552457181315 0.816724585780511 103
2619 435616 4 3 0 1e-04 1 70 "IR" 0.257114065984767 0.560649372539966 0.159756992304761 0.347911264366468 0.487650565534935 0.548057674601453 0.325148952894118 0.362652276773834 0.744764631519701 0.551957611020098 0.48490594519888 0.358059225335127 0.527218637446665 0.0257045702700194 0.198855454843794 0.472781362553335 0.974295429729981 0.801144545156206 102
2620 790121 5 3 0 1e-04 1 70 "IR" 0.256294384069717 0.565515044827075 0.15560495498184 0.343102066678155 0.486798656135514 0.541657645993316 0.334020235343886 0.369113807841212 0.743093040205231 0.5493843780308 0.489625190325726 0.36069951618807 0.429216750552755 0.0269986754609839 0.165475595867759 0.570783249447245 0.973001324539016 0.834524404132241 99
2621 1171477 1 0.05 0.25 1e-04 1 70 "IR" 0.248555547408437 0.514885306423027 0.190935356166104 0.395323498626777 0.476646570353936 0.514842988738422 0.366204454543353 0.395267226037697 0.725202117762373 0.514819655920479 0.557139810709457 0.395328829616001 0.152999800259723 0.100721591034993 0.118637392288403 0.847000199740277 0.899278408965007 0.881362607711597 108
2622 1124555 2 0.05 0.25 1e-04 1 70 "IR" 0.245899400379533 0.519776109147969 0.184761558256814 0.390231016518732 0.479998048469636 0.514770131117638 0.369248955552752 0.395686519558842 0.725897448849169 0.516423605693912 0.554010513809566 0.393886309473015 0.249490537068918 0.164802800299094 0.193477964762224 0.750509462931082 0.835197199700906 0.806522035237776 102
2623 213947 3 0.05 0.25 1e-04 1 70 "IR" 0.249447891342785 0.514450072925704 0.192007124253271 0.395742278049404 0.475190901742902 0.513981472288871 0.366471115876771 0.3961875393294 0.724638793085687 0.514095864306935 0.558478240130042 0.396086660846204 0.170367182543197 0.122216232483445 0.138789883044494 0.829632817456803 0.877783767516555 0.861210116955506 105
2624 386391 4 0.05 0.25 1e-04 1 70 "IR" 0.245063746223634 0.51716746568943 0.186237558270824 0.392895516438794 0.478912208020953 0.51270765820484 0.371516619562533 0.397481974180107 0.723975954244588 0.514167190105711 0.557754177833357 0.395983801489264 0.240400274026779 0.139263224560186 0.173473270910419 0.759599725973221 0.860736775439814 0.826526729089581 99
2625 334177 5 0.05 0.25 1e-04 1 70 "IR" 0.24738819654529 0.517103984289368 0.188201164657544 0.393076185163296 0.477875017368659 0.514023156787267 0.368462793246223 0.396032362503212 0.725263213913949 0.515017379489589 0.556663957903767 0.39508602799988 0.159619467391347 0.107366730579708 0.125177459379978 0.840380532608653 0.892633269420292 0.874822540620022 101
2626 41862 1 3 0.25 1e-04 1 70 "IR" 0.25674470939972 0.550256470140097 0.167483808617713 0.358827772106971 0.473403127022133 0.511168415379573 0.371436174610091 0.399980808218561 0.730147836421852 0.524119125454205 0.538919983227804 0.386352606110575 0.785413403094385 0.127900186072505 0.357998735118722 0.214586596905615 0.872099813927495 0.642001264881278 99
2627 379405 2 3 0.25 1e-04 1 70 "IR" 0.257677486628233 0.559340230438767 0.161056007362818 0.349449772805171 0.470440039629063 0.50564584096856 0.378724674327286 0.405847121776456 0.728117526257296 0.523307046761261 0.539780681690104 0.387304882024136 0.912700744791109 0.109040311278598 0.391569481727467 0.0872992552088911 0.890959688721402 0.608430518272533 104
2628 234503 3 3 0.25 1e-04 1 70 "IR" 0.254620333658384 0.556525711943798 0.161357647784625 0.352239939503341 0.470449357623718 0.50366777011287 0.382322154476099 0.407941337682007 0.725069691282103 0.52083266760545 0.543679802260724 0.389862198119645 0.931890180902294 0.0729558119659066 0.372658863665924 0.0681098190977062 0.927044188034093 0.627341136334076 103
2629 560099 4 3 0.25 1e-04 1 70 "IR" 0.254873139932451 0.554251035287954 0.16321270362309 0.354603355647755 0.471270167391672 0.505481909383269 0.379533979846036 0.405893564216905 0.726143307324123 0.521415527688554 0.542746683469126 0.38914500557374 0.888774609874616 0.112405404347551 0.383265609438773 0.111225390125384 0.887594595652449 0.616734390561227 97
2630 1122336 5 3 0.25 1e-04 1 70 "IR" 0.259362595030064 0.552752183742781 0.167224097717984 0.356131170615741 0.465321600315681 0.50373435158922 0.377752048173879 0.407731039621298 0.724684195345745 0.520078749512488 0.544976145891863 0.390533397531721 0.891903719526704 0.110802889778105 0.38868434452735 0.108096280473296 0.889197110221895 0.61131565547265 99
2631 519311 1 0.05 0.5 1e-04 1 70 "IR" 0.2368782996784 0.507438750202655 0.188070876054814 0.402223719836813 0.454877574465766 0.480364073635402 0.410833847678114 0.433632752307355 0.691755874144165 0.489279982264203 0.598904723732928 0.423287903306435 0.803701198484309 0.663313465571535 0.711361202244211 0.196298801515691 0.336686534428465 0.288638797755789 109
2632 230936 2 0.05 0.5 1e-04 1 70 "IR" 0.247375776915658 0.517496307973189 0.187540630711253 0.391923476977635 0.449489581954387 0.48094554680003 0.405053831779377 0.433232169916075 0.696865358870045 0.493292543259401 0.592594462490629 0.419277057880999 0.849122562549907 0.672072436794364 0.734806262723592 0.150877437450093 0.327927563205636 0.265193737276408 99
2633 1118255 3 0.05 0.5 1e-04 1 70 "IR" 0.242258653276261 0.517615931369446 0.1835621995203 0.39184198074109 0.453668311231364 0.48070510843858 0.409234842894865 0.433396194464282 0.695926964507625 0.49291968121494 0.592797042415165 0.419644155713425 0.841275330157311 0.666491437966098 0.727208985589652 0.158724669842689 0.333508562033902 0.272791014410348 96
2634 1131267 4 0.05 0.5 1e-04 1 70 "IR" 0.246137863390134 0.514229651239889 0.189379977076471 0.395230968134918 0.446677372750244 0.479150291924294 0.4054110944631 0.434613312489602 0.692815236140378 0.491025472427267 0.594791071539571 0.421280420483293 0.833724948511889 0.627230418988594 0.700436259949813 0.166275051488111 0.372769581011406 0.299563740050187 99
2635 26804 5 0.05 0.5 1e-04 1 70 "IR" 0.246105183282555 0.520307639077418 0.184274469208589 0.389114076595652 0.452259050636397 0.482328486909036 0.404813464903949 0.431539377963098 0.698364233918952 0.495026515076986 0.589087934112538 0.417353600047553 0.846055506624586 0.651810136074301 0.720095216810773 0.153944493375414 0.348189863925699 0.279904783189227 101
2636 234270 1 3 0.5 1e-04 1 70 "IR" 0.255407972093141 0.556549863739631 0.161720684042825 0.352130092501484 0.423250158736707 0.442667093783695 0.450514132294537 0.47047991507366 0.678658130829849 0.479506176243013 0.612234816337362 0.432201396005333 0.987601379743538 0.236489318977723 0.514383544356791 0.012398620256462 0.763510681022277 0.485616455643209 107
2637 638828 2 3 0.5 1e-04 1 70 "IR" 0.252496335175977 0.554523857582115 0.161581139771642 0.354274517498404 0.428013815343115 0.446627087274137 0.447372587250327 0.466197186816956 0.680510150519092 0.481317414820838 0.608953727021969 0.430211422583736 0.986499803705393 0.2906494512586 0.544629825845729 0.0135001962946071 0.7093505487414 0.455370174154271 99
2638 724020 3 3 0.5 1e-04 1 70 "IR" 0.262527022816039 0.559232523818988 0.164179354849509 0.349460748914158 0.417178251086383 0.441375433822644 0.446581476445701 0.471793046360531 0.679705273902422 0.48040709006435 0.61076083129521 0.4312805377787 0.991237536778414 0.248257134278915 0.530247116258159 0.00876246322158634 0.751742865721085 0.469752883741841 110
2639 720773 4 3 0.5 1e-04 1 70 "IR" 0.25283649238479 0.549682327235254 0.165375015731316 0.359104285651484 0.424504031906564 0.443210554342841 0.450828678525876 0.469958156939723 0.677340524291353 0.477638553427052 0.616203694257192 0.434116274156487 0.988176294754574 0.257400158832875 0.525862378296182 0.0118237052454257 0.742599841167125 0.474137621703818 109
2640 283091 5 3 0.5 1e-04 1 70 "IR" 0.257279810517133 0.557826345634057 0.162075613215839 0.350825701035978 0.430162565224228 0.453148996774543 0.437105962558658 0.459832665609985 0.687442375741361 0.4872470226992 0.599181575774497 0.424326300337688 0.982847126601019 0.353182930248821 0.585315376928928 0.0171528733989805 0.646817069751179 0.414684623071072 100
2641 832969 1 0.05 0 1e-04 0 80 "IR" 0.258160833945235 0.562810366830074 0.158690382305563 0.345815534212325 0.501220791462198 0.559779560668478 0.312773898643247 0.348874586797602 0.759381625407434 0.560777688132805 0.471464280948811 0.347867312583369 0.999509769330208 0.998942765450238 0.999135428931425 0.00049023066979189 0.00105723454976156 0.000864571068575372 410
2642 968620 2 0.05 0 1e-04 0 80 "IR" 0.255087331457643 0.561035254668303 0.158190510814734 0.347587533454932 0.50391536796598 0.55985165031521 0.314378694559552 0.348821018518518 0.759002699423623 0.560218757647206 0.472569205374286 0.348437601549284 0.99738319418514 0.998060064515352 0.997832616350113 0.00261680581486047 0.00193993548464781 0.00216738364988663 294
2643 415403 3 0.05 0 1e-04 0 80 "IR" 0.260873617194786 0.562628489507527 0.160496049308493 0.346027615182351 0.499733545949419 0.560019273537638 0.311339288128267 0.348659065580021 0.760607163144204 0.560888950295445 0.47183533743676 0.347782151348071 0.997008294198828 0.998572420901839 0.99803617925311 0.0029917058011722 0.00142757909816104 0.00196382074689008 2811
2644 623912 4 0.05 0 1e-04 0 80 "IR" 0.259211072896492 0.565043582855597 0.157687286082535 0.343583867652642 0.501361015550835 0.560927857312856 0.311101486480946 0.347702295498026 0.760572088447327 0.562294576837278 0.46878877256348 0.346335056352343 0.999606742264863 0.999602055251294 0.999603651532521 0.000393257735136899 0.000397944748706109 0.000396348467478605 3601
2645 168843 5 0.05 0 1e-04 0 80 "IR" 0.25872318516862 0.562402635835205 0.159342386624029 0.346240790210311 0.500677515043928 0.561247294593848 0.310252322045851 0.347372059706582 0.759400700212548 0.561611031522239 0.46959470866988 0.347017007312787 0.999448203729577 0.999467328126503 0.999460814129822 0.000551796270423064 0.00053267187349688 0.000539185870177548 3601
2646 93550 1 3 0 1e-04 0 80 "IR" 0.258717122881302 0.568437538914275 0.154935479869029 0.340083781075799 0.493852296356381 0.556990311540513 0.31398933818317 0.352049780845193 0.752569419237683 0.560588768113569 0.468924818052198 0.348289268558244 0.999619243087293 0.999667172476402 0.999650719243409 0.00038075691270744 0.000332827523597545 0.000349280756591129 3601
2647 554333 2 3 0 1e-04 0 80 "IR" 0.258176103274265 0.565799807493701 0.156530889286191 0.342806493269428 0.494289575517101 0.555328691720507 0.316447146001731 0.353457110895119 0.752465678791366 0.558606049369012 0.472978035287923 0.350128058517577 0.999592387882434 0.999598373794356 0.999596323436868 0.000407612117565873 0.000401626205643628 0.000403676563132041 3601
2648 1210066 3 3 0 1e-04 0 80 "IR" 0.256405848815422 0.563282050151069 0.15726355224497 0.345332999393744 0.493086907972824 0.55086495584074 0.322796293568785 0.358337236506151 0.749492756788245 0.554741549735659 0.480059845813755 0.354278377441439 0.996424999182599 0.977555053056074 0.984000242344682 0.00357500081740053 0.0224449469439263 0.0159997576553184 2565
2649 929311 4 3 0 1e-04 0 80 "IR" 0.262167441874737 0.56230637349279 0.161644038212861 0.346312051803183 0.488675599585327 0.553915382352356 0.315056956805949 0.355024976326002 0.750843041460064 0.556507571813399 0.47670099501881 0.352334266551874 0.999293826807392 0.99951788031077 0.999439740081566 0.000706173192607727 0.00048211968923044 0.000560259918433705 3601
2650 764707 5 3 0 1e-04 0 80 "IR" 0.25584465287597 0.557337681739835 0.161397865732141 0.351324749541851 0.492795314297407 0.550994056742478 0.32212668446292 0.358285219377603 0.748639967173377 0.552909696102098 0.483524550195062 0.356174178900771 0.998574883476775 0.998801282441449 0.998723951994883 0.00142511652322469 0.00119871755855113 0.00127604800511675 3601
2651 76446 1 0.05 0.25 1e-04 0 80 "IR" 0.262225139926263 0.567224840979871 0.157911515739556 0.341387627041062 0.499515266345015 0.563206221532489 0.306648534725627 0.345375337320172 0.761740406271278 0.564551752310993 0.464560050465183 0.344040865791213 0.999777761788107 0.999685035689068 0.999716933884921 0.000222238211892899 0.000314964310932278 0.000283066115079461 3601
2652 1016903 2 0.05 0.25 1e-04 0 80 "IR" 0.257824437594374 0.562339205558961 0.158864051828527 0.346284846441809 0.501923511728965 0.562452345057972 0.309214052273279 0.346144058721602 0.759747949323338 0.562387452377683 0.468078104101807 0.346218689964648 0.999793899531983 0.999797056667363 0.999795985302183 0.000206100468016498 0.000202943332637483 0.000204014697817266 3601
2653 270901 3 0.05 0.25 1e-04 0 80 "IR" 0.258107740833599 0.562396931076551 0.1589656233604 0.346259724521539 0.502775732634178 0.560946958956445 0.311961785731438 0.347721282493729 0.760883473467777 0.561422475728304 0.470927409091838 0.347242139824952 0.999656459468034 0.999409724804688 0.999493401646442 0.000343540531966061 0.000590275195311921 0.000506598353558448 3601
2654 737890 4 0.05 0.25 1e-04 0 80 "IR" 0.255382425117955 0.561823075831079 0.157717219549333 0.346786565171021 0.502691510865328 0.559696013023969 0.313703764551124 0.348930805605807 0.758073935983283 0.560391478652757 0.471420984100458 0.348229906290778 0.999784574473261 0.999767049112862 0.999772951036647 0.000215425526739205 0.000232950887138311 0.000227048963353112 3601
2655 192057 5 0.05 0.25 1e-04 0 80 "IR" 0.256064847780426 0.561619333891575 0.158273486740611 0.347019291549802 0.503853263943724 0.560998840970221 0.312513564814681 0.347644128775336 0.75991811172415 0.561193917850294 0.470787051555291 0.347447784546216 0.99980060340647 0.999802145375448 0.999801625848576 0.000199396593529571 0.000197854624551922 0.000198374151423767 3601
2656 926915 1 3 0.25 1e-04 0 80 "IR" 0.260394751142014 0.567421494682079 0.156697533420888 0.341134099933731 0.493023941142689 0.555953351139985 0.315091983631344 0.353215619473002 0.753418692284704 0.559611844477637 0.471789517052232 0.349361431953932 0.999754802653504 0.999792087650573 0.999779218766398 0.000245197346496235 0.000207912349427133 0.000220781233601977 3601
2657 749479 2 3 0.25 1e-04 0 80 "IR" 0.257033476099328 0.562366556478385 0.158410641291735 0.346306419677507 0.495795492538115 0.55474284319068 0.318363204811328 0.354283832858676 0.752828968637443 0.556998834376785 0.476773846103063 0.351922142763025 0.999810772258546 0.99979024842097 0.999797248668231 0.000189227741454318 0.000209751579030291 0.000202751331769335 3601
2658 1193375 3 3 0.25 1e-04 0 80 "IR" 0.258084700899225 0.561072369127687 0.159988317141009 0.347573979244185 0.494416554790418 0.558604082301471 0.311782177785004 0.350162460360608 0.752501255689643 0.559158755452319 0.471770494926013 0.349577319167808 0.999803280533153 0.999820673150307 0.999814710541729 0.000196719466847141 0.000179326849693423 0.000185289458270678 3601
2659 837332 4 3 0.25 1e-04 0 80 "IR" 0.257640956653192 0.560896084120523 0.15983260742995 0.34772441115809 0.493350436377215 0.553574027051425 0.318141627705393 0.355073050866736 0.750991393030407 0.555777947719276 0.477974235135343 0.352866366694844 0.999769220607126 0.999756409983304 0.999760799030931 0.000230779392874282 0.000243590016696437 0.000239200969069174 3601
2660 19130 5 3 0.25 1e-04 0 80 "IR" 0.257585252745711 0.564522058773052 0.157103644262103 0.344096394835354 0.493448298736295 0.552701921311885 0.320056838347153 0.356381890020521 0.751033551482005 0.556405970959221 0.477160482609256 0.352534140062447 0.999707267792885 0.999787001560215 0.999759698794602 0.000292732207115324 0.000212998439784979 0.000240301205397651 3601
2661 1062265 1 0.05 0.5 1e-04 0 80 "IR" 0.257521648258674 0.560520341890794 0.160052016887271 0.348095570580244 0.500496721526462 0.560937838814178 0.310695393287688 0.347674520289937 0.758018369785135 0.560771078103269 0.470747410174959 0.347842887557272 0.999865972328972 0.999833974825908 0.999844845764774 0.000134027671027961 0.000166025174091703 0.000155154235226275 3601
2662 16701 2 0.05 0.5 1e-04 0 80 "IR" 0.25710822540179 0.563606130292566 0.157433990776596 0.344974334617857 0.503501841941426 0.562718716726504 0.309775409263938 0.34590599910271 0.760610067343217 0.562992388363872 0.467209400040534 0.345617863682543 0.999912487474479 0.999911878978711 0.999912084643663 8.75125255212931e-05 8.81210212890812e-05 8.79153563370111e-05 3601
2663 622175 3 0.05 0.5 1e-04 0 80 "IR" 0.261628937042193 0.565584695788232 0.158743578879154 0.343004231671292 0.499898519171205 0.563461960707316 0.30651227573103 0.345150394738067 0.761527456213398 0.564159344098595 0.465255854610184 0.344445404581909 0.999918478804912 0.999908234817592 0.999911753035531 8.15211950880065e-05 9.17651824078522e-05 8.82469644690313e-05 3601
2664 519596 4 0.05 0.5 1e-04 0 80 "IR" 0.256502389706703 0.560259596785352 0.159569406783193 0.348388918835359 0.501913409200751 0.559750177170264 0.313182480201128 0.348893745389141 0.758415798907454 0.559887171532334 0.472751886984321 0.348758820979542 0.999855890062775 0.999863017825931 0.999860607425056 0.000144109937224881 0.000136982174068995 0.000139392574944312 3601
2665 233099 5 0.05 0.5 1e-04 0 80 "IR" 0.258263128562686 0.563051166629774 0.158679145106259 0.345595170284016 0.499627360430153 0.557652113018543 0.314865186363739 0.35099000004634 0.75789048899284 0.559454549253664 0.473544331469998 0.349189447595166 0.99992722908033 0.999913748053513 0.999918337766531 7.27709196697535e-05 8.6251946486766e-05 8.16622334685825e-05 3601
2666 892481 1 3 0.5 1e-04 0 80 "IR" 0.259878494679358 0.56353238073425 0.159248551657047 0.345108847172611 0.494310339177148 0.556570529007229 0.314324196849644 0.352316800191057 0.754188833856506 0.558738456187495 0.473572748506692 0.350073095795468 0.999917009052124 0.999907020081417 0.999910458668491 8.29909478757124e-05 9.29799185829e-05 8.95413315085993e-05 3601
2667 485589 2 3 0.5 1e-04 0 80 "IR" 0.258165593413589 0.562650005332714 0.158876586897453 0.345979703492674 0.492948893142027 0.555154738021082 0.316169521707664 0.353805181816885 0.751114486555616 0.557412456858951 0.475046108605117 0.351447516218023 0.999912845584224 0.999904609237287 0.999907437215059 8.71544157761021e-05 9.53907627133738e-05 9.25627849410786e-05 3601
2668 346244 3 3 0.5 1e-04 0 80 "IR" 0.256994336760178 0.559515925271908 0.160546219455697 0.349159162506266 0.495576946024404 0.557391352257998 0.314164683457651 0.35154559279113 0.752571282784583 0.557827750446312 0.474710902913348 0.351031849844832 0.999910291504867 0.999915046184305 0.999913422807605 8.97084951332334e-05 8.4953815695347e-05 8.65771923946843e-05 3601
2669 181893 4 3 0.5 1e-04 0 80 "IR" 0.257219331382361 0.559241819251465 0.160888004044286 0.349428516402999 0.489136490751821 0.548579819382128 0.323932874642229 0.360770663173213 0.746355822134183 0.551873411768171 0.484820878686514 0.357264431758542 0.99991837270611 0.999910987107221 0.99991352936953 8.16272938902069e-05 8.90128927791588e-05 8.64706304699774e-05 3601
2670 838084 5 3 0.5 1e-04 0 80 "IR" 0.255910254444727 0.562184014494012 0.157840986025498 0.346416315849798 0.494923543998952 0.555325416744713 0.317120165454731 0.353733357555655 0.75083379844368 0.557381836007429 0.474961151480229 0.351534196067613 0.999920330542826 0.999906757133625 0.999911379827652 7.96694571737134e-05 9.32428663753222e-05 8.8620172348332e-05 3601
2671 1016407 1 0.05 0 1e-04 0.1 80 "IR" 0.263286592485131 0.55919468576088 0.164625436974588 0.349486632690415 0.495230628704777 0.558509573254648 0.31115893041036 0.350560577581859 0.758517221189907 0.558712779329179 0.475784367384948 0.350223090636302 0.999466419272643 0.999544317441983 0.999517271437371 0.000533580727357206 0.000455682558017473 0.000482728562629232 3601
2672 655985 2 0.05 0 1e-04 0.1 80 "IR" 0.260272185131968 0.561294410433245 0.161136309928939 0.347364235529701 0.499284662879834 0.559307297673 0.312458551722346 0.349746530470383 0.759556848011802 0.559968135685751 0.473594861651285 0.348950924179528 0.998062085560439 0.996582939195805 0.997089818340786 0.00193791443956101 0.00341706080419537 0.00291018165921435 1127
2673 828259 3 0.05 0 1e-04 0.1 80 "IR" 0.256762999013504 0.565845266096143 0.155593419398723 0.342715328140626 0.503610403744736 0.56176529273341 0.311609905048118 0.34725225741741 0.76037340275824 0.563105738659332 0.467203324446841 0.34575874569588 0.999124522597092 0.994372934389613 0.995977094856691 0.000875477402907952 0.00562706561038722 0.00402290514330909 406
2674 207419 4 0.05 0 1e-04 0.1 80 "IR" 0.256462842144424 0.561398630628298 0.158685879721051 0.347239750260565 0.501745517772837 0.558783711164738 0.314822334765125 0.350248176538515 0.758208359917261 0.559633596296438 0.473508214486176 0.349265960369542 0.99888712349709 0.998011447136663 0.998307626792839 0.00111287650290971 0.0019885528633367 0.0016923732071605 530
2675 778597 5 0.05 0 1e-04 0.1 80 "IR" 0.257859391862871 0.559235301127908 0.161188203739782 0.349461537443803 0.498224678816565 0.555175129396727 0.317879356097535 0.353885374425211 0.756084070679436 0.556531862345717 0.479067559837317 0.352405506203915 0.997467884360352 0.997148263038955 0.997257233074626 0.00253211563964816 0.00285173696104505 0.00274276692537425 3288
2676 931282 1 3 0 1e-04 0.1 80 "IR" 0.257196187988735 0.564109461251873 0.157196259270188 0.344500220616857 0.491373573974981 0.548981576435018 0.325073424362743 0.360856821738076 0.748569761963715 0.553812268690881 0.482269683632931 0.355628879092504 0.999571153441918 0.99905089838608 0.999229405501379 0.000428846558081695 0.000949101613920062 0.000770594498620869 534
2677 497378 2 3 0 1e-04 0.1 80 "IR" 0.257865989814876 0.560401490552755 0.160382963710115 0.348281888946543 0.491694602916155 0.551618291839523 0.321037330811776 0.358142711933107 0.749560592731031 0.554356447884493 0.481420294521891 0.355054104672156 0.992243827150512 0.996643086672285 0.995130320793424 0.00775617284948763 0.00335691332771515 0.00486967920657575 3055
2678 692215 3 3 0 1e-04 0.1 80 "IR" 0.259624605668334 0.562560238174635 0.159860635800403 0.346053386843564 0.489161430169448 0.551221922622091 0.320166026257852 0.358624119428652 0.748786035837782 0.554824623935542 0.480026662058256 0.354617346546226 0.999560436715615 0.999606898204502 0.999590800118639 0.000439563284384825 0.000393101795498112 0.000409199881361385 3601
2679 325412 4 3 0 1e-04 0.1 80 "IR" 0.256179894487356 0.558261428465188 0.161034271309451 0.350379355627575 0.489682883500047 0.549390494404192 0.323158595546404 0.360458146593302 0.745862777987403 0.552087327132485 0.484192866855855 0.357368857586061 0.917638860934763 0.90577799709204 0.909850566391225 0.0823611390652367 0.09422200290796 0.0901494336087754 764
2680 671655 5 3 0 1e-04 0.1 80 "IR" 0.257928434471802 0.563049929613878 0.15839093939798 0.345575820440899 0.494847025698821 0.553359596950461 0.319464530548605 0.35581810059715 0.752775460170623 0.556469364772803 0.477855469946585 0.352525952546021 0.99875205012631 0.999416858110002 0.999189331458222 0.00124794987368969 0.000583141889998454 0.000810668541778254 3601
2681 456095 1 0.05 0.25 1e-04 0.1 80 "IR" 0.256078315745119 0.565076272427846 0.155729049272492 0.343527748690946 0.503872052201221 0.560295654450521 0.313929403570201 0.34874091587493 0.759950367946339 0.561874255832727 0.469658452842693 0.347017737810884 0.999510614976347 0.999637144371279 0.999594523844853 0.000489385023653529 0.000362855628720492 0.000405476155147331 3601
2682 459514 2 0.05 0.25 1e-04 0.1 80 "IR" 0.260045839099668 0.562268711771623 0.160278155103341 0.346373311091188 0.499998919378054 0.559991558953699 0.311918150633598 0.349050830373989 0.760044758477722 0.560745565520543 0.472196305736939 0.348160561995233 0.999783300690466 0.999782289130332 0.999782635237613 0.000216699309534461 0.000217710869667819 0.000217364762387021 3601
2683 538245 3 0.05 0.25 1e-04 0.1 80 "IR" 0.25598895332966 0.557057392008287 0.161645700679588 0.351613234258878 0.501321473712597 0.558488801496041 0.314955093033096 0.350577664637381 0.757310427042257 0.557976050840052 0.476600793712684 0.35095687168481 0.996277053429871 0.995885246364696 0.996017769674531 0.00372294657012863 0.00411475363530357 0.00398223032546886 301
2684 678725 4 0.05 0.25 1e-04 0.1 80 "IR" 0.256345827582292 0.563629956686283 0.156958915242281 0.344942884529738 0.501843176921809 0.559604874521556 0.313784990161408 0.34942696867388 0.758189004504101 0.560931550924846 0.470743905403688 0.347946245446804 0.999819442850737 0.999815025437242 0.999816518637577 0.000180557149262623 0.000184974562758152 0.000183481362422713 3601
2685 332103 5 0.05 0.25 1e-04 0.1 80 "IR" 0.258996849285986 0.56213765965459 0.159729797914262 0.3464904310705 0.499978773819339 0.560262790429582 0.311580442927903 0.348758905234535 0.758975623105325 0.560878339935838 0.471310240842164 0.348009831798107 0.99978006171769 0.999778611087098 0.999779106142971 0.000219938282309647 0.000221388912901871 0.000220893857028976 3601
2686 781377 1 3 0.25 1e-04 0.1 80 "IR" 0.257031847125668 0.56301500878209 0.15795246418458 0.345550685586242 0.489435041373673 0.547821248183969 0.325552557794501 0.36219924376066 0.746466888499341 0.552656617628531 0.483505021979081 0.356892175649225 0.999840008619296 0.999525274555647 0.999633526912079 0.000159991380704335 0.000474725444352777 0.000366473087921415 3601
2687 558116 2 3 0.25 1e-04 0.1 80 "IR" 0.255909913090269 0.559780160486969 0.159677517072642 0.348831171614268 0.493450036801843 0.556697784428187 0.314735170933689 0.35274704667954 0.749359949892112 0.557401069491581 0.47441268800633 0.351776081689341 0.999732710987486 0.997795912161491 0.998457485709464 0.000267289012514328 0.00220408783850941 0.00154251429053608 2812
2688 910311 3 3 0.25 1e-04 0.1 80 "IR" 0.261822651588187 0.565258140321976 0.159109344217553 0.343363385441678 0.488420700880015 0.552361517155145 0.317625362156214 0.35714024467537 0.750243352468203 0.556520360340339 0.476734706373767 0.352691432188718 0.999802688213327 0.999795374454552 0.999797923400019 0.000197311786673434 0.00020462554544748 0.000202076599980724 3601
2689 582225 4 3 0.25 1e-04 0.1 80 "IR" 0.257282415190376 0.559569705287038 0.160706057618918 0.349022005626908 0.495881825849126 0.554862795084919 0.317620396341497 0.354218521216036 0.753164241039502 0.556255105126714 0.478326453960415 0.352663083202475 0.999836034997351 0.999450869648032 0.999582397290496 0.000163965002649438 0.000549130351967651 0.000417602709503538 3601
2690 650323 5 3 0.25 1e-04 0.1 80 "IR" 0.260822598910446 0.558905983979381 0.16339083035349 0.349744830726961 0.487841127488733 0.550414660982596 0.320174136976812 0.35922034631446 0.748663726399179 0.553042881141238 0.483564967330302 0.356268023895897 0.999825416067607 0.999792920241782 0.999804235585367 0.00017458393239279 0.000207079758218004 0.000195764414632724 3601
2691 687524 1 0.05 0.5 1e-04 0.1 80 "IR" 0.258079397263215 0.563767163267657 0.157940349262072 0.344843488772903 0.502437120029308 0.560646219275647 0.312567580238618 0.348408104007356 0.760516517292523 0.561682192522083 0.47050792950069 0.347222356897778 0.999921666543247 0.999899021422776 0.999906705352809 7.83334567529894e-05 0.000100978577223862 9.32946471907816e-05 3601
2692 475233 2 0.05 0.5 1e-04 0.1 80 "IR" 0.260988641907874 0.559198446440282 0.163183597483105 0.349484007464554 0.495950908503906 0.557458252379314 0.313132625375007 0.351575475821133 0.75693955041178 0.558033953060736 0.476316222858112 0.35087921844092 0.999918659484201 0.999908678999018 0.999912120371428 8.13405157988873e-05 9.13210009819704e-05 8.78796285717597e-05 3601
2693 944893 3 0.05 0.5 1e-04 0.1 80 "IR" 0.257484436008073 0.561186978506515 0.159512151089869 0.34749929224513 0.50056095560044 0.557138825646899 0.316547833922072 0.351932623582301 0.758045391608513 0.558479780947208 0.476059985011941 0.350461891282479 0.999898996760387 0.99963896077793 0.999727260216085 0.000101003239613215 0.000361039222070463 0.000272739783915332 3601
2694 57690 4 0.05 0.5 1e-04 0.1 80 "IR" 0.260002893378027 0.562116288709414 0.160305108247119 0.346452781755646 0.498835212189023 0.559391079743125 0.312098320744781 0.349665143098566 0.75883810556705 0.560303808870617 0.4724034289919 0.34858638189051 0.999917832510148 0.999900405543033 0.999906376743609 8.2167489852214e-05 9.959445696692e-05 9.36232563912739e-05 3601
2695 517802 5 0.05 0.5 1e-04 0.1 80 "IR" 0.25640268693939 0.560566620819867 0.159294366505977 0.348106065964608 0.50212551740174 0.559190596310098 0.314525496372244 0.349846263441639 0.75852820434113 0.559626549403601 0.473819862878221 0.349287788021796 0.999913828769459 0.999909247175164 0.999910796055861 8.61712305405034e-05 9.07528248354973e-05 8.92039441385583e-05 3601
2696 1048035 1 3 0.5 1e-04 0.1 80 "IR" 0.259858757748023 0.568430771857823 0.155597371096065 0.340104819960884 0.491898795848348 0.554155048882244 0.317419675210282 0.355328271818949 0.751757553596372 0.558676849447166 0.473017046306347 0.350499070620693 0.999833982601975 0.999888874146468 0.999869928354682 0.00016601739802537 0.000111125853532405 0.000130071645317594 3601
2697 795059 2 3 0.5 1e-04 0.1 80 "IR" 0.262889753009756 0.564253410566461 0.160561819049936 0.344395515206225 0.487964105570534 0.552447137514036 0.316829254041474 0.356706346423768 0.75085385858029 0.556267941918404 0.477391073091409 0.352720256262593 0.999909640706674 0.999905082367787 0.999906675852063 9.03592933257106e-05 9.49176322129983e-05 9.33241479365483e-05 3601
2698 886686 3 3 0.5 1e-04 0.1 80 "IR" 0.256470047784395 0.557176846722215 0.162008493795272 0.351515379418578 0.490860168089881 0.552566695032315 0.3194544751677 0.357065256649774 0.747330215874277 0.553800451206748 0.481462968962972 0.355530153352209 0.999903835371549 0.999907134586659 0.999906002269716 9.61646284505983e-05 9.28654133413707e-05 9.39977302841884e-05 3601
2699 187930 4 3 0.5 1e-04 0.1 80 "IR" 0.261360048757134 0.566214218308687 0.158152836623185 0.342352805569069 0.487188021590962 0.549714819397498 0.320833169439953 0.359905490762397 0.748548070348096 0.55507037878926 0.478986006063138 0.354205381622188 0.999909438882039 0.999898609861215 0.999902384292937 9.05611179605915e-05 0.000101390138785433 9.7615707063415e-05 3601
2700 112798 5 3 0.5 1e-04 0.1 80 "IR" 0.260448988169781 0.561566167979848 0.161131383486659 0.347073337902174 0.488042282262561 0.547746655438384 0.32431288788931 0.361937689848978 0.748491270432343 0.552212254811241 0.485444271375969 0.35712835402153 0.999913178634282 0.99991450775208 0.999914045880879 8.68213657178867e-05 8.54922479199867e-05 8.59541191206862e-05 3601
2701 118487 1 0.05 0 1e-04 0.2 80 "IR" 0.260722345716091 0.560559523027787 0.162002437050128 0.348115169282767 0.496945633398997 0.556594096152694 0.315387961143088 0.352911416681937 0.757667979115089 0.557925435352881 0.477390398193216 0.351295915025442 0.999577632193573 0.999555343622563 0.999563014707466 0.000422367806427124 0.000444656377436549 0.000436985292533516 3601
2702 446364 2 0.05 0 1e-04 0.2 80 "IR" 0.260592091090951 0.561887053608029 0.160878275703506 0.346736929874829 0.498315388197723 0.559538688314945 0.31187590459368 0.349936086000991 0.758907479288675 0.560324769445618 0.472754180297186 0.348859029619896 0.99958113890103 0.999627559734005 0.999611612476722 0.000418861098969748 0.000372440265994615 0.000388387523278444 3601
2703 983945 3 0.05 0 1e-04 0.2 80 "IR" 0.257948068584914 0.559509185139131 0.161022067798451 0.3491349042809 0.496913981732112 0.556294322266976 0.315699027600838 0.35315676346844 0.754862050317026 0.557375019715686 0.476721095399289 0.351801592491411 0.999500881625075 0.99936669935117 0.999412564092067 0.000499118374924849 0.000633300648830488 0.00058743590793346 3601
2704 296422 4 0.05 0 1e-04 0.2 80 "IR" 0.257114931331832 0.558275897574477 0.161410953880092 0.350359561622912 0.498001091784596 0.555304416555893 0.317987122872275 0.354188933389861 0.755116023116428 0.556275623990127 0.479398076752367 0.352927170387002 0.996573218143278 0.996969789387494 0.996834710348624 0.00342678185672241 0.00303021061250619 0.00316528965137641 1730
2705 201976 5 0.05 0 1e-04 0.2 80 "IR" 0.258782977989898 0.56058402587011 0.160728760466916 0.348093391656676 0.498742313800293 0.556488604784826 0.316647419687637 0.353006856986374 0.75752529179019 0.557851153217319 0.477376180154552 0.351366627841947 0.999667815509697 0.999565296706171 0.999600323429185 0.000332184490303422 0.000434703293829018 0.00039967657081481 3601
2706 201419 1 3 0 1e-04 0.2 80 "IR" 0.258309194402249 0.56404992225057 0.157909643935244 0.344546117696153 0.493104672269623 0.554112172085025 0.318432733565183 0.355886188073773 0.751413866671872 0.557219858190434 0.476342377500427 0.352314779720542 0.999547441806461 0.998935717507985 0.999145940880954 0.000452558193538564 0.00106428249201535 0.000854059119046216 2326
2707 378469 2 3 0 1e-04 0.2 80 "IR" 0.260396459501825 0.561542569322241 0.161106123680188 0.347053610701336 0.487982088903123 0.55039073363937 0.320646626591833 0.359651646274083 0.748378548404948 0.553944111532768 0.481752750272022 0.355615064876691 0.990815765595583 0.992095451925438 0.991650397383883 0.00918423440441679 0.00790454807456212 0.00834960261611698 3043
2708 107139 3 3 0 1e-04 0.2 80 "IR" 0.262882318986036 0.556847417065447 0.166291639227371 0.351835174547466 0.488382753651504 0.55461680600403 0.313775205129211 0.354846033271851 0.75126507263754 0.555159174717697 0.480066844356582 0.35403661177365 0.997937614752228 0.925115358765704 0.950605686806775 0.00206238524777208 0.0748846412342959 0.0493943131932253 1968
2709 607284 4 3 0 1e-04 0.2 80 "IR" 0.257021432945995 0.563290224984339 0.157674271015448 0.345310603974295 0.488593841544585 0.545312705857019 0.328464139793463 0.364518617897894 0.745615274490579 0.551138708034829 0.486138410808911 0.358286864057079 0.999523065304584 0.99422783443426 0.996049735664302 0.000476934695416345 0.00577216556574024 0.00395026433569761 408
2710 1215161 5 3 0 1e-04 0.2 80 "IR" 0.261857825266809 0.560879828360098 0.162483566511048 0.347753605138983 0.489461567341167 0.551161209314185 0.31951370809671 0.358492067176397 0.751319392607977 0.554382266389927 0.481997274607758 0.354923619618506 0.999647098254133 0.999604072444267 0.999619058490043 0.000352901745867215 0.000395927555733348 0.000380941509957308 3601
2711 929071 1 0.05 0.25 1e-04 0.2 80 "IR" 0.263600414568356 0.562080317828233 0.162623401221015 0.346514141822115 0.494140037623596 0.558556859488459 0.310776586428203 0.350921126498381 0.757740452191952 0.559757315741376 0.473399987649218 0.349414912125017 0.999807828422961 0.999791860312891 0.999797416916999 0.000192171577039283 0.000208139687108561 0.000202583083001111 3601
2712 1072333 2 0.05 0.25 1e-04 0.2 80 "IR" 0.261297406895097 0.559080638415734 0.163454819555215 0.349614999602616 0.494850030702241 0.553492095377348 0.31859204327408 0.356032746337561 0.756147437597338 0.55538946461356 0.482046862829295 0.353850958405535 0.999814486828335 0.999795490375783 0.999802054181851 0.000185513171664671 0.000204509624217343 0.000197945818148566 3601
```
