## Supplementary material for "Durable resistance or efficient disease control? Adult Plant Resistance (APR) at the heart of the dilemma": Raw data: myDesign.txt (part 2 of 5)

```
2713 1094720 3 0.05 0.25 1e-04 0.2 80 "IR" 0.258235062590813 0.564247355809017 0.157673704674059 0.34437436309731 0.49975498873075 0.557091441155808 0.316500941553189 0.352402796647321 0.757990051321563 0.559485750965728 0.474174646227248 0.349714102110272 0.999521890404741 0.99930039049418 0.999375828033872 0.000478109595259446 0.000699609505820208 0.000624171966128151 3601
2714 971053 4 0.05 0.25 1e-04 0.2 80 "IR" 0.259739903842343 0.558214453006464 0.163126527944259 0.350435905239681 0.495645952697418 0.556211081477101 0.315116937628415 0.353272792606997 0.755385856539761 0.556868455675854 0.478243465572674 0.352329903173526 0.999751707665441 0.999526040840054 0.999603674831225 0.000248292334559195 0.000473959159946186 0.000396325168774795 3601
2715 288221 5 0.05 0.25 1e-04 0.2 80 "IR" 0.256470624757134 0.559465737787668 0.160163561198271 0.349201131044656 0.497639023376241 0.552758939095369 0.321591761708916 0.356743773782887 0.754109648133375 0.554998150784507 0.481755322907187 0.354222930519212 0.999526119974876 0.998325382691598 0.998733630298728 0.000473880025124496 0.00167461730840201 0.0012663697012717 2693
2716 830568 1 3 0.25 1e-04 0.2 80 "IR" 0.257421755755578 0.561587697777211 0.159174232123077 0.347012197236495 0.492188894613997 0.551642896789257 0.321339975106404 0.358278897437628 0.749610650369575 0.554768749470361 0.480514207229481 0.354715779376131 0.999703293618387 0.999813412758161 0.999775612436073 0.000296706381613543 0.0001865872418392 0.000224387563926786 3601
2717 661629 2 3 0.25 1e-04 0.2 80 "IR" 0.263883180954757 0.568485251563145 0.157951098324641 0.34007718025269 0.485571699419538 0.55101879366112 0.318404325295737 0.358933905581009 0.749454880374295 0.556752454012291 0.476355423620379 0.352735386867886 0.999807339521757 0.999801315525195 0.999803433233676 0.000192660478243055 0.000198684474804798 0.000196566766323676 3601
2718 433315 3 3 0.25 1e-04 0.2 80 "IR" 0.256883677575171 0.561674655993409 0.15884710292409 0.346954877375892 0.490746013279295 0.549491066400602 0.32413509045734 0.360806920842751 0.747629690854466 0.553309108468043 0.48298219338143 0.356444509706632 0.999791617730246 0.999732858843304 0.999753040194204 0.000208382269753919 0.000267141156696322 0.000246959805795958 3601
2719 1294862 4 3 0.25 1e-04 0.2 80 "IR" 0.261001369794343 0.56164858955519 0.161389739717269 0.346948198247092 0.484975140533565 0.547762939419528 0.322984655300141 0.36237167707788 0.745976510327907 0.552156553648982 0.48437439501741 0.357470187863354 0.999473034715712 0.998274794652863 0.998693677975278 0.000526965284287846 0.00172520534713739 0.00130632202472154 2931
2720 630751 5 3 0.25 1e-04 0.2 80 "IR" 0.258054370736601 0.556736178060949 0.163333596628324 0.352006856594556 0.487568802606897 0.548583704913575 0.323793559572984 0.361775213133969 0.745623173343498 0.551072100194875 0.487127156201308 0.358753719440047 0.999108051890979 0.999619115308614 0.99944220697457 0.000891948109020699 0.000380884691386074 0.000557793025430431 3601
2721 1193310 1 0.05 0.5 1e-04 0.2 80 "IR" 0.258262728947001 0.560566964065758 0.160440462462598 0.348038679911595 0.497620033159391 0.557007264793829 0.315242477211941 0.35247635163905 0.755882762106392 0.558197465714183 0.475682939674539 0.350987813487195 0.999696426268783 0.999767931426006 0.999743493291887 0.000303573731217263 0.000232068573993686 0.000256506708112941 3601
2722 966730 2 0.05 0.5 1e-04 0.2 80 "IR" 0.257617969061251 0.560768746899784 0.159901819702248 0.347854029844557 0.499173663370539 0.556498073193535 0.316982975285112 0.353013041638566 0.75679163243179 0.557918403619913 0.476884794987361 0.35129222864932 0.999911184976091 0.99990599878642 0.999907764524252 8.88150239087983e-05 9.40012135803378e-05 9.22354757476724e-05 3601
2723 187099 3 0.05 0.5 1e-04 0.2 80 "IR" 0.26232130132361 0.565202365835059 0.15946849136041 0.343402660128711 0.495751613206131 0.558756771691037 0.311452917035989 0.350678884912165 0.758072914529741 0.560949540319389 0.470921408396399 0.348201228419963 0.999913879175448 0.999907114811296 0.999909454993469 8.61208245514996e-05 9.28851887037307e-05 9.05450065306296e-05 3601
2724 948034 4 0.05 0.5 1e-04 0.2 80 "IR" 0.261998916349715 0.559982638948038 0.163199590778244 0.34865728684044 0.492474556674799 0.553946023302876 0.31642689704385 0.355571475696003 0.754473473024514 0.556001648283421 0.479626487822094 0.353213630167868 0.999913708610445 0.999906371283448 0.999908918922545 8.62913895552449e-05 9.36287165523903e-05 9.1081077454605e-05 3601
2725 275993 5 0.05 0.5 1e-04 0.2 80 "IR" 0.260785213996112 0.558860394291831 0.163333831836555 0.349820351778454 0.494845838268781 0.553831111655413 0.318149819035734 0.355693962496373 0.755631052264893 0.555538460318725 0.48148365087229 0.353697195264931 0.999853513470243 0.999826622758976 0.999835903396862 0.000146486529757374 0.000173377241023848 0.000164096603137855 3601
2726 1114331 1 3 0.5 1e-04 0.2 80 "IR" 0.255134447760928 0.560542181588522 0.158494292505251 0.34811143324541 0.493413914911445 0.550579751742833 0.32385679607361 0.359293999247772 0.748548362672373 0.553704805771794 0.482351088578862 0.355768952007192 0.99991474258899 0.999907242140704 0.999909797174671 8.52574110099893e-05 9.27578592957017e-05 9.02028253293975e-05 3601
2727 1286536 2 3 0.5 1e-04 0.2 80 "IR" 0.25837840243256 0.558072477652812 0.162587192855009 0.350588548961556 0.488859982339015 0.551198285607958 0.320168011125529 0.358687496546871 0.747238384771575 0.553167655570283 0.482755203980537 0.3563143535114 0.999924425611716 0.999894032997295 0.99990454206232 7.55743882842027e-05 0.000105967002704731 9.54579376796509e-05 3601
2728 584533 3 3 0.5 1e-04 0.2 80 "IR" 0.256339746860022 0.562754837920629 0.157642743974483 0.34587569609731 0.490271020631127 0.547099670809305 0.32743591475441 0.363097308603556 0.746610767491148 0.552054936866601 0.485078658728893 0.357632669372571 0.999900188628702 0.999908300255509 0.999905518357684 9.98113712982581e-05 9.1699744491e-05 9.44816423160972e-05 3601
2729 441320 4 3 0.5 1e-04 0.2 80 "IR" 0.256679605994039 0.559007104574166 0.160720706644042 0.349622731740093 0.489931581649431 0.549286990583622 0.323763593145122 0.3607768222669 0.74661118764347 0.552294725250435 0.484484299789163 0.357297477750616 0.999907979239645 0.999815702963402 0.99984741869315 9.20207603552872e-05 0.000184297036597574 0.000152581306849912 3601
2730 1305133 5 3 0.5 1e-04 0.2 80 "IR" 0.257603700237706 0.561790961167734 0.159131144840688 0.346797286994761 0.489454516580338 0.544630671203232 0.330070543793798 0.365444465463822 0.747058216818044 0.550139976194449 0.489201688634486 0.359446413328976 0.999912617823082 0.999823647896842 0.999854282421807 8.73821769182994e-05 0.000176352103157562 0.000145717578192898 3601
2731 1100155 1 0.05 0 1e-04 0.3 80 "IR" 0.258344016531898 0.555256693672057 0.164505505804247 0.353435783381231 0.496713854594612 0.554843973462394 0.318233059253363 0.355138321535697 0.75505787112651 0.554958684067207 0.482738565057609 0.354582891764864 0.987230103945258 0.986029592052182 0.986440852528632 0.0127698960547419 0.0139704079478178 0.0135591474713679 2809
2732 639859 2 0.05 0 1e-04 0.3 80 "IR" 0.258433708333049 0.561221214202696 0.160043795946373 0.347409736076897 0.497528840313606 0.555213477253783 0.318195095165507 0.354771238794936 0.755962548646656 0.557230931887041 0.47823889111188 0.352294645887389 0.998894995420373 0.998996916203124 0.998962060768506 0.00110500457962709 0.00100308379687581 0.00103793923149378 3601
2733 904968 3 0.05 0 1e-04 0.3 80 "IR" 0.259901779811494 0.560181834803756 0.161761868615508 0.348500935370679 0.497149828576756 0.555416778412741 0.31767653987303 0.354562829581483 0.75705160838825 0.557021797147415 0.479438408488538 0.352515488758105 0.988187547234287 0.990204839310426 0.989511933708672 0.0118124527657127 0.00979516068957438 0.0104880662913282 534
2734 607165 4 0.05 0 1e-04 0.3 80 "IR" 0.255560471960696 0.559668538928919 0.1594163614637 0.348935489468001 0.500011339406485 0.555742891116194 0.319027976919801 0.354218984834859 0.75557181136718 0.557041370631312 0.478444338383501 0.352463764323129 0.993111297102883 0.9899334729377 0.991009091627232 0.00688870289711716 0.0100665270622998 0.00899090837276814 2691
2735 843142 5 0.05 0 1e-04 0.3 80 "IR" 0.257514055762715 0.557852899154525 0.162027205875732 0.350813556703539 0.495533845539694 0.552735888348984 0.320646227119191 0.357257538305636 0.753047901302408 0.55445024145364 0.482673432994923 0.355092517106872 0.999538608908525 0.999457253468927 0.999485087312264 0.000461391091474784 0.000542746531073271 0.000514912687735615 3601
2736 35081 1 3 0 1e-04 0.3 80 "IR" 0.262709624048911 0.565888880667869 0.159212195847862 0.34267743443511 0.488038408898544 0.552335312490947 0.317949778538741 0.357930988000942 0.750748032947455 0.556772925289438 0.477161974386603 0.352917213553667 0.999537408211498 0.999594831920363 0.99957474982554 0.000462591788501867 0.000405168079636652 0.000425250174460089 3601
2737 68287 2 3 0 1e-04 0.3 80 "IR" 0.259111200249457 0.56507256722621 0.157623510282642 0.343559049506483 0.489998285139131 0.548793978332653 0.324691942813316 0.361581937002516 0.749109485388588 0.554077613197718 0.482315453095958 0.355719801373507 0.999667839883479 0.90305970086635 0.93644143952262 0.00033216011652098 0.0969402991336499 0.0635585604773801 1486
2738 680146 3 3 0 1e-04 0.3 80 "IR" 0.257408458564925 0.565640494911196 0.156198051443377 0.342947951314616 0.490831687043494 0.547609975148769 0.327074135250005 0.363011942621016 0.748240145608419 0.553441937885809 0.483272186693382 0.356509179475613 0.999132207408099 0.999562916915002 0.999414892190166 0.000867792591900838 0.00043708308499783 0.000585107809833695 3601
2739 343236 4 3 0 1e-04 0.3 80 "IR" 0.257647596165878 0.561774820116063 0.159178283590169 0.346858272367485 0.486753232572516 0.542949181613336 0.331570509300086 0.367653899810685 0.744400828738394 0.549051589299106 0.490748792890255 0.360899062835005 0.997201052133626 0.999387541789834 0.998631716023937 0.00279894786637355 0.000612458210166298 0.00136828397606306 3601
2740 1202981 5 3 0 1e-04 0.3 80 "IR" 0.259523882182303 0.561236593695692 0.160735438797351 0.347445722319537 0.48710880211205 0.543715387466889 0.330146522024719 0.366837604488355 0.746632684294353 0.549422641101363 0.49088196082207 0.360506823039014 0.99952035770175 0.999589703201144 0.999565625803241 0.000479642298249941 0.000410296798855826 0.000434374196759282 3601
2741 416085 1 0.05 0.25 1e-04 0.3 80 "IR" 0.261569222375815 0.56171021110407 0.161600462664343 0.346933964483687 0.495813685470286 0.556977492385494 0.314480971606625 0.352992276285944 0.757382907846101 0.5585786288778 0.476081434270968 0.350936178667695 0.999608315732096 0.999502966314484 0.999539369523541 0.000391684267904299 0.000497033685516345 0.000460630476458644 3601
2742 1183528 2 0.05 0.25 1e-04 0.3 80 "IR" 0.25992766334067 0.559697042176453 0.162130756485008 0.348954710837017 0.495072816665244 0.552956364530619 0.31999815210478 0.357047328800288 0.755000480005913 0.555229162907341 0.482128908589789 0.354313296979554 0.999056722225015 0.998720705816679 0.998836415093421 0.000943277774985082 0.00127929418332087 0.00116358490657934 3601
2743 598207 3 0.05 0.25 1e-04 0.3 80 "IR" 0.258217205435075 0.560521183396701 0.160467400831522 0.348134225584499 0.496336156844678 0.55395548877081 0.319327928132837 0.356021221421043 0.754553362279754 0.55615743198114 0.47979532896436 0.353371026454844 0.996584651247399 0.998685184115686 0.997966185111061 0.00341534875260104 0.00131481588431366 0.00203381488893944 1498
2744 282404 4 0.05 0.25 1e-04 0.3 80 "IR" 0.259394589113242 0.559260699166186 0.162120699237609 0.349377275570002 0.495405469129878 0.55409045636777 0.318507670833516 0.355902280760917 0.75480005824312 0.55583293633055 0.480628370071125 0.353697388966257 0.99983001184816 0.999814649156337 0.999819931349134 0.000169988151839831 0.000185350843662651 0.000180068650866049 3601
2745 387242 5 0.05 0.25 1e-04 0.3 80 "IR" 0.260319395239901 0.561180738793643 0.161250471768319 0.347474776577911 0.495387509700412 0.554004454351662 0.318663990687631 0.355993127363636 0.755706904940313 0.556437712754532 0.47991446245595 0.353101753329128 0.999622134361152 0.999186854416109 0.999336819009585 0.000377865638848331 0.000813145583890809 0.000663180990415344 3601
2746 893742 1 3 0.25 1e-04 0.3 80 "IR" 0.25981609006803 0.564525506690933 0.158424246093443 0.344065911755878 0.488409989068405 0.54746670173404 0.325574207571788 0.36293818444436 0.748226079136435 0.553001989555126 0.483998453665231 0.356797355884941 0.999842228736495 0.999740796946857 0.999775979675684 0.000157771263504602 0.000259203053143166 0.000224020324316298 3601
2747 1106541 2 3 0.25 1e-04 0.3 80 "IR" 0.258064773348317 0.563908866095852 0.157812946038692 0.344684412963739 0.489287099126896 0.544964549050875 0.32957318830576 0.365358909333569 0.747351872475212 0.551156352050833 0.487386134344452 0.358591823200901 0.999761496409731 0.999772188720919 0.999768502137945 0.000238503590269118 0.000227811279081028 0.000231497862055003 3601
2748 1137898 3 3 0.25 1e-04 0.3 80 "IR" 0.258128211184214 0.564396363260829 0.157542488610645 0.344198310693706 0.49509458906946 0.551705183503229 0.322512991785721 0.358315998794129 0.753222800253674 0.555821867120726 0.480055480396365 0.353719978541464 0.999374518095195 0.998617602041649 0.998876809292833 0.000625481904805211 0.00138239795835097 0.00112319070716657 2576
2749 3396 4 3 0.25 1e-04 0.3 80 "IR" 0.261220254615795 0.559081947373155 0.163443805595107 0.349575563168922 0.482459793558747 0.544352413593288 0.326404724611038 0.366151538861628 0.743680048174543 0.549153394223706 0.489848530206145 0.360727227502566 0.998528313123293 0.999429481535037 0.999113162319448 0.00147168687670652 0.000570518464962821 0.000886837680552197 3601
2750 1032674 5 3 0.25 1e-04 0.3 80 "IR" 0.257118849336976 0.564860719246434 0.156548074642058 0.343764700802068 0.487945375082388 0.545109549573035 0.329435268722226 0.365626647209349 0.745064224419363 0.551473602162068 0.485983343364284 0.358570472848806 0.99980547848107 0.999763879965535 0.999778217604474 0.000194521518929839 0.000236120034464575 0.000221782395525826 3601
2751 1132580 1 0.05 0.5 1e-04 0.3 80 "IR" 0.256298936570804 0.559447368676949 0.160056379314929 0.349204501404017 0.499311509466462 0.553814137703681 0.321406578534388 0.356199942852192 0.755610446037266 0.555683427536592 0.481462957849317 0.353872213384682 0.999880907047711 0.999861763718849 0.999868259893786 0.000119092952288581 0.000138236281151449 0.000131740106213843 3601
2752 199901 2 0.05 0.5 1e-04 0.3 80 "IR" 0.25727656032538 0.561910197097559 0.158853090023425 0.346738128381804 0.498890726715581 0.555333062217981 0.318955124300722 0.35463909523649 0.756167287040961 0.55753701737651 0.477808214324147 0.351988463490152 0.999897974880726 0.999874124728413 0.999882241402847 0.000102025119273768 0.000125875271586569 0.000117758597153112 3601
2753 979352 3 0.05 0.5 1e-04 0.3 80 "IR" 0.256447870836275 0.559200091165111 0.160331975253522 0.349457094414698 0.498270424734703 0.551589710670986 0.324091331144532 0.35844612782768 0.754718295570978 0.554138449705248 0.484423306398054 0.355433345874096 0.999920062415801 0.999906215980471 0.999910921478003 7.99375841987086e-05 9.37840195286037e-05 8.90785219969554e-05 3601
2754 225177 4 0.05 0.5 1e-04 0.3 80 "IR" 0.259640333999272 0.558077452991258 0.163166643561991 0.350570596127186 0.492719203574917 0.55036879408013 0.322219319813807 0.359658002547191 0.752359537574189 0.552982537517486 0.485385963375797 0.356573084466571 0.999914453192662 0.999895257661296 0.999901882779385 8.55468073380675e-05 0.000104742338703626 9.8117220615245e-05 3601
2755 1153953 5 0.05 0.5 1e-04 0.3 80 "IR" 0.253095242541182 0.556287503074361 0.160389116447623 0.352409954619009 0.500978552829972 0.553091000443015 0.323601750558989 0.356917848370352 0.754073795371154 0.554131644975868 0.483990867006612 0.355439069276014 0.999905611053659 0.999885977170709 0.999892572238035 9.43889463405417e-05 0.000114022829290817 0.000107427761965244 3601
2756 115364 1 3 0.5 1e-04 0.3 80 "IR" 0.257032095250504 0.560808190978859 0.159571393178726 0.347836498168361 0.490014002864124 0.545663149069057 0.329802707263202 0.365333319573649 0.747046098114628 0.550482498897585 0.489374100441928 0.359739084292481 0.999924625161226 0.999887780527154 0.999900455171379 7.53748387737605e-05 0.000112219472846423 9.95448286212184e-05 3601
2757 843146 2 3 0.5 1e-04 0.3 80 "IR" 0.257261338242676 0.561263062067118 0.159325329309438 0.347385571291667 0.492344199833717 0.549619066029593 0.324703138785074 0.360728267404658 0.749605538076394 0.553327658894018 0.484028468094513 0.356454194294409 0.999898176338525 0.99990084889578 0.999899931967101 0.000101823661475232 9.91511042204576e-05 0.000100068032899216 3601
2758 346471 3 3 0.5 1e-04 0.3 80 "IR" 0.257812872243062 0.559458540214768 0.16103530412009 0.349217887343201 0.486754061853791 0.544918716220972 0.328678342460326 0.365661534893669 0.744566934096854 0.54952665955497 0.489713646580416 0.360422298486867 0.999835653283086 0.999900009934041 0.999877739448293 0.000164346716914486 9.99900659586978e-05 0.000122260551706593 3601
2759 1032818 4 3 0.5 1e-04 0.3 80 "IR" 0.263918088293661 0.562683405162051 0.162432665778308 0.345915935127913 0.481865933666344 0.545387166070192 0.32472856178973 0.365427531359586 0.745784021960005 0.551088159023771 0.487161227568039 0.358977330307595 0.999916064416742 0.999911867025679 0.999913351385495 8.39355832584364e-05 8.81329743207173e-05 8.66486145051049e-05 3601
2760 1239631 5 3 0.5 1e-04 0.3 80 "IR" 0.25805710094375 0.56082098293893 0.160183964175529 0.347829404827105 0.487550478378737 0.543480102128403 0.330992333810493 0.367101973626927 0.745607579322487 0.54906700408027 0.491176297986022 0.360874361442831 0.999909647872029 0.99990652930682 0.999907607555648 9.03521279711521e-05 9.34706931798566e-05 9.23924443517366e-05 3601
2761 1010118 1 0.05 0 1e-04 0.4 80 "IR" 0.258047407076129 0.559765284666409 0.16089772146444 0.348893452332656 0.497948327108004 0.554060823432519 0.32063526724114 0.356494333957617 0.755995734184133 0.555972953667943 0.48153298870558 0.353939585473672 0.993551442002462 0.993292377192868 0.993380891071606 0.00644855799753791 0.00670762280713224 0.00661910892839387 2213
2762 200343 2 0.05 0 1e-04 0.4 80 "IR" 0.263065504321928 0.557773952212354 0.165555225926627 0.350881163820264 0.490950549613613 0.552205161974246 0.318816305209244 0.358334491842742 0.75401605393554 0.554123996986719 0.484371531135871 0.355762636518666 0.986770067423587 0.981394440374469 0.98327174935815 0.013229932576413 0.0186055596255312 0.0167282506418497 2925
2763 249751 3 0.05 0 1e-04 0.4 80 "IR" 0.260499180049394 0.55936685877274 0.162737949055059 0.349274620522077 0.493240194595451 0.551472821026551 0.321516897731742 0.359085096065519 0.753739374644846 0.554148865816921 0.484254846786801 0.35575323091966 0.988843888661606 0.985972445912839 0.986965456710792 0.0111561113383941 0.0140275540871615 0.0130345432892084 2201
2764 1239341 4 0.05 0 1e-04 0.4 80 "IR" 0.259475015626447 0.558315680153445 0.162911475622112 0.350325879410562 0.491096631716122 0.547859685454322 0.325449972353468 0.362709000731573 0.750571647342569 0.551405731386566 0.488361447975579 0.358505380269949 0.979383942193589 0.990839741140977 0.986878614447934 0.0206160578064112 0.00916025885902334 0.0131213855520655 658
2765 734019 5 0.05 0 1e-04 0.4 80 "IR" 0.256196833903712 0.554389874926791 0.163852631055889 0.354302919086222 0.494417243663084 0.549309732562283 0.32554993207477 0.361268987773982 0.750614077566796 0.551012106594619 0.489402563130659 0.358927136566011 0.999603792658038 0.998891763417405 0.999135049549889 0.000396207341962079 0.0011082365825951 0.000864950450111021 2566
2766 518730 1 3 0 1e-04 0.4 80 "IR" 0.255334011170044 0.560125575835817 0.158994694464549 0.34851426169249 0.49139850472231 0.547036272694188 0.328225444560826 0.36328619534699 0.746732515892355 0.551127438271628 0.487220139025375 0.358646609172603 0.637927282799444 0.486437069275894 0.538207480559704 0.362072717200556 0.513562930724106 0.461792519440296 405
2767 402610 2 3 0 1e-04 0.4 80 "IR" 0.259591707937906 0.561728543484756 0.160392202390288 0.346912378372371 0.484921932640872 0.542022079082459 0.332123542366886 0.369324795844882 0.744513640578778 0.548456363558419 0.492515744757174 0.361986587743145 0.999452383856717 0.999562555725734 0.999524165130364 0.000547616143282606 0.000437444274265951 0.000475834869635688 3601
2768 570580 3 3 0 1e-04 0.4 80 "IR" 0.260260126051441 0.561781829909905 0.160769433867692 0.346855967085752 0.48717078990897 0.546029593290367 0.327225692775124 0.365075191664822 0.747430915960411 0.551192983008547 0.487995126642815 0.35908314144458 0.999243341463608 0.938969574362502 0.959953602878685 0.000756658536391748 0.0610304256374982 0.0400463971213153 1728
2769 44321 4 3 0 1e-04 0.4 80 "IR" 0.258444520188156 0.559750144758526 0.161229635510166 0.348926012747118 0.483091088861034 0.540622267373676 0.333351070158035 0.370610791014302 0.741535609049189 0.546806408307572 0.4945807056682 0.36357336598635 0.999419478156484 0.998871391300805 0.999062277746556 0.000580521843516309 0.00112860869919466 0.000937722253443816 3601
2770 769836 5 3 0 1e-04 0.4 80 "IR" 0.256521930220983 0.554556323468424 0.164022759037625 0.354127130191055 0.486071653742632 0.543092318140017 0.331152829226964 0.368060869748346 0.742593583963615 0.54671407570466 0.495175588264589 0.363610910312255 0.999561737326658 0.999228441066441 0.999343635278674 0.000438262673342337 0.000771558933559058 0.000656364721325678 3601
2771 64100 1 0.05 0.25 1e-04 0.4 80 "IR" 0.256605665603184 0.559120264882777 0.160508582764574 0.349521561109822 0.49664700630568 0.551042112835604 0.324381082392044 0.359531266515492 0.753252671908864 0.553745401403757 0.484889665156618 0.35617666953166 0.999810402662981 0.999781747097166 0.999791514978757 0.000189597337018752 0.000218252902833692 0.000208485021243264 3601
2772 460495 2 0.05 0.25 1e-04 0.4 80 "IR" 0.257799042317647 0.559844030235009 0.160713070779787 0.348827132029138 0.496176503286237 0.550788709881012 0.324447627337315 0.359790117439774 0.753975545603884 0.553833665334678 0.485160698117102 0.356100218028605 0.999780786634146 0.999803592354424 0.999795791324217 0.000219213365854427 0.000196407645576213 0.000204208675782511 3601
2773 1232267 3 0.05 0.25 1e-04 0.4 80 "IR" 0.255565657009504 0.557695630341092 0.160924815907333 0.350948323330219 0.496509787915122 0.549836227244659 0.326060435290331 0.360758465982817 0.752075444924626 0.552459987661712 0.486985251197664 0.357478389422708 0.999806310508849 0.999689386751859 0.999729145860275 0.00019368949115122 0.000310613248140887 0.000270854139725418 3601
2774 489517 4 0.05 0.25 1e-04 0.4 80 "IR" 0.256024100696139 0.558859041411444 0.160326700465429 0.349809284297656 0.496561614267627 0.549632373205482 0.326368833159208 0.36094884435045 0.752585714963766 0.552714337120813 0.486695533624637 0.35722351190685 0.999802415991006 0.999798595269804 0.999799895576209 0.000197584008994209 0.000201404730196043 0.000200104423791401 3601
2775 495076 5 0.05 0.25 1e-04 0.4 80 "IR" 0.256770445043706 0.56081289586762 0.159344794400762 0.347851699418684 0.497422029720396 0.551576544094704 0.323986640044761 0.358981099122822 0.754192474764103 0.554659746284431 0.483331434445523 0.355260818841751 0.999798500143356 0.999806866034937 0.999804016697141 0.000201499856643587 0.000193133965063536 0.000195983302859421 3601
2776 792638 1 3 0.25 1e-04 0.4 80 "IR" 0.262409836539698 0.565411866688324 0.159358085750961 0.343204459722304 0.486393370199518 0.548256245375297 0.323508173319056 0.362761231122074 0.748803206739216 0.553897738119895 0.482866259070017 0.356308038098013 0.996855664859876 0.99964285538867 0.998666590749549 0.00314433514012428 0.000357144611329504 0.00133340925045125 3601
2777 966122 2 3 0.25 1e-04 0.4 80 "IR" 0.255763941360198 0.559359601977779 0.159871306231289 0.349302933639429 0.485919061280163 0.538644487231913 0.338066032676524 0.372693965688146 0.741683002640362 0.545355559642443 0.497937338907813 0.365097942442414 0.999824051768427 0.999817219314521 0.999819573478139 0.000175948231573234 0.000182780685479064 0.00018042652186107 3601
2778 616021 3 3 0.25 1e-04 0.4 80 "IR" 0.259375361738136 0.561175516105 0.160710965594112 0.347451502242287 0.484025979665536 0.541153585502362 0.333037659849494 0.370134492485224 0.743401341403672 0.547654057893555 0.493748625443606 0.362744122266265 0.999745655580939 0.999730521624436 0.999735798053954 0.000254344419061049 0.000269478375563522 0.000264201946045837 3601
2779 551821 4 3 0.25 1e-04 0.4 80 "IR" 0.257876912582663 0.566717189408424 0.155659546102704 0.341887869856768 0.48713982764136 0.542161976173563 0.333000612304865 0.36870518046086 0.745016740224023 0.550165647789046 0.488660158407569 0.359950608352706 0.999781900462631 0.999791804931908 0.999788383108559 0.000218099537369052 0.000208195068092202 0.000211616891441367 3601
2780 937955 5 3 0.25 1e-04 0.4 80 "IR" 0.26032103461419 0.560641701569037 0.161766268905622 0.348043116825102 0.484697969338684 0.542712339139351 0.331041633372435 0.368596030507818 0.745019003952874 0.548588071147674 0.492807902278056 0.361838679447623 0.99972875316348 0.999770202993114 0.999755725520868 0.000271246836519663 0.000229797006885748 0.000244274479131947 3601
2781 837318 1 0.05 0.5 1e-04 0.4 80 "IR" 0.254120331212286 0.556630862009136 0.160848239969528 0.352029422740896 0.497717992608215 0.550308413234956 0.326172764396446 0.360272235072076 0.751838323820502 0.552401578482002 0.487021004365974 0.357535189991106 0.999792681652497 0.99963020772515 0.999685173414648 0.000207318347502556 0.000369792274849713 0.00031482658535226 3601
2782 640722 2 0.05 0.5 1e-04 0.4 80 "IR" 0.255568404423846 0.559473735532968 0.159570043049311 0.34913960496353 0.498063744041471 0.551954959311426 0.323848211320454 0.358614587760098 0.753632148465316 0.55446046533089 0.483418254369765 0.355451911013511 0.999890859288484 0.999857335077186 0.99986871207468 0.000109140711516494 0.000142664922813527 0.000131287925320172 3601
2783 1053166 3 0.05 0.5 1e-04 0.4 80 "IR" 0.259762488468964 0.558257442293922 0.163112734117175 0.350431015977287 0.492814643344366 0.55006770844179 0.323283378580069 0.36051257809237 0.75257713181333 0.552842028144166 0.486396112697244 0.357091970966414 0.999903000006846 0.999896874275374 0.999898989808006 9.69999931537796e-05 0.000103125724625983 0.000101010191993618 3601
2784 445885 4 0.05 0.5 1e-04 0.4 80 "IR" 0.2570405957203 0.559800026657506 0.160229760274659 0.348829586249001 0.494847058953275 0.549282935085067 0.325812357565587 0.361291318105991 0.751887654673576 0.552810984929332 0.486042117840247 0.357107148272326 0.99991550446449 0.999904353561081 0.999908166422973 8.44955355103072e-05 9.564643891933e-05 9.18335770271999e-05 3601
2785 222964 5 0.05 0.5 1e-04 0.4 80 "IR" 0.257800577582835 0.556294676689049 0.16338741500775 0.352397085896901 0.493339153922542 0.546692104259159 0.328702607095689 0.363933237705277 0.751139731505378 0.54992939128091 0.492090022103439 0.360040172832718 0.999915056521798 0.999904123386585 0.999907877102196 8.49434782016686e-05 9.58766134147828e-05 9.21228978044436e-05 3601
2786 581848 1 3 0.5 1e-04 0.4 80 "IR" 0.262812642036042 0.565816539495505 0.15929358371047 0.342793083574898 0.484986006273184 0.544882566047453 0.327675042148628 0.366317150218544 0.747798648309225 0.551805741408898 0.486968625859098 0.35852129506253 0.999914636641423 0.99989941956067 0.999904762745065 8.53633585766944e-05 0.000100580439329703 9.52372549348376e-05 3601
2787 364053 2 3 0.5 1e-04 0.4 80 "IR" 0.259101011013768 0.562958069332744 0.159156475496982 0.345670503245322 0.487670608985457 0.544156851381907 0.329922896207955 0.366637647872587 0.746771619999225 0.55035491301706 0.489079371704936 0.359710798176171 0.999896849155957 0.999887402178018 0.999890676569694 0.000103150844042634 0.000112597821981646 0.00010932343030639 3601
2788 11769 3 3 0.5 1e-04 0.4 80 "IR" 0.25937845472476 0.565950131061901 0.157118526109823 0.342638232560301 0.484840224731042 0.540534549735994 0.334188412401327 0.370576189106037 0.744218679455801 0.548832672557063 0.49130693851115 0.361439345614657 0.999922481175886 0.999907234052114 0.999912538720246 7.75188241138497e-05 9.27659478858519e-05 8.74612797538753e-05 3601
2789 170897 4 3 0.5 1e-04 0.4 80 "IR" 0.260658920550833 0.560265431956733 0.162245394145572 0.348389332501656 0.485021356358525 0.545205380390197 0.327154571350179 0.365791125605685 0.745680276909357 0.55009560806576 0.489399965495751 0.360109971764968 0.999911197188842 0.999905568140016 0.999907535394517 8.88028111580423e-05 9.4431859983588e-05 9.24646054825868e-05 3601
2790 266976 5 3 0.5 1e-04 0.4 80 "IR" 0.258914602377229 0.55721542285118 0.163420916520991 0.351478666930857 0.486801304606587 0.545239337828701 0.328587333881818 0.366117494397996 0.745715906983816 0.54910632320341 0.492008250402809 0.361353608574866 0.999915542093647 0.999839082220292 0.999865646187184 8.44579063531135e-05 0.000160917779708209 0.000134353812815787 3601
2791 1212537 1 0.05 0 1e-04 0.5 80 "IR" 0.259558246142069 0.557566992972095 0.16352713450964 0.351076093654033 0.490404359271515 0.547409485164562 0.326256734410117 0.363806482395525 0.749962605413583 0.550858881517921 0.489783868919758 0.35947761230645 0.997775909821089 0.997111320876676 0.997341542591094 0.00222409017891135 0.00288867912332367 0.0026584574089057 3521
2792 687574 2 0.05 0 1e-04 0.5 80 "IR" 0.257362018099621 0.557852673412711 0.161916611146648 0.350844859020493 0.494109920663424 0.546190224399953 0.330453087088792 0.365028183331854 0.751471938763046 0.550114542003528 0.49236969823544 0.360252764498423 0.991117915395335 0.987452296261576 0.988708466240878 0.00888208460466518 0.012547703738424 0.0112915337591221 3285
2793 21471 3 0.05 0 1e-04 0.5 80 "IR" 0.255539791449662 0.55221288974979 0.165102177155233 0.356541835626648 0.492268145128791 0.544178608542359 0.332380821198964 0.367083333066148 0.747807936578453 0.546858416748481 0.497482998354197 0.363555541332308 0.999574107183571 0.999511953499484 0.99953321836776 0.000425892816429049 0.00048804650051579 0.000466781632240242 3601
2794 1292163 4 0.05 0 1e-04 0.5 80 "IR" 0.261111604913259 0.559315205913945 0.163163312312594 0.34934822839404 0.491168391494787 0.550306697165773 0.321610716660186 0.359782873131112 0.752279996408045 0.55335633117384 0.48477402897278 0.356245268299302 0.601078836252764 0.570372478723793 0.581029658998418 0.398921163747236 0.429627521276207 0.418970341001582 759
2795 941425 5 0.05 0 1e-04 0.5 80 "IR" 0.256359480013694 0.559800343352328 0.159784432821111 0.348810704858154 0.495783550709122 0.548013467818869 0.32882234982151 0.363184093093764 0.752143030722816 0.551956993210583 0.488606782642621 0.358371637092326 0.990193307260155 0.986153126901833 0.987531096485204 0.00980669273984496 0.0138468730981671 0.0124689035147963 2928
2796 97750 1 3 0 1e-04 0.5 80 "IR" 0.257360037463239 0.564619727836878 0.156951821307545 0.344010430073682 0.487968031098067 0.54245226557383 0.333411915352063 0.36872251127698 0.745328068561305 0.549614484949556 0.490363736659607 0.360720214062163 0.957103077412657 0.758172986917495 0.826782645905075 0.0428969225873433 0.241827013082505 0.173217354094926 1965
2797 1313668 2 3 0 1e-04 0.5 80 "IR" 0.259896125494752 0.561270510629743 0.160940148200946 0.347349988022538 0.484203860170588 0.540765670532969 0.333800269589165 0.371069748736216 0.74409998566534 0.547496624039217 0.49474041779011 0.363256165830479 0.999556158314077 0.998821061342631 0.999077758146186 0.000443841685922938 0.00117893865736929 0.000922241853814108 2574
2798 14011 3 3 0 1e-04 0.5 80 "IR" 0.257624019642318 0.56070077060858 0.159970559707511 0.348002444892821 0.487642366514905 0.543169194003339 0.331864092571657 0.36742347346759 0.745266386157223 0.548838986719875 0.491834652279167 0.361132230844123 0.714470019562002 0.411504071793587 0.516117404701662 0.285529980437998 0.588495928206413 0.483882595298338 279
2799 137355 4 3 0 1e-04 0.5 80 "IR" 0.257365817814154 0.561384409097476 0.159322492869596 0.347258852995009 0.483907834407498 0.53904757496441 0.336423493073586 0.372430076925771 0.741273652221652 0.546291376836342 0.495745985943183 0.364244592225107 0.944561365020613 0.833609032594345 0.872094357576472 0.0554386349793867 0.166390967405655 0.127905642423528 2083
2800 730404 5 3 0 1e-04 0.5 80 "IR" 0.256152222048069 0.561070922287824 0.158774913398038 0.347564122803987 0.484695865034041 0.538942353262597 0.337490508976997 0.372927472580231 0.740848087082111 0.546132488057492 0.496265422375035 0.364665768724624 0.989594106233493 0.94180171610404 0.958317858498022 0.0104058937665073 0.0581982838959598 0.0416821415019775 2447
2801 757166 1 0.05 0.25 1e-04 0.5 80 "IR" 0.258987308049066 0.555352908829253 0.164833155517176 0.353359505419495 0.490924846634138 0.544511713687653 0.330895712092779 0.366759752605081 0.749912154683204 0.548184531862667 0.495728867609955 0.362214831230145 0.999636815303642 0.999442019506894 0.999509346549863 0.000363184696357957 0.000557980493106184 0.000490653450136619 3601
2802 863833 2 0.05 0.25 1e-04 0.5 80 "IR" 0.253726332694521 0.555873945970431 0.161121742221209 0.352808009559197 0.496841963328142 0.54735389491899 0.330595010555141 0.363883751634594 0.750568296022663 0.550186125108539 0.49171675277635 0.360196683863085 0.999791423990574 0.999757760936766 0.999769154107257 0.000208576009426225 0.00024223906323377 0.00023084589274312 3601
2803 616180 3 0.05 0.25 1e-04 0.5 80 "IR" 0.256756879637489 0.558632348702578 0.160906527293191 0.349984325898016 0.495624034782209 0.549334221766419 0.326737677138686 0.361884668346447 0.752380914419698 0.55245352152366 0.487644204431877 0.357887400392911 0.999599964645064 0.999596511218439 0.999597691027942 0.000400035354935756 0.000403488781560641 0.000402308972057467 3601
2804 625083 4 0.05 0.25 1e-04 0.5 80 "IR" 0.255389970255477 0.558207313776873 0.160410728575204 0.350456760191574 0.496549903644749 0.548883996476524 0.3280390116066 0.362346960522381 0.751939873900225 0.551988233437098 0.488449740181804 0.358381035063334 0.999803722015264 0.99974722169742 0.999766432011878 0.00019627798473626 0.00025277830258 0.000233567988122091 3601
2805 1254373 5 0.05 0.25 1e-04 0.5 80 "IR" 0.259219916828084 0.555153469469413 0.165173273607852 0.35352483554902 0.490725629153793 0.547696981953914 0.326019176593383 0.363512015469722 0.749945545981877 0.550230553431718 0.491192450201235 0.360111708278466 0.99059579377415 0.991828023622639 0.991401536809067 0.00940420622584995 0.00817197637736142 0.00859846319093294 1373
2806 64756 1 3 0.25 1e-04 0.5 80 "IR" 0.258869326182985 0.563115291647078 0.158934359435179 0.345484629868534 0.485279768855843 0.540098365671683 0.335811297647273 0.371965610548972 0.744149095038828 0.547625694178366 0.494745657082452 0.363283467522297 0.999145291009218 0.99856381880871 0.998766026259078 0.000854708990781929 0.00143618119128985 0.00123397374092208 1732
2807 741920 2 3 0.25 1e-04 0.5 80 "IR" 0.255835640801676 0.564252020639686 0.156230540826399 0.344339995690834 0.486792844577337 0.539267283372651 0.338221574753421 0.372581542771297 0.742628485379013 0.547324366972271 0.494452115579819 0.363451014591854 0.999844905676904 0.999802674206393 0.999817209264602 0.000155094323096079 0.000197325793607188 0.000182790735397787 3601
2808 855308 3 3 0.25 1e-04 0.5 80 "IR" 0.255734986204235 0.555444371936995 0.16275511773846 0.353267603470213 0.489103215437578 0.540600828599006 0.336603487454373 0.370831329795669 0.744838201641813 0.545440396781633 0.499358605192833 0.365079025003908 0.999818696024177 0.999784976510075 0.999796556348815 0.000181303975823212 0.000215023489925331 0.000203443651184636 3601
2809 726884 4 3 0.25 1e-04 0.5 80 "IR" 0.261263520302401 0.566385607743523 0.157949254229515 0.342208104986393 0.479441947438863 0.535694782684926 0.338631614548512 0.376043113166578 0.740705467741264 0.545865634297297 0.496580868778027 0.36481574413832 0.99766834900888 0.989444143988211 0.992339144339663 0.00233165099112032 0.0105558560117892 0.00766085566033738 2923
2810 1219380 5 3 0.25 1e-04 0.5 80 "IR" 0.257452962039224 0.56075570938872 0.159840748074453 0.3478857591189 0.481279483044213 0.531448693834332 0.346507656453278 0.380646710243621 0.738732445083437 0.541078484539365 0.506348404527731 0.369869800502688 0.99981095924854 0.999799772255167 0.999803665201624 0.000189040751459672 0.000200227744833242 0.000196334798376255 3601
2811 49272 1 0.05 0.5 1e-04 0.5 80 "IR" 0.259666055792683 0.559702170851008 0.161975023387781 0.34897380712428 0.494120694164222 0.549396395715001 0.32574241190451 0.361831774357015 0.753786749956905 0.552890276860929 0.487717435292291 0.357469592174646 0.999719844167537 0.999591621928919 0.99963583084704 0.000280155832462544 0.00040837807108094 0.000364169152959937 3601
2812 943380 2 0.05 0.5 1e-04 0.5 80 "IR" 0.255713949070601 0.558219871904282 0.160608811756324 0.350445805585506 0.495892137742449 0.547207460273275 0.330168519739457 0.364047146183717 0.75160608681305 0.550888249243032 0.490777331495781 0.359497398362671 0.999911426749793 0.999893836204592 0.999899825725825 8.8573250207097e-05 0.000106163795408013 0.000100174274175108 3601
2813 32066 3 0.05 0.5 1e-04 0.5 80 "IR" 0.256616008989142 0.556975626663574 0.162163337570935 0.351737716129257 0.493790269061619 0.54707464251481 0.329040438423117 0.364169192752226 0.750406278050761 0.550388469659923 0.491203775994052 0.360000600954748 0.999902891619217 0.999897186625201 0.999899139361146 9.71083807826695e-05 0.00010281337479916 0.000100860638854377 3601
2814 714062 4 0.05 0.5 1e-04 0.5 80 "IR" 0.257470115086923 0.554679066715623 0.164407844239884 0.354038249551391 0.491079921719149 0.544275102770276 0.331389471902332 0.366982260550138 0.748550036806073 0.547785498135602 0.495797316142216 0.362609431316992 0.999900274169317 0.99990687413017 0.999904602105738 9.97258306827881e-05 9.31258698304507e-05 9.53978942620353e-05 3601
2815 6041 5 0.05 0.5 1e-04 0.5 80 "IR" 0.256407290617948 0.555127817645504 0.163389662228997 0.35355312841282 0.493349616279114 0.546323622153395 0.32983760417265 0.364913836042343 0.749756906897062 0.549285838639877 0.493227266401647 0.361086688900744 0.999913231438776 0.999899141908073 0.999903965802068 8.67685612236161e-05 0.000100858091927271 9.60341979321996e-05 3601
2816 585195 1 3 0.5 1e-04 0.5 80 "IR" 0.256777272711424 0.564253113870059 0.156796058147114 0.344392540201322 0.485159389838577 0.536461760265641 0.341631358017677 0.375718897739934 0.741936662550001 0.5455227869583 0.498427416164791 0.365491763779546 0.999912036019022 0.99980151797361 0.999839724842168 8.79639809778498e-05 0.000198482026390238 0.000160275157831905 3601
2817 600483 2 3 0.5 1e-04 0.5 80 "IR" 0.257735388223059 0.566794807680449 0.155486865371063 0.34178315258337 0.486105938355763 0.539593077236715 0.337495717561236 0.372443478817438 0.743841326578822 0.548415750195255 0.492982582932299 0.362477757074457 0.999910951465883 0.999890313142165 0.99989745643847 8.90485341166867e-05 0.000109686857835252 0.000102543561530152 3601
2818 1125186 3 3 0.5 1e-04 0.5 80 "IR" 0.262235465406606 0.560808174469714 0.162822412680169 0.34784121145048 0.478993592164815 0.537403972179765 0.335137338253044 0.374152408660555 0.741229057571421 0.545253074155489 0.497959750933213 0.365311708355225 0.999909885409208 0.99986657480523 0.999881881499887 9.01145907920934e-05 0.000133425194770458 0.00011811850011337 3601
2819 1163386 4 3 0.5 1e-04 0.5 80 "IR" 0.257599402007943 0.561106965410013 0.159641526422904 0.347578560049916 0.482871567650807 0.534963160449012 0.342309138534986 0.37708802530602 0.740470969658751 0.543539768760855 0.50195066495789 0.367391424114342 0.999909459041142 0.999863314052926 0.999879350468533 9.05409588578812e-05 0.000136685947074185 0.000120649531467294 3601
2820 730732 5 3 0.5 1e-04 0.5 80 "IR" 0.26107363442652 0.564990280229577 0.158915852781328 0.343602967141452 0.483969671390809 0.539476007799431 0.335409235852299 0.372267877305937 0.745043305817329 0.547912833769338 0.494325088633627 0.36277021061016 0.999909384093864 0.999876805361329 0.999888208925798 9.06159061360352e-05 0.000123194638671236 0.000111791074201825 3601
2821 71314 1 0.05 0 1e-04 0.6 80 "IR" 0.255141072825972 0.558508971164109 0.160056670009181 0.350141410788634 0.499993028388794 0.555043152588692 0.319685112733347 0.35453356037742 0.755134101214767 0.556183273302112 0.479741782742528 0.353082704214729 0.309050427887988 0.292957621588399 0.298396971260483 0.690949572112012 0.707042378411601 0.701603028739517 169
2822 1084453 2 0.05 0 1e-04 0.6 80 "IR" 0.257861147176188 0.552324647512752 0.166446497348077 0.356380256710134 0.488040249109049 0.540700714488665 0.335473192506045 0.371370843093665 0.745901396285237 0.544646326631187 0.501919689854123 0.366277750228965 0.998913277981208 0.998950095567665 0.998937348658543 0.00108672201879215 0.00104990443233476 0.00106265134145666 3601
2823 813106 3 0.05 0 1e-04 0.6 80 "IR" 0.260876394070246 0.556785292278813 0.164943115184426 0.351850954163331 0.489797706594348 0.548490667699432 0.324314068264782 0.362824741229454 0.750674100664594 0.551320747103325 0.489257183449207 0.359073944109771 0.858413870276558 0.815494944818714 0.830430203631226 0.141586129723442 0.184505055181286 0.169569796368774 645
2824 41247 4 0.05 0 1e-04 0.6 80 "IR" 0.254365778704932 0.551722923134489 0.164653420723168 0.356986611932666 0.491342977296488 0.540727067801161 0.337730020822977 0.371333640997534 0.74570875600142 0.544404797189737 0.502383441546145 0.366528377013349 0.999546272338957 0.999531324696334 0.999536431509036 0.000453727661043353 0.00046867530366586 0.000463568490963954 3601
2825 768270 5 0.05 0 1e-04 0.6 80 "IR" 0.257479401819418 0.551514368564825 0.166848459269865 0.357243065522478 0.487311253343649 0.538986848549809 0.337131319827296 0.372503754557502 0.744790655163067 0.54322799844254 0.503979779097162 0.367332714434235 0.852307049475641 0.839770224299945 0.844107205657485 0.147692950524359 0.160229775700055 0.155892794342515 1842
2826 1228672 1 3 0 1e-04 0.6 80 "IR" 0.25680360859671 0.563413969078994 0.157449159588322 0.345198559657902 0.490454606668696 0.5476121064039 0.326880282190399 0.362695292928455 0.747258215265405 0.552616831746902 0.484329441778721 0.357134832428647 0.691342317082777 0.294295101474133 0.430606640303504 0.308657682917223 0.705704898525867 0.569393359696496 287
2827 1317387 2 3 0 1e-04 0.6 80 "IR" 0.258775711443896 0.568004273787359 0.155237042256401 0.340539886853853 0.479385031967227 0.531172041787074 0.346183809701698 0.381635993082591 0.738160743411123 0.543324319154472 0.501420851958099 0.368065772539921 0.999625513082451 0.996234306195172 0.99742096086351 0.00037448691754891 0.00376569380482795 0.00257903913648956 2924
2828 1261268 3 3 0 1e-04 0.6 80 "IR" 0.261627434125277 0.564996239725964 0.159206697914244 0.343636922503935 0.477873572951409 0.531713866039386 0.344309725884361 0.381028938101002 0.739501007076686 0.542753289504637 0.503516423798604 0.36860790212807 0.999139260451068 0.996234024561242 0.997260381819182 0.000860739548931507 0.00376597543875832 0.00273961818081761 3402
2829 555084 4 3 0 1e-04 0.6 80 "IR" 0.255333083876895 0.559305344812414 0.159674255930863 0.349357442763108 0.486817197491482 0.540593598022686 0.335966264406428 0.370788164390246 0.742150281368377 0.546570902132866 0.495640520337291 0.363922434824318 0.801068187989161 0.441653272229501 0.565257833638195 0.198931812010839 0.558346727770499 0.434742166361805 1004
2830 305899 5 3 0 1e-04 0.6 80 "IR" 0.256604185949181 0.563336678168316 0.157361035955974 0.345296794842031 0.490321068843223 0.545497240186618 0.329697718191681 0.364841891378805 0.746925254792404 0.551257785270095 0.487058754147655 0.358521969258167 0.714534081950405 0.280863584265015 0.429652405873749 0.285465918049595 0.719136415734985 0.570347594126251 284
2831 243142 1 0.05 0.25 1e-04 0.6 80 "IR" 0.258591604561894 0.559586316124771 0.161376696215748 0.349068155412355 0.491932359159389 0.544592119196633 0.332116403851436 0.367404130186567 0.750523963721282 0.549650687447326 0.493493100067183 0.361214802378293 0.999807076703045 0.999780606440833 0.999789735049871 0.000192923296954728 0.000219393559167484 0.000210264950129471 3601
2832 375398 2 0.05 0.25 1e-04 0.6 80 "IR" 0.25765342461534 0.551146530437355 0.167228984537918 0.357534153577933 0.489206107394136 0.542034053602903 0.334170514018287 0.369983730777931 0.746859532009476 0.545119168385922 0.501399498556205 0.365760103681564 0.999776009515393 0.999733930610026 0.999748474511201 0.000223990484606651 0.000266069389974328 0.000251525488799449 3601
2833 1234205 3 0.05 0.25 1e-04 0.6 80 "IR" 0.25749103170361 0.551599919260778 0.166798854450324 0.357129982273184 0.48844801303732 0.540898253939644 0.335432205454692 0.371139080686899 0.74593904474093 0.54452314063429 0.502231059905016 0.366387358369461 0.999569570311648 0.999333680991169 0.999415236878781 0.000430429688351691 0.000666319008830907 0.000584763121219383 3601
2834 1014756 4 0.05 0.25 1e-04 0.6 80 "IR" 0.258914949477922 0.55867544866119 0.162261552475978 0.349997103067044 0.490015618509205 0.543790177823402 0.332105060453235 0.368235974377225 0.748930567987127 0.548824292429838 0.494366612929213 0.36206317344968 0.999171569244672 0.999202034769998 0.999191492610256 0.000828430755328419 0.000797965230002093 0.000808507389744503 3601
2835 911505 5 0.05 0.25 1e-04 0.6 80 "IR" 0.254905147658628 0.558916632898422 0.159591451793736 0.349756852823912 0.49386185244574 0.542222314573489 0.337086783041066 0.369814105218284 0.748767000104368 0.54776674774411 0.496678234834801 0.363148011787246 0.999712330052555 0.999521611832219 0.999586580994493 0.000287669947444922 0.000478388167781288 0.000413419005506975 3601
2836 271955 1 3 0.25 1e-04 0.6 80 "IR" 0.254717387899052 0.558859522703986 0.159621364048313 0.349819916115278 0.483812842399626 0.532383182693039 0.347668899007519 0.380670855433893 0.738530230298678 0.540959212666289 0.507290263055832 0.37065272876635 0.999819322880447 0.999728478984561 0.999759810793897 0.000180677119552751 0.00027152101543948 0.000240189206102833 3601
2837 229645 2 3 0.25 1e-04 0.6 80 "IR" 0.257630616838506 0.561314498342956 0.15955579818879 0.347315770461421 0.480763768785171 0.531330026803713 0.346684803569854 0.381404206456853 0.738394385623677 0.541166262543274 0.506240601758644 0.370200138272915 0.999848753394107 0.999726740296162 0.999769273321416 0.000151246605893279 0.000273259703837855 0.000230726678584466 3601
2838 1298629 3 3 0.25 1e-04 0.6 80 "IR" 0.260056801781631 0.563142247425643 0.159795469747936 0.345440469483245 0.477126044633071 0.52812638337456 0.349377918946571 0.384927306529529 0.737182846414703 0.539707639109191 0.509173388694507 0.371848717612075 0.99982607330492 0.999779828390106 0.999796120849565 0.000173926695080323 0.000220171609894431 0.00020387915043497 3601
2839 862723 4 3 0.25 1e-04 0.6 80 "IR" 0.256559295251948 0.56429774122174 0.156597071141174 0.344276340108287 0.482248781999757 0.533445330635522 0.344881781610533 0.379606062393366 0.738808077251705 0.543509953728747 0.501478852751707 0.368063538255924 0.999781007674134 0.999774209759069 0.999776568948206 0.00021899232586562 0.000225790240930924 0.000223431051793727 3601
2840 182366 5 3 0.25 1e-04 0.6 80 "IR" 0.262696447264036 0.558958627327383 0.16446720766422 0.349695728150951 0.477366488908757 0.534369543257885 0.339713114748703 0.378403855981322 0.740062936172794 0.54257702560042 0.504180322412922 0.368792099972956 0.999794928245076 0.999734990218063 0.999756266534579 0.00020507175492419 0.000265009781937342 0.000243733465420567 3601
2841 1102756 1 0.05 0.5 1e-04 0.6 80 "IR" 0.256508576639893 0.55448606161049 0.163953413601504 0.354214856929879 0.492758881040965 0.544488414815794 0.332869120643145 0.367545130708081 0.749267457680859 0.547846821730603 0.496822534244649 0.363059681042579 0.999518407875232 0.99973145568724 0.99965839242199 0.000481592124768271 0.000268544312760494 0.000341607578009934 3601
2842 228277 2 0.05 0.5 1e-04 0.6 80 "IR" 0.255976220448636 0.554332904669975 0.163716680655489 0.354394210263259 0.491372168068387 0.541087611146445 0.337117145215792 0.37097195255812 0.747348388517023 0.545525544838906 0.500833825871281 0.365410999822725 0.999907217115645 0.999895272263377 0.999899368400797 9.27828843548821e-05 0.00010472773662274 0.000100631599203106 3601
2843 577668 3 0.05 0.5 1e-04 0.6 80 "IR" 0.256770162834135 0.555908882651403 0.163034239104165 0.352751869006223 0.49028154889676 0.541271351912813 0.33608607209084 0.37074099220532 0.747051711730896 0.546190550096541 0.499120311195005 0.364690274778036 0.999910593590002 0.999902652833193 0.999905384829641 8.94064099975437e-05 9.73471668072571e-05 9.46151703591942e-05 3601
2844 32469 4 0.05 0.5 1e-04 0.6 80 "IR" 0.256389416393839 0.549659968889294 0.167592961510018 0.359083485793893 0.487882983756713 0.537850933036382 0.339711765533363 0.374205535917465 0.744272400150552 0.54183645059216 0.507304727043381 0.369095327934137 0.999913638817214 0.999900559743422 0.999905071601673 8.63611827860611e-05 9.94402565776538e-05 9.49283983269499e-05 3601
2845 52841 5 0.05 0.5 1e-04 0.6 80 "IR" 0.259625774429757 0.552325732108712 0.167598621652698 0.356354285288341 0.486149087042366 0.541137424581867 0.333532370833352 0.370907804287937 0.745774861472124 0.544960040216255 0.501130992486049 0.365929494993194 0.999914176796685 0.999900970365267 0.999905575046404 8.58232033152123e-05 9.90296347329525e-05 9.44249535963387e-05 3601
2846 821619 1 3 0.5 1e-04 0.6 80 "IR" 0.258303222322883 0.55975220451244 0.161152220600956 0.348932534329384 0.477208631925057 0.529322168454308 0.347956931593984 0.383710146233845 0.73551185424794 0.539343665656218 0.509109152194941 0.372234835279459 0.999912156023387 0.999897981904042 0.999902955982735 8.7843976612717e-05 0.000102018095958374 9.70440172645661e-05 3601
2847 1220595 2 3 0.5 1e-04 0.6 80 "IR" 0.25519020652283 0.562557075842472 0.157141557594254 0.346021360331988 0.485482776298218 0.533742026961966 0.346342734486788 0.379082143719758 0.740672982821048 0.543118760747402 0.503484292081042 0.368304051916237 0.999915420190356 0.999891440750628 0.999899698290873 8.45798096437214e-05 0.000108559249371941 0.000100301709127048 3601
2848 735720 3 3 0.5 1e-04 0.6 80 "IR" 0.257894633576058 0.561313528490337 0.159673290283242 0.347288593422404 0.478843375612141 0.530891696982593 0.346261572805076 0.381899799151617 0.736738009188199 0.540935844440665 0.505934863088318 0.370455906316607 0.999878923970512 0.999717719051097 0.999774097695307 0.000121076029488121 0.000282280948903451 0.000225902304692978 3601
2849 480537 4 3 0.5 1e-04 0.6 80 "IR" 0.257393176211974 0.562470961455488 0.158510650794466 0.346127541689174 0.479592664842111 0.528520988759034 0.350649081954486 0.384573415894431 0.736985841054085 0.539625185527164 0.509159732748952 0.371980406234002 0.999905565855011 0.999893463527023 0.999897685430683 9.44341449888246e-05 0.000106536472976796 0.000102314569316961 3601
2850 1022492 5 3 0.5 1e-04 0.6 80 "IR" 0.260153296214751 0.561255129376942 0.161109811621019 0.347363565994064 0.477283872277939 0.529866373627193 0.346775500087058 0.383105573140994 0.737437168492689 0.540267797918428 0.507885311708077 0.371242814641384 0.999918281867081 0.999750647878925 0.999809734173581 8.17181329187299e-05 0.000249352121074773 0.000190265826419425 3601
2851 342241 1 0.05 0 1e-04 0.7 80 "IR" 0.25463002420708 0.559632041919404 0.158892540504622 0.349028664485367 0.497620815242205 0.550019170297569 0.326991959269 0.360876320902023 0.752250839449285 0.553201653544049 0.485884499773623 0.356948816562592 0.54639334373715 0.535195075566716 0.538988134557482 0.45360665626285 0.464804924433285 0.461011865442518 1123
2852 407689 2 0.05 0 1e-04 0.7 80 "IR" 0.258155416261232 0.56123900101108 0.15987116116185 0.347392093743907 0.496017033640058 0.550763228204342 0.324378207270743 0.35977203182486 0.754172449901291 0.554281740366977 0.484249368432594 0.355611520767801 0.488583261430021 0.462561579911975 0.471470602261886 0.511416738569979 0.537438420088025 0.528529397738114 407
2853 223781 3 0.05 0 1e-04 0.7 80 "IR" 0.256943670085114 0.550701020651589 0.167178541179919 0.358060071114935 0.485856585941157 0.536468694836589 0.341004938739412 0.376042880088012 0.742800256026272 0.54126742868452 0.508183479919331 0.369970270450696 0.923568280810742 0.894490585237271 0.904563393577669 0.0764317191892579 0.105509414762729 0.0954366064223306 2441
2854 708806 4 0.05 0 1e-04 0.7 80 "IR" 0.257110279249342 0.560656162182065 0.159617836079974 0.34793687219795 0.49828728027441 0.555851019485774 0.3173570490281 0.353596742800088 0.755397559523752 0.55744425782435 0.476974885108074 0.351716631564233 0.236108694338567 0.200292739355462 0.212483893215155 0.763891305661433 0.799707260644538 0.787516106784845 164
2855 1183467 5 0.05 0 1e-04 0.7 80 "IR" 0.255163456921546 0.55123106879219 0.165590318635227 0.357459346500227 0.489010775245103 0.538030145413647 0.34099798453841 0.374897617426679 0.744174232166649 0.542457632818005 0.506588303173637 0.36904055024073 0.99912542181576 0.999032724841799 0.999064577251215 0.00087457818423954 0.000967275158200884 0.000935422748784617 3601
2856 1251288 1 3 0 1e-04 0.7 80 "IR" 0.25854842736835 0.561356663722152 0.160103625186326 0.347287603940425 0.48649009082972 0.543778131724438 0.330607753395154 0.367393390220815 0.74503851819807 0.549518351965698 0.49071137858148 0.360813143279487 0.592597365190243 0.327836166645247 0.419678038759091 0.407402634809757 0.672163833354753 0.580321961240909 296
2857 728011 2 3 0 1e-04 0.7 80 "IR" 0.258972576366305 0.563193234067083 0.158980742032032 0.345398320523494 0.488954302057334 0.548534727366479 0.324522357820333 0.362140115189369 0.747926878423639 0.553269183938585 0.483503099852365 0.356710213309873 0.85986447137071 0.333043816378096 0.515387900594927 0.14013552862929 0.666956183621904 0.484612099405073 286
2858 1237576 3 3 0 1e-04 0.7 80 "IR" 0.257558206575855 0.562728141324472 0.158440977162335 0.345884402747483 0.47322816044538 0.51818675534258 0.363007759747209 0.39581972975805 0.730786367021235 0.532844187841004 0.521448736909544 0.379374600405976 0.999703280344777 0.997904892644133 0.998537424322871 0.000296719655222817 0.00209510735586656 0.00146257567712942 1602
2859 213166 4 3 0 1e-04 0.7 80 "IR" 0.262042623147352 0.562946198006532 0.161009877772204 0.345664177676472 0.4819752771882 0.543216739490703 0.328362031548074 0.367705186437496 0.744017900335552 0.549721282083565 0.489371909320279 0.360425503654979 0.707499563206887 0.295836572999849 0.440678031950688 0.292500436793113 0.704163427000151 0.559321968049312 286
2860 560749 5 3 0 1e-04 0.7 80 "IR" 0.261866850401782 0.562932476353772 0.160946425164136 0.345719470829567 0.47419875007493 0.525722784280577 0.351966022209852 0.388344952988621 0.736065600476712 0.538145983318914 0.512912447373988 0.374096818826817 0.999677576186733 0.998006574109693 0.998600632351589 0.000322423813267459 0.00199342589030747 0.00139936764841083 3405
2861 139976 1 0.05 0.25 1e-04 0.7 80 "IR" 0.253212278204308 0.552416382513471 0.163423745897756 0.356298390675548 0.490756105148995 0.537640319390053 0.342922743062712 0.375268644333576 0.743968383353302 0.542555213576287 0.506346488960468 0.368952010364279 0.997117701730085 0.998392445848937 0.997957788310018 0.00288229826991474 0.00160755415106267 0.00204221168998217 3601
2862 1068544 2 0.05 0.25 1e-04 0.7 80 "IR" 0.254069716569199 0.552662347846059 0.163753117390093 0.356003819793835 0.489983213403644 0.5369026723603 0.343389819539544 0.376055692281829 0.744052929972843 0.542163993992808 0.507142936929636 0.369356694015067 0.999804366170791 0.999777204106698 0.999786495537655 0.000195633829209143 0.000222795893302247 0.000213504462344577 3601
2863 893328 3 0.05 0.25 1e-04 0.7 80 "IR" 0.252727579872462 0.553247505055403 0.162510179850642 0.355440941442553 0.488233135015595 0.534028987513654 0.346900530688753 0.37901968881035 0.740960714888058 0.540411488310753 0.509410710539396 0.371184715290467 0.999805068873792 0.999792049486056 0.999796495704671 0.000194931126207998 0.00020795051394396 0.000203504295329435 3601
2864 663935 4 0.05 0.25 1e-04 0.7 80 "IR" 0.255649090833528 0.550156602819353 0.166728694791608 0.35859557640384 0.48528263811674 0.533510788552813 0.345521420105753 0.379455384946678 0.740931728950269 0.539103366003885 0.512250114897361 0.37243853567367 0.999452742606425 0.998337507046822 0.998722887300663 0.000547257393574522 0.00166249295317767 0.00127711269933708 2937
2865 131139 5 0.05 0.25 1e-04 0.7 80 "IR" 0.25696076079446 0.551926252205188 0.166160602971109 0.356772309960185 0.486086714638875 0.534746529321254 0.344041957453719 0.378221643148891 0.743047475433335 0.540549079690864 0.510202560424828 0.370973202630102 0.996912423922782 0.996694364409683 0.996769885852016 0.00308757607721766 0.0033056355903172 0.00323011414798356 1724
2866 753296 1 3 0.25 1e-04 0.7 80 "IR" 0.25632501558126 0.561140313624382 0.158913767018301 0.347545524000655 0.474878105070224 0.517512935259354 0.36465943730567 0.39567165189943 0.731203120651484 0.531777105974195 0.523573204323972 0.379925551816485 0.988423834195608 0.827355273877038 0.883656385683506 0.0115761658043919 0.172644726122962 0.116343614316494 536
2867 1092261 2 3 0.25 1e-04 0.7 80 "IR" 0.258173983829908 0.564342864314418 0.157591868339507 0.344288627359281 0.476690323675964 0.524411712513219 0.355399476334216 0.389190843752551 0.734864307505873 0.537562307771563 0.512991344673724 0.374387429505514 0.998193534943049 0.999226703495585 0.998864341291588 0.00180646505695119 0.000773296504415465 0.00113565870841204 3601
2868 202950 3 3 0.25 1e-04 0.7 80 "IR" 0.256245922816694 0.558569461158842 0.160821675959683 0.350100323780822 0.476606983783155 0.524099853437025 0.356076490403995 0.389788479002774 0.732852906599848 0.535390607031559 0.516898166363679 0.376763321240049 0.999784657352099 0.998772025822034 0.999125921640814 0.000215342647901271 0.00122797417796646 0.000874078359186123 3532
2869 618817 4 3 0.25 1e-04 0.7 80 "IR" 0.256630686072347 0.561694862319216 0.158613055637023 0.346935638297286 0.477682413452105 0.523867615171645 0.357363353029641 0.39008741031637 0.734313099524451 0.536284433712187 0.515976408666664 0.375908509858366 0.9997683976426 0.999769099643705 0.999768854541081 0.000231602357400167 0.000230900356294708 0.000231145458919074 3601
2870 968142 5 3 0.25 1e-04 0.7 80 "IR" 0.255506280939459 0.562041328195352 0.157703787196141 0.346576569015836 0.479179089927812 0.525993291523179 0.355289197434568 0.388050377684484 0.734685370867271 0.537749103503743 0.512992984630709 0.37450635741753 0.993117195639068 0.987461922728476 0.989427665711861 0.00688280436093211 0.0125380772715238 0.0105723342881395 285
2871 297402 1 0.05 0.5 1e-04 0.7 80 "IR" 0.252818002632854 0.548412304168532 0.166231070005343 0.360317844027628 0.48646365918061 0.531970418388455 0.348707305192805 0.381006399198195 0.739281661813463 0.537465957510181 0.514938375198148 0.374087667468274 0.999908965980233 0.99988264960143 0.999891663605109 9.1034019766502e-05 0.0001173503985696 0.000108336394891084 3601
2872 13069 2 0.05 0.5 1e-04 0.7 80 "IR" 0.255869586216938 0.55117179460476 0.166087855835141 0.35752945190832 0.486238090572517 0.533573787229711 0.34606924581755 0.379400349316444 0.742107676789454 0.539486376307221 0.512157101652691 0.372046088216429 0.999908580748012 0.999889293975774 0.999895953265042 9.14192519883438e-05 0.000110706024225969 0.000104046734958155 3601
2873 849589 3 0.05 0.5 1e-04 0.7 80 "IR" 0.256093033694132 0.551143384007184 0.16623086907841 0.35754305557994 0.48602848569187 0.534941263603752 0.343667838902976 0.378012070651707 0.742121519386002 0.540402969131358 0.509898707981386 0.37110679581231 0.999831047616642 0.999807423405499 0.999815589243103 0.000168952383358384 0.000192576594500991 0.000184410756897228 3601
2874 602351 4 0.05 0.5 1e-04 0.7 80 "IR" 0.252915358273279 0.553425940775126 0.16245905535686 0.355208093508394 0.487548089928501 0.533839873277829 0.346626772544371 0.379148734450671 0.74046344820178 0.540340081446133 0.509085827901231 0.371196656758636 0.999862755626815 0.999776049784104 0.999805700180961 0.00013724437318484 0.000223950215896153 0.000194299819038834 3601
2875 1079433 5 0.05 0.5 1e-04 0.7 80 "IR" 0.255858572383819 0.553986134071247 0.163919051582624 0.354671700606668 0.486611549550034 0.535403921534251 0.343481780405117 0.377600593915216 0.742470121933853 0.541638177259353 0.507400831987741 0.369902008661391 0.999879906298311 0.999746405056221 0.999792471905607 0.000120093701689377 0.000253594943779269 0.000207528094393281 3601
2876 862511 1 3 0.5 1e-04 0.7 80 "IR" 0.255531800552561 0.561024107403001 0.158466775787417 0.34762884136125 0.480166327668877 0.523946314285618 0.358820762503185 0.389847838763941 0.735698128221438 0.536017008503805 0.517287538290602 0.376086339552169 0.999919496211652 0.999586622757791 0.999702121599998 8.05037883475347e-05 0.000413377242209202 0.000297878400001583 3601
2877 897362 2 3 0.5 1e-04 0.7 80 "IR" 0.26037232929449 0.560112593409298 0.162229990161457 0.34852518283348 0.473953329136451 0.52603951005915 0.351409513860444 0.387963327511284 0.734325658430941 0.537348176303016 0.513639504021901 0.374846100330361 0.999893248662334 0.999752963353326 0.999802691232175 0.000106751337665748 0.00024703664667359 0.000197308767825263 3601
2878 1102447 3 3 0.5 1e-04 0.7 80 "IR" 0.25561774160147 0.560043300716045 0.159229729168061 0.348613844549778 0.477312122233356 0.522916443436467 0.358715855077547 0.391173028469613 0.732929863834825 0.535063382379524 0.517945584245608 0.377232197795076 0.999728150371723 0.999655304404798 0.999680691703599 0.000271849628276658 0.000344695595202346 0.000319308296401289 3601
2879 206284 4 3 0.5 1e-04 0.7 80 "IR" 0.25861452071291 0.554399809471082 0.165352164416012 0.35424902432311 0.47998651803464 0.53064358173304 0.346786707168171 0.382415343741758 0.73860103874755 0.538581557782368 0.512138871584183 0.372979669621199 0.999896306207455 0.999769360664266 0.999813829673943 0.000103693792545059 0.000230639335734351 0.000186170326057067 3601
2880 1207591 5 3 0.5 1e-04 0.7 80 "IR" 0.257761938085712 0.558849302262985 0.161484470764007 0.349823976881302 0.473387858412893 0.520816772940206 0.359154773396154 0.393415565070693 0.731149796498605 0.533338270186982 0.520639244160161 0.379046213219355 0.999919632961928 0.999892394963062 0.999901990400819 8.03670380715927e-05 0.00010760503693827 9.80095991809099e-05 3601
2881 518593 1 0.05 0 1e-04 0.8 80 "IR" 0.256715029349989 0.555588473283673 0.163276174676329 0.353098333939736 0.490915210459983 0.542608355932588 0.334751744462143 0.369292081426354 0.747630239809972 0.546957949400308 0.498027919138472 0.363860309166673 0.624513755417965 0.604654529333037 0.611481234519208 0.375486244582035 0.395345470666963 0.388518765480792 1844
2882 8726 2 0.05 0 1e-04 0.8 80 "IR" 0.25689593798002 0.558972555389421 0.160794112234767 0.349709110873356 0.496772745692118 0.550582285359207 0.325021255299688 0.359765202845892 0.753668683672138 0.553386268694696 0.485815367534455 0.356401779931591 0.339959926602044 0.321612699055932 0.327868390635889 0.660040073397956 0.678387300944068 0.672131609364111 527
2883 1288135 3 0.05 0 1e-04 0.8 80 "IR" 0.254011638001945 0.548182668180741 0.167195112363221 0.360536425219375 0.482019773152477 0.527601439507882 0.352711309290704 0.385597269628771 0.736031411154422 0.534485965307673 0.519906421653925 0.377206735978909 0.868317976683245 0.843600175852739 0.85214004843695 0.131682023316756 0.156399824147261 0.14785995156305 1971
2884 73831 4 0.05 0 1e-04 0.8 80 "IR" 0.25616282435156 0.556065095951264 0.162532299440812 0.352633672293642 0.495622791173837 0.551150711029293 0.323393207934451 0.358943372210583 0.751785615525397 0.552760867921879 0.485925507375263 0.356864286081768 0.319029485860686 0.273146846699527 0.28878999184851 0.680970514139314 0.726853153300474 0.71121000815149 278
2885 879540 5 0.05 0 1e-04 0.8 80 "IR" 0.254349656996882 0.55086761315391 0.165332451594339 0.35785684296494 0.49156170011046 0.542770192055868 0.334536822341957 0.368701797205344 0.745911357107342 0.545464489543126 0.499869273936296 0.365085138101111 0.600021228322306 0.539299094302746 0.560035030921222 0.399978771677694 0.460700905697254 0.439964969078778 1128
2886 919388 1 3 0 1e-04 0.8 80 "IR" 0.258542698483266 0.563030257669257 0.158825016938361 0.345600832391636 0.487748902424168 0.544963334053245 0.3299755149262 0.366304371377034 0.746291600907434 0.550821693659388 0.488800531864561 0.359579638391946 0.720840711108457 0.22805101868268 0.398710678113218 0.279159288891543 0.77194898131732 0.601289321886782 167
2887 789530 2 3 0 1e-04 0.8 80 "IR" 0.260238317425036 0.56584778974446 0.157701165696095 0.342722059531706 0.489459982314186 0.549239577910326 0.323776623337305 0.361232275419004 0.749698299739222 0.554671074962617 0.481477789033401 0.35517065628135 0.347773294792118 0.142307742153456 0.213567148892536 0.652226705207882 0.857692257846544 0.786432851107464 277
2888 47092 3 3 0 1e-04 0.8 80 "IR" 0.258443857486529 0.558211508649218 0.162486505471719 0.350433028975195 0.486278864344478 0.545346092463053 0.327902431776173 0.365491160487365 0.744722721831007 0.549452058243174 0.490388937247892 0.360661814728065 0.64002826145531 0.158482914099523 0.325605631645502 0.35997173854469 0.841517085900477 0.674394368354498 166
2889 1088729 4 3 0 1e-04 0.8 80 "IR" 0.257163121948101 0.561472282013766 0.159123975822231 0.347124912889711 0.488847841637453 0.544823421794594 0.330058467212931 0.365820725038702 0.746010963585554 0.550176514348207 0.489182443035162 0.359791819665319 0.741508652947918 0.201560320586162 0.387548120146517 0.258491347052082 0.798439679413838 0.612451879853483 280
2890 416271 5 3 0 1e-04 0.8 80 "IR" 0.261181078754899 0.557498616012191 0.164654445569087 0.35119874295135 0.487220400674738 0.549269834314345 0.322058886089561 0.361161082255158 0.748401479429637 0.551870983023191 0.486713331658648 0.357975389465181 0.407962664515488 0.196381488281626 0.270243248353962 0.592037335484512 0.803618511718374 0.729756751646038 278
2891 1057567 1 0.05 0.25 1e-04 0.8 80 "IR" 0.252599069375492 0.546996631232959 0.167191551311832 0.361856325412031 0.484660768016986 0.527575036260133 0.354790625457796 0.385964588573466 0.737259837392478 0.534055523381489 0.521982176769627 0.377916637772522 0.925367136966554 0.915053720636285 0.918592754598549 0.0746328630334457 0.0849462793637146 0.0814072454014509 293
2892 577539 2 0.05 0.25 1e-04 0.8 80 "IR" 0.254733555500061 0.548669048375198 0.16724710488439 0.360031152373077 0.483501374852437 0.529688084033244 0.35117153963418 0.384416176328824 0.738234930352498 0.536068500514447 0.518418644518571 0.376213984372459 0.99636403909404 0.994844985901338 0.995370391960713 0.00363596090596018 0.00515501409866197 0.0046296080392873 777
2893 1281714 3 0.05 0.25 1e-04 0.8 80 "IR" 0.259013475011491 0.549799238185539 0.169173921302294 0.358916243574942 0.478958958964631 0.529131981298736 0.348785359612251 0.385007336006528 0.737972433976122 0.536178723078403 0.517959280914545 0.376104440588491 0.999838153717654 0.999783692127167 0.999802846947782 0.000161846282346286 0.000216307872832932 0.000197153052217946 3601
2894 818552 4 0.05 0.25 1e-04 0.8 80 "IR" 0.250486984616036 0.546535318807724 0.16610155546079 0.362201692463041 0.483699243542513 0.525091825972885 0.358390431801886 0.388789548813237 0.73418622815855 0.532198787222362 0.524491987262676 0.379973850351216 0.976161010093262 0.961349334273604 0.966411201777966 0.0238389899067376 0.0386506657263964 0.0335887982220335 1501
2895 375859 5 0.05 0.25 1e-04 0.8 80 "IR" 0.255339216498061 0.545451819398726 0.170184399350154 0.363295274091622 0.480667953726227 0.52767955481982 0.352206558424926 0.386415598053175 0.736007170224287 0.53369491895845 0.522390957775079 0.378584991987271 0.998921344753968 0.996450037611696 0.997309559587094 0.00107865524603246 0.0035499623883035 0.00269044041290618 3414
2896 316922 1 3 0.25 1e-04 0.8 80 "IR" 0.257798772241274 0.561998945083653 0.159138748604979 0.346640845016106 0.467225240222731 0.509873243611163 0.373347741118199 0.405657296934312 0.725024012464005 0.527053048048719 0.532486489723177 0.386198525083534 0.99981791939846 0.997484924103085 0.99831301117222 0.00018208060154014 0.00251507589691512 0.00168698882778001 2933
2897 899840 2 3 0.25 1e-04 0.8 80 "IR" 0.255973714545962 0.558814287317421 0.160404771278657 0.349867063729491 0.471327827161768 0.512798769483643 0.370648899939263 0.401497228437811 0.72730154170773 0.527887541647262 0.531053671217919 0.384554691225984 0.994890125602092 0.800283441571075 0.86862991072966 0.00510987439790834 0.199716558428925 0.13137008927034 655
2898 1188970 3 3 0.25 1e-04 0.8 80 "IR" 0.256180085722449 0.547098016707654 0.169534513445391 0.361758964012027 0.473286007121634 0.516602590827658 0.363605213874007 0.39572996524867 0.729466092844083 0.526721717971463 0.533139727319398 0.384439272127809 0.898094095543979 0.616477847016906 0.715200211991348 0.101905904456021 0.383522152983094 0.284799788008652 407
2899 1010266 4 3 0.25 1e-04 0.8 80 "IR" 0.255260110279005 0.55689605411001 0.161352499029572 0.351822018412637 0.476099681655535 0.517619885816078 0.365247641253921 0.395697716807328 0.73135979193454 0.530540487385359 0.526600140283492 0.38125316055345 0.97652810916385 0.743022273202295 0.824351586019833 0.0234718908361501 0.256977726797705 0.175648413980167 1607
2900 1241797 5 3 0.25 1e-04 0.8 80 "IR" 0.257733870459002 0.562424765816063 0.158726843766118 0.346226460487747 0.469995390440466 0.513030385159478 0.370112638502565 0.402315666471984 0.727729260899468 0.529313735930203 0.528839482268683 0.383814204005355 0.999809148595397 0.99880069774144 0.999157318031758 0.000190851404602918 0.00119930225855999 0.000842681968242303 299
2901 1166836 1 0.05 0.5 1e-04 0.8 80 "IR" 0.253008752992268 0.549119063396193 0.165767405521644 0.359608992406181 0.484195410270523 0.527706095317882 0.354816686412708 0.38638642266994 0.73720416326279 0.534836684199809 0.520584091934352 0.377463102486514 0.999916848735031 0.999894387033316 0.999902110676413 8.31512649688078e-05 0.000105612966684443 9.78893235866701e-05 3601
2902 242223 2 0.05 0.5 1e-04 0.8 80 "IR" 0.255289915963148 0.550468075307683 0.166233129648574 0.358286343011988 0.484046455732657 0.528994661113378 0.352590696242118 0.385132401297814 0.739336371695806 0.53619599781769 0.518823825890692 0.376124001331805 0.999730155493825 0.999311092576986 0.999456071623422 0.000269844506174479 0.000688907423014406 0.000543928376578448 3601
2903 1240076 3 0.05 0.5 1e-04 0.8 80 "IR" 0.254035873422629 0.552123172909019 0.164132759494564 0.356582761556561 0.485320643838443 0.529182028936849 0.353238340836386 0.384906803764971 0.739356517261072 0.53682416438781 0.51737110033095 0.375466667764268 0.999893688393647 0.999759753424489 0.99980584963393 0.000106311606353054 0.000240246575511166 0.000194150366069894 3601
2904 1115942 4 0.05 0.5 1e-04 0.8 80 "IR" 0.250152154815591 0.544170914849839 0.167763457590238 0.364553371474218 0.479672558855413 0.522509421888842 0.360164644605428 0.39192130933716 0.729824713671004 0.529710747680525 0.527928102195666 0.38281637093464 0.999902435328023 0.999870827766678 0.999881685699899 9.7564671976787e-05 0.000129172233321994 0.00011831430010094 3601
2905 232267 5 0.05 0.5 1e-04 0.8 80 "IR" 0.25364446244176 0.546231512813937 0.168507413272255 0.362511901766561 0.484509158101166 0.530280909340171 0.350960741951606 0.383808008968594 0.738153620542927 0.535639785317144 0.519468155223861 0.376648051303026 0.999909480933227 0.999879451914645 0.999889799962083 9.05190667728391e-05 0.000120548085355304 0.000110200037917335 3601
2906 550082 1 3 0.5 1e-04 0.8 80 "IR" 0.256775884379013 0.562787921920935 0.157879460344181 0.345859852549007 0.475662168646668 0.517448878590768 0.366152318744648 0.397006780868147 0.732438053025682 0.53231625825888 0.524031779088829 0.380219559291981 0.999878788734744 0.999845824828382 0.999857360875675 0.000121211265255631 0.000154175171618463 0.000142639124325364 3601
2907 702331 2 3 0.5 1e-04 0.8 80 "IR" 0.25824068417437 0.565635309418104 0.156659714072527 0.342958605957553 0.46944819453122 0.512872252305772 0.370170737181272 0.402527629651752 0.72768887870559 0.53023940811505 0.526830451253799 0.382910211866526 0.999920144671776 0.999871238146822 0.999888560374852 7.98553282239258e-05 0.000128761853177851 0.000111439625148441 3601
2908 278488 3 3 0.5 1e-04 0.8 80 "IR" 0.2558345353874 0.560039690418418 0.159339755089074 0.348585841347248 0.467475767547551 0.508838833266638 0.374983731662628 0.406502105345553 0.723310302934951 0.525643976609694 0.534323486751702 0.387479287202054 0.999915986034152 0.999412471942804 0.999590235435966 8.40139658478009e-05 0.000587528057195885 0.000409764564033756 3601
2909 1213693 4 3 0.5 1e-04 0.8 80 "IR" 0.256388436671794 0.557649484598442 0.161507412959837 0.351014149912186 0.468867197479827 0.513853362135857 0.368307918616117 0.401667106066501 0.725255634151621 0.528248436163926 0.529815331575955 0.384995188494885 0.999916443876967 0.999154196914586 0.999423552711715 8.35561230334536e-05 0.00084580308541361 0.000576447288285461 3601
2910 744779 5 3 0.5 1e-04 0.8 80 "IR" 0.255471955329353 0.566641790726636 0.154236081409138 0.341913975102553 0.47298649094816 0.513902547451988 0.371141429514498 0.401451432797629 0.728458446277513 0.531032850198691 0.525377510923636 0.382104125543359 0.999816044092014 0.998076382236443 0.998685309153824 0.000183955907986226 0.00192361776355694 0.0013146908461761 3601
2911 129987 1 0.05 0 1e-04 0.9 80 "IR" 0.255101015144246 0.553507822141836 0.163847090616569 0.35517699115955 0.488023593908384 0.539373518539283 0.337461535231734 0.372114665418835 0.743124609052629 0.544111025381308 0.501308625848303 0.366435165029208 0.428281767922869 0.397455329675946 0.408042585000613 0.571718232077131 0.602544670324054 0.591957414999387 766
2912 86682 2 0.05 0 1e-04 0.9 80 "IR" 0.259966038686304 0.559349995507756 0.162457208415943 0.349284719290835 0.49452467266015 0.554593655953807 0.317297659369312 0.355163838794841 0.754490711346453 0.556186504879466 0.479754867785256 0.353189843942723 0.198132000567446 0.172962475417439 0.181637826956338 0.801867999432554 0.827037524582561 0.818362173043662 171
2913 142097 3 0.05 0 1e-04 0.9 80 "IR" 0.259723092281879 0.558693920257468 0.162811794831187 0.349979505544454 0.493389367884064 0.550528453690705 0.323180179812965 0.359895167442177 0.753112460165943 0.553290852370596 0.485991974644152 0.356538966924251 0.290780425272997 0.274184538643865 0.279910301382344 0.709219574727003 0.725815461356135 0.720089698617656 518
2914 548042 4 0.05 0 1e-04 0.9 80 "IR" 0.254137617704604 0.555611840643132 0.1616290441878 0.353052674019709 0.495287629706785 0.549387604283294 0.326088822793274 0.360845581251733 0.749425247411388 0.551447423504634 0.487717866981074 0.358262008514293 0.263274691620921 0.227969273826597 0.239948232198306 0.736725308379079 0.772030726173403 0.760051767801694 282
2915 864303 5 0.05 0 1e-04 0.9 80 "IR" 0.252350221336675 0.551658795841649 0.163443625122249 0.35701566581548 0.493313671225266 0.54257905362531 0.335908379663495 0.368819435316203 0.745663892561941 0.545579788875047 0.499352004785743 0.364911682174759 0.430241364081758 0.398923985873365 0.409536149992238 0.569758635918242 0.601076014126635 0.590463850007762 756
2916 1268543 1 3 0 1e-04 0.9 80 "IR" 0.257833986870662 0.567203446381811 0.155260381528228 0.341366998638627 0.492417212587347 0.549806530222727 0.325075792555615 0.360786791794588 0.750251199458009 0.555425731221214 0.480336174083842 0.354511488363956 0.58042341291929 0.0889272410824779 0.257693878041266 0.41957658708071 0.911072758917522 0.742306121958734 120
2917 643111 2 3 0 1e-04 0.9 80 "IR" 0.257575277257462 0.556832629125998 0.162916991938583 0.351894058232732 0.4871478888682 0.544247081544069 0.329843232808474 0.36644740325096 0.744723166125662 0.548274251272833 0.492760224747056 0.361775307795829 0.644883983150908 0.111766478451151 0.296130817415376 0.355116016849092 0.888233521548849 0.703869182584624 117
2918 168957 3 3 0 1e-04 0.9 80 "IR" 0.257373335086881 0.561549821236673 0.159192895689734 0.347118331527917 0.488741652947098 0.544369188761007 0.331127082380062 0.366576306551871 0.746114988033979 0.549881839297328 0.490319978069796 0.360323700932958 0.723780787418169 0.119011015874713 0.327505774604617 0.276219212581831 0.880988984125287 0.672494225395383 156
2919 495383 4 3 0 1e-04 0.9 80 "IR" 0.255551966753904 0.561615065548596 0.157997356026355 0.347034975576132 0.491010821384447 0.546033894677779 0.329754796226285 0.364629499628217 0.74656278813835 0.550977524141311 0.48775215225264 0.359038156166247 0.565432852507991 0.0925312432995119 0.25431353462978 0.434567147492009 0.907468756700488 0.74568646537022 158
2920 743857 5 3 0 1e-04 0.9 80 "IR" 0.255849939470898 0.561471223337693 0.158365271909118 0.347214761658439 0.493141140814017 0.549352305068395 0.325871679782383 0.360902541395633 0.748991080284916 0.553169953565854 0.484236951691501 0.356578312270601 0.295236066867563 0.0769595150840669 0.151486408506758 0.704763933132437 0.923040484915933 0.848513591493242 120
2921 684124 1 0.05 0.25 1e-04 0.9 80 "IR" 0.25439637498727 0.536493169581106 0.176801686109298 0.37250352036677 0.475032065801296 0.518206376721491 0.362855123920769 0.395570250218544 0.729428440788567 0.524415932987298 0.539656810030067 0.387733342748419 0.844512911788714 0.759912986185308 0.789471437037033 0.155487088211285 0.240087013814692 0.210528562962967 1481
2922 220048 2 0.05 0.25 1e-04 0.9 80 "IR" 0.253399297083054 0.542729587034866 0.171105779377485 0.366222493411762 0.477188372544242 0.518749896658239 0.363299888923941 0.394770726734337 0.730587669627296 0.526800471575668 0.534405668301426 0.385183015221176 0.830091869662413 0.739957255480715 0.771238551109382 0.169908130337587 0.260042744519285 0.228761448890618 768
2923 1219243 3 0.05 0.25 1e-04 0.9 80 "IR" 0.250583600072681 0.536347679428615 0.174319398335646 0.372776142640668 0.479080040026365 0.519477002723292 0.363210707350289 0.393517465158508 0.729663640099046 0.525131539225574 0.537530105685935 0.386562898595448 0.763950671708207 0.677590143716259 0.707280557807613 0.236049328291793 0.322409856283741 0.292719442192387 304
2924 4727 4 0.05 0.25 1e-04 0.9 80 "IR" 0.252362010526314 0.540276839855921 0.172384677377952 0.368706721567277 0.475376832133725 0.517003299148595 0.36549595322282 0.397097389445621 0.727738842660039 0.524809880949776 0.537880630600771 0.387569872525401 0.851257510566752 0.790606368876769 0.811665764351964 0.148742489433248 0.209393631123231 0.188334235648036 293
2925 465544 5 0.05 0.25 1e-04 0.9 80 "IR" 0.249154557792742 0.536566372054931 0.173118572590883 0.3725347594318 0.479400589276146 0.518284273022959 0.365460857951563 0.394757490210136 0.728555147068887 0.524368741960729 0.538579430542446 0.387358858600348 0.756585596606752 0.659998475585418 0.69305986119351 0.243414403393248 0.340001524414582 0.30694013880649 413
2926 1071047 1 3 0.25 1e-04 0.9 80 "IR" 0.259693778482603 0.556626267101658 0.164358315068678 0.352113791357783 0.467847189670741 0.507646310580274 0.374046430723571 0.404609748233106 0.727540968153344 0.523947616565116 0.538404745792249 0.387141658784472 0.948747828789335 0.256340043509588 0.502277997319653 0.0512521712106649 0.743659956490412 0.497722002680347 174
2927 918352 2 3 0.25 1e-04 0.9 80 "IR" 0.256842042843361 0.549118528175385 0.168517540456816 0.359754852686847 0.466201440012802 0.506321578713791 0.375654678620998 0.406622739121078 0.723043482856163 0.520514397085716 0.544172219077814 0.391076161675437 0.906335745148906 0.374817689872447 0.563002250037227 0.0936642548510944 0.625182310127553 0.436997749962773 413
2928 696096 3 3 0.25 1e-04 0.9 80 "IR" 0.252741610916455 0.558272873531604 0.15876346263245 0.350376354365599 0.472158712004244 0.505051205158549 0.381939280454309 0.407433292111472 0.724900322920699 0.522269083073789 0.540702743086759 0.388972184422492 0.940258894742342 0.344327940650136 0.550982121063197 0.0597411052576575 0.655672059349864 0.449017878936803 165
2929 584339 4 3 0.25 1e-04 0.9 80 "IR" 0.262440236408645 0.556122440426933 0.166587281761674 0.352652935524266 0.459941690138643 0.501181171477517 0.379194386435342 0.411986637205515 0.722381926547287 0.519688177552954 0.545781668197016 0.392001295857994 0.966895620596235 0.400173497963339 0.605028516892661 0.0331043794037647 0.599826502036661 0.394971483107339 228
2930 246249 5 3 0.25 1e-04 0.9 80 "IR" 0.258431369948019 0.555414125770848 0.164556028111791 0.353336904980346 0.46761702355579 0.505862855073583 0.37685947932506 0.406434922589909 0.726048393503809 0.522283221082133 0.541415507436851 0.388840724661033 0.950851796996001 0.269491789127201 0.510799750015855 0.0491482030039989 0.730508210872799 0.489200249984145 166
2931 213858 1 0.05 0.5 1e-04 0.9 80 "IR" 0.252425472129685 0.54398320469791 0.169406289215794 0.364766853846171 0.47410680787419 0.516027505788965 0.367939879710121 0.399832756425422 0.726532280003874 0.525368650720066 0.537346168925915 0.388106744231805 0.999757549217083 0.999331914393202 0.999480181275782 0.000242450782916759 0.000668085606797989 0.000519818724218232 3601
2932 969268 2 0.05 0.5 1e-04 0.9 80 "IR" 0.248646592904735 0.542244522013623 0.168193392275786 0.366452170754017 0.476225745292412 0.513718492236642 0.372975832551301 0.401988829073048 0.724872338197147 0.523133593512399 0.541169224827087 0.390253658039159 0.999079893763801 0.996978952583729 0.997701364910203 0.000920106236199375 0.00302104741627136 0.00229863508979734 2935
2933 1100184 3 0.05 0.5 1e-04 0.9 80 "IR" 0.255823238163306 0.542859586155384 0.172521573523791 0.36591323199927 0.474161692058434 0.518172538300681 0.363921901357049 0.397468450197048 0.72998493022174 0.526541076391289 0.53644347488084 0.386765515241651 0.999862043696272 0.999554498942772 0.999662592836768 0.000137956303728012 0.000445501057227695 0.000337407163231618 3601
2934 457943 4 0.05 0.5 1e-04 0.9 80 "IR" 0.247882331685177 0.537405521665597 0.171416997206056 0.371380383691004 0.473702473339868 0.511132492694356 0.375308884847662 0.404649292870086 0.721584805025046 0.519844331781004 0.546725882053718 0.393613092727082 0.998793490112115 0.99390706435112 0.99559035108806 0.00120650988788513 0.00609293564888002 0.00440964891194045 309
2935 477280 5 0.05 0.5 1e-04 0.9 80 "IR" 0.251409913341904 0.543370242012436 0.169209085051128 0.365371274586923 0.472812822273516 0.511408132761592 0.374194033259395 0.404415831972631 0.72422273561542 0.522047185960374 0.543403118310523 0.391414231067136 0.999350188094826 0.997313664578283 0.998021962151437 0.000649811905174383 0.00268633542171712 0.00197803784856316 688
2936 316336 1 3 0.5 1e-04 0.9 80 "IR" 0.258517072180843 0.562302761283481 0.159459318878166 0.346318046455613 0.452764406424896 0.491571645147021 0.3939524725019 0.426056244857405 0.711281478605738 0.514928032193575 0.553411791380066 0.399714184387914 0.999915002435544 0.999449748563079 0.999618374931951 8.4997564455851e-05 0.000550251436921486 0.000381625068049237 3601
2937 1055512 2 3 0.5 1e-04 0.9 80 "IR" 0.253979590253484 0.556934589131345 0.160591608840369 0.35171174585549 0.464771262710876 0.501581687260255 0.385462598631785 0.414623025361664 0.71875085296436 0.519726362385251 0.546054207472154 0.393990200188638 0.999310982492699 0.995104639544575 0.996588398742444 0.000689017507301445 0.00489536045542514 0.00341160125755652 3177
2938 186877 3 3 0.5 1e-04 0.9 80 "IR" 0.259709660612986 0.558113132137526 0.163242090874725 0.350549885507042 0.459377967941555 0.501363994628611 0.381397763072893 0.415229482303211 0.719087628554541 0.520330904691814 0.544639853947618 0.393598922881524 0.999919239063263 0.998738241126482 0.999164125331562 8.07609367371052e-05 0.00126175887351767 0.000835874668438272 1621
2939 401837 4 3 0.5 1e-04 0.9 80 "IR" 0.258892284620917 0.562873360728572 0.15916368039837 0.345731065987042 0.4556414848761 0.495165523782059 0.390125795774202 0.422172230732985 0.714533769497017 0.517493471118279 0.549289476172572 0.396950087733639 0.999919719872021 0.99736712459973 0.998289630443555 8.02801279786525e-05 0.00263287540026999 0.00171036955644514 3205
2940 795459 5 3 0.5 1e-04 0.9 80 "IR" 0.260081147357168 0.558269987354704 0.163374101263527 0.350403666039436 0.448442076389833 0.486437738991907 0.398177472922245 0.430430337162719 0.708523223747001 0.510362250234561 0.561551574185771 0.403770278056229 0.999915995135455 0.941340011049901 0.962755745915878 8.40048645446662e-05 0.0586599889500991 0.0372442540841216 536
2941 379317 1 0.05 0 1e-04 1 80 "IR" 0.255586337183004 0.559412828877778 0.159682770813082 0.349198258574245 0.498936700409856 0.556350861435004 0.317420717362368 0.353146901345744 0.75452303759286 0.557345050130309 0.477103488175449 0.351858323002148 0.130922897201546 0.116677189378724 0.121504618351495 0.869077102798454 0.883322810621276 0.878495381648505 169
2942 1064919 2 0.05 0 1e-04 1 80 "IR" 0.257475276567156 0.56295487429603 0.158176928870851 0.345675944999483 0.499977067226181 0.558997868436452 0.31400994235259 0.350356594331372 0.757452343793337 0.560296609035546 0.472186871223441 0.348817430891272 0.110565557073198 0.0851810119220725 0.0938103694474615 0.889434442926802 0.914818988077927 0.906189630552539 113
2943 625765 3 0.05 0 1e-04 1 80 "IR" 0.256225342396616 0.561492953526244 0.158524405023385 0.347121901879835 0.499267087955443 0.556662012409835 0.316995712260191 0.352730564300922 0.755492430352059 0.558235617255339 0.475520117283576 0.35089864978712 0.140941805241977 0.0955156160726254 0.110921599609769 0.859058194758023 0.904484383927375 0.889078400390231 112
2944 775795 4 0.05 0 1e-04 1 80 "IR" 0.258687151741417 0.559307380926572 0.161663627792645 0.349381547874248 0.49507990661942 0.551547648575821 0.321812892595778 0.357991068657444 0.753767058360837 0.554132427669303 0.483476520388422 0.355122943611815 0.121632437286394 0.0993163235885917 0.10697171764237 0.878367562713606 0.900683676411408 0.89302828235763 161
2945 1112703 5 0.05 0 1e-04 1 80 "IR" 0.258517928591016 0.560848636131151 0.16039145790494 0.3477551117019 0.495580969408135 0.553714348699409 0.31907706196673 0.355887889605742 0.754098897999151 0.55609128510795 0.47946851987167 0.353176624219072 0.159385116763356 0.129263245496342 0.139587738275614 0.840614883236644 0.870736754503658 0.860412261724386 162
2946 622688 1 3 0 1e-04 1 80 "IR" 0.25983413151438 0.565541784907839 0.157746628835186 0.343049218488117 0.486159316396644 0.546461034630551 0.326688776275931 0.364520745663735 0.745993447911024 0.552639032335893 0.484435405111117 0.357565953609024 0.670583384953234 0.0546753927042145 0.269044050443085 0.329416615046766 0.945324607295785 0.730955949556915 116
2947 223022 2 3 0 1e-04 1 80 "IR" 0.257603475589629 0.56054833091388 0.160083157611411 0.348113277130971 0.488273495904952 0.545156465003245 0.329380302758187 0.365458648124383 0.745876971494581 0.550108547163197 0.489463460369597 0.359874952556999 0.450902758319514 0.0376931930455088 0.180317593862777 0.549097241680486 0.962306806954491 0.819682406137223 102
2948 197603 3 3 0 1e-04 1 80 "IR" 0.260167920688937 0.562939148633424 0.159937521229813 0.345666006810687 0.486088519035153 0.547871018056441 0.324196336092491 0.362772892391036 0.74625643972409 0.552763462975124 0.484133857322304 0.357212681821683 0.400102800975282 0.0321993493613358 0.160405414209536 0.599897199024718 0.967800650638664 0.839594585790464 107
2949 1224829 4 3 0 1e-04 1 80 "IR" 0.255036802402798 0.558905619219728 0.159699714745695 0.349757286903954 0.495915331815278 0.553075283890416 0.321297676091904 0.356732405047223 0.750952134218076 0.554837821497102 0.480997390837598 0.354602533204935 0.246443485981098 0.0481475447413941 0.115503218472001 0.753556514018902 0.951852455258606 0.884496781527999 109
2950 782751 5 3 0 1e-04 1 80 "IR" 0.263222008910991 0.562081190833549 0.162367358019805 0.346556290763701 0.483249264758954 0.546312180257722 0.324508711832119 0.364335680609806 0.746471273669945 0.551479457104856 0.486876069851923 0.358507805564111 0.288382876964334 0.0206157039879217 0.114979790022747 0.711617123035666 0.979384296012078 0.885020209977253 99
2951 787950 1 0.05 0.25 1e-04 1 80 "IR" 0.246497752941899 0.519581133557863 0.185296824008461 0.390370747293255 0.478465559006868 0.512869725186458 0.371491884781421 0.397965825028267 0.724963311948767 0.515095761638483 0.556788708789882 0.395446398586565 0.302978061440975 0.237905077387962 0.260024061179841 0.697021938559025 0.762094922612038 0.739975938820159 107
2952 280038 2 0.05 0.25 1e-04 1 80 "IR" 0.25171718958322 0.532981533281877 0.1778596852091 0.376411818115898 0.477706613911685 0.515669118993195 0.366816839889511 0.395755990488705 0.729423803494905 0.521478543969459 0.544676525098611 0.389261898333913 0.605729501278874 0.371853325709401 0.452482382064543 0.394270498721126 0.628146674290599 0.547517617935457 112
2953 782178 3 0.05 0.25 1e-04 1 80 "IR" 0.24657325989413 0.519717920143885 0.185208937918226 0.390053699924746 0.475304407247825 0.51031211687233 0.374153610691712 0.401574857384281 0.721877667141954 0.513443190525718 0.559362548609938 0.397737786229187 0.413377364552197 0.351492036673368 0.372641712300248 0.586622635447803 0.648507963326633 0.627358287699752 356
2954 325014 4 0.05 0.25 1e-04 1 80 "IR" 0.249792061408611 0.530452152624815 0.178551795496686 0.379012876006056 0.477480810433076 0.514150512284662 0.369412380360452 0.397622781668318 0.727272871841687 0.519604756648546 0.547964175857138 0.391394888702724 0.577479492733265 0.407269584629793 0.465700685016883 0.422520507266735 0.592730415370207 0.534299314983117 162
2955 440439 5 0.05 0.25 1e-04 1 80 "IR" 0.247709947447347 0.5229169025941 0.183511412525796 0.38699484163802 0.479993016519087 0.514915267847069 0.36913644906503 0.39584594748634 0.727702963966434 0.517555069299695 0.552647861590826 0.392926857261108 0.317121753720224 0.231582129143911 0.260683574053288 0.682878246279776 0.768417870856089 0.739316425946712 164
2956 241302 1 3 0.25 1e-04 1 80 "IR" 0.257308430483627 0.558050758637745 0.161837156396019 0.3507124500545 0.465969237445862 0.500517749533669 0.384539611809514 0.41169545607816 0.723277667929489 0.519405560927981 0.546376768205534 0.391683524766497 0.948130138211917 0.140522822683641 0.425951603316628 0.0518698617880829 0.859477177316359 0.574048396683372 117
2957 470124 2 3 0.25 1e-04 1 80 "IR" 0.25750626823254 0.55704155068218 0.16275289298704 0.351752337451934 0.475181301030078 0.51141010593679 0.372412078963519 0.400071939432531 0.732687569262619 0.52646098496791 0.53516497195056 0.384134074623307 0.914292853844952 0.27390705165155 0.497806178743829 0.0857071461550484 0.72609294834845 0.502193821256171 108
2958 612055 3 3 0.25 1e-04 1 80 "IR" 0.25735109188875 0.554447242211724 0.164664374721561 0.35433875711123 0.467244290495297 0.504274490141454 0.378938624540323 0.407648225757175 0.724595382384048 0.520853619705641 0.543602999261884 0.390038173309618 0.922276679308532 0.131877406962269 0.411034358186327 0.0777233206914677 0.868122593037731 0.588965641813673 116
2959 1181840 4 3 0.25 1e-04 1 80 "IR" 0.25259296895669 0.55114937328217 0.164014850977755 0.357708481256532 0.470361027695281 0.501915159851891 0.385551498964097 0.410267817349231 0.722953996651971 0.517909131277137 0.549566349941852 0.393203205381372 0.925773520921135 0.175182599934559 0.436033403561661 0.0742264790788655 0.824817400065441 0.563966596438339 116
2960 1226711 5 3 0.25 1e-04 1 80 "IR" 0.258171570546859 0.555495474273991 0.16437917256353 0.353261144551075 0.467499330481858 0.50364146483645 0.379797424855819 0.408142849730443 0.725670901028717 0.520777579236424 0.544176597419349 0.390010674230551 0.938059192943868 0.168166476677038 0.440433139664591 0.061940807056132 0.831833523322962 0.559566860335409 116
2961 146869 1 0.05 0.5 1e-04 1 80 "IR" 0.24496361111366 0.52723508690128 0.177576965872132 0.381706168869471 0.459266469953422 0.490615972308823 0.39923969419844 0.425915312320925 0.704230081067082 0.502735852105339 0.576816660070572 0.411277943606926 0.96781043810011 0.909564485119546 0.929854169634395 0.0321895618998903 0.0904355148804543 0.0701458303656046 120
2962 256050 2 0.05 0.5 1e-04 1 80 "IR" 0.248783953037939 0.526022900201615 0.181332518676495 0.382951178708518 0.458873866635482 0.493849718940889 0.393389591706521 0.42308437111804 0.707657819673422 0.504686604192259 0.574722110383016 0.409562639317626 0.965854163439536 0.933103633970062 0.944648532945189 0.0341458365604644 0.0668963660299382 0.055351467054811 345
2963 1228909 3 0.05 0.5 1e-04 1 80 "IR" 0.248321720878359 0.527291431757425 0.179917760652392 0.381653994724871 0.45704640227735 0.49169341568843 0.39532261899187 0.424994654470523 0.70536812315571 0.503641751430596 0.575240379644262 0.410443807511417 0.965689125110498 0.921465241865705 0.937062187406628 0.0343108748895021 0.078534758134295 0.0629378125933722 174
2964 923439 4 0.05 0.5 1e-04 1 80 "IR" 0.243712668760093 0.521231482970201 0.181525231624617 0.387746253715102 0.454876572792467 0.486427216966067 0.402716112520829 0.430288413558971 0.69858924155256 0.498011102410807 0.584241344145446 0.41612510924254 0.966536270947633 0.904799974266579 0.926378749584086 0.0334637290523671 0.0952000257334209 0.0736212504159144 239
2965 1259899 5 0.05 0.5 1e-04 1 80 "IR" 0.24615812367625 0.531153584320153 0.175274533460951 0.377713738504852 0.463487609514241 0.495533808369659 0.394364755896056 0.421246190001969 0.709645733190491 0.507320513701649 0.569639289357006 0.406837608818574 0.972798780373684 0.934925980302443 0.948089949544821 0.0272012196263164 0.0650740196975572 0.051910050455179 231
2966 796610 1 3 0.5 1e-04 1 80 "IR" 0.256153546389595 0.554525426015889 0.163800405161466 0.354189936099311 0.432796285590577 0.457790952244199 0.432987532546883 0.457037245446308 0.688949831980172 0.489428003045129 0.59678793770835 0.423401734969315 0.994498964465369 0.592214750676594 0.740073701116564 0.00550103553463067 0.407785249323406 0.259926298883436 118
2967 209419 2 3 0.5 1e-04 1 80 "IR" 0.262670504060496 0.562102667296809 0.162034335308443 0.346498135497384 0.432492965504978 0.463403151814079 0.422750614172033 0.452020809709884 0.695163469565474 0.496235331466846 0.584784949480476 0.416918750167486 0.995352925722873 0.701352757165303 0.811267132768553 0.00464707427712695 0.298647242834697 0.188732867231447 115
2968 917633 3 3 0.5 1e-04 1 80 "IR" 0.255586998818597 0.560908917457535 0.158545355443524 0.347715634312185 0.43344409989335 0.456150998241494 0.436769766208425 0.458693548173569 0.689031098711946 0.489955281289223 0.595315121651949 0.422884798244753 0.997943656085436 0.532170185315854 0.702745904805133 0.00205634391456419 0.467829814684146 0.297254095194867 117
2969 347209 4 3 0.5 1e-04 1 80 "IR" 0.260056379132225 0.55669602184648 0.164586086221479 0.351958574146257 0.432253151474778 0.460848761352196 0.426538947996205 0.454057954994638 0.692309530607003 0.492593306982894 0.591125034217683 0.420243056287771 0.998044402795083 0.605422697876988 0.751298398420001 0.00195559720491675 0.394577302123012 0.248701601579999 171
2970 452196 5 3 0.5 1e-04 1 80 "IR" 0.26031184197929 0.565171485685944 0.158247927307257 0.343424432121699 0.434423841916895 0.462259509760366 0.426194001598996 0.452599365886177 0.694735683896185 0.495959319300278 0.584441928906252 0.416848865178089 0.994549737454383 0.634651692712965 0.767886967429624 0.00545026254561651 0.365348307287036 0.232113032570376 114
2971 1016590 1 0.05 0 1e-04 0 90 "IR" 0.25695340294166 0.560691392175114 0.159525751820152 0.347969090915006 0.502295582484429 0.55890664952359 0.314618068529454 0.349777497696163 0.759248985426089 0.559488174427434 0.474143820349606 0.349188278428066 0.996409085884251 0.994157932417941 0.994919572956833 0.0035909141157488 0.0058420675820589 0.00508042704316737 2207
2972 987913 2 0.05 0 1e-04 0 90 "IR" 0.257372950876946 0.560413463253162 0.160029801571952 0.348240695671302 0.502531571912135 0.562300344094194 0.309831416206065 0.346329119997992 0.759904522789081 0.561628828128359 0.469861217778016 0.347009457719389 0.999601717639887 0.999548420419964 0.999566476638007 0.000398282360113425 0.000451579580035752 0.000433523361992864 3601
2973 457000 3 0.05 0 1e-04 0 90 "IR" 0.260088438800764 0.563930277581495 0.159063292543254 0.344689819922054 0.49876524773338 0.55851385824258 0.312966125967339 0.350156053246368 0.758853686534144 0.560332966660546 0.472029418510593 0.348320330061499 0.999624227567007 0.999599168276621 0.99960774977299 0.000375772432993023 0.000400831723378972 0.000392250227009926 3601
2974 443100 4 0.05 0 1e-04 0 90 "IR" 0.255606820563409 0.562357298720059 0.157534246318596 0.346240286468439 0.501390845475986 0.560192591371151 0.312345179241721 0.348391027064823 0.756997666039395 0.560902529859002 0.469879425560317 0.34768613764486 0.997576110387615 0.991367727239713 0.993463212112668 0.00242388961238479 0.00863227276028702 0.0065367878873319 407
2975 13585 5 0.05 0 1e-04 0 90 "IR" 0.258560948294571 0.562054180282814 0.159519624324902 0.34659624145499 0.501533876200124 0.560697170110401 0.311532618573654 0.34795308837933 0.760094824494695 0.561134613431851 0.471052242898556 0.347516099541106 0.999646269006855 0.999633228923957 0.999637663697231 0.000353730993145139 0.000366771076043178 0.000362336302769406 3601
2976 601826 1 3 0 1e-04 0 90 "IR" 0.262827058832022 0.562445216492897 0.161864621377777 0.34622260242214 0.487985275947724 0.552035070213144 0.317989101707067 0.357487051931265 0.750812334779745 0.555347236211593 0.479853723084844 0.353899752523792 0.999147496274131 0.999080866877755 0.999104168801743 0.000852503725868892 0.000919133122245263 0.000895831198256804 3601
2977 985119 2 3 0 1e-04 0 90 "IR" 0.255242970131758 0.561587738084953 0.157935153116968 0.347059764505753 0.495178750480304 0.55666899861471 0.315831827693861 0.352574088884513 0.750421720612062 0.558018093643818 0.473766980810829 0.351042057295655 0.80140444299398 0.812251749553299 0.808563376120788 0.19859555700602 0.187748250446701 0.191436623879212 522
2978 509735 3 3 0 1e-04 0 90 "IR" 0.260312678004595 0.560749497678783 0.161657206445384 0.347933768350237 0.490958279078364 0.553517114234026 0.31723077729915 0.355659719691649 0.751270957082959 0.555697312999115 0.478887983744534 0.353325217435376 0.999382287622864 0.996756956695035 0.997665903432041 0.000617712377136271 0.00324304330496527 0.00233409656795861 2924
2979 1135551 4 3 0 1e-04 0 90 "IR" 0.259105580137827 0.561106255502511 0.160637307075819 0.347542616573816 0.488066491917909 0.547507540283805 0.324547199114257 0.361796581206872 0.747172072055736 0.551820172195774 0.485184506190076 0.357278199582384 0.998777867206536 0.9994838865722 0.999239469764421 0.00122213279346362 0.000516113427800076 0.000760530235579055 3601
2980 721540 5 3 0 1e-04 0 90 "IR" 0.259930538464185 0.560914817001036 0.161333509787844 0.347753198935809 0.489004623719994 0.55200810196128 0.318693424494304 0.357299634377912 0.748935162184179 0.554767674400099 0.480026934282148 0.354337886676446 0.999465361584213 0.999646247020825 0.999583526288841 0.000534638415786738 0.000353752979174885 0.000416473711158732 3601
2981 1301906 1 0.05 0.25 1e-04 0 90 "IR" 0.260134654925882 0.564855655338767 0.158395855556745 0.343756380484651 0.499900883658331 0.558789174462033 0.313376045187744 0.349895468970567 0.760035538584213 0.560825058738979 0.471771900744488 0.347835319544829 0.999810666441692 0.999750596161315 0.99977113685024 0.000189333558307828 0.000249403838685347 0.000228863149759823 3601
2982 461634 2 0.05 0.25 1e-04 0 90 "IR" 0.261261356063255 0.564541295035919 0.159266661811866 0.344023150323716 0.500004137363949 0.562552152312716 0.307869635176138 0.346098715034657 0.761265493427205 0.56321335816259 0.467136296988004 0.345408312720151 0.999582881333674 0.999656639414304 0.999631332512092 0.000417118666326287 0.000343360585695839 0.000368667487907497 3601
2983 654653 3 0.05 0.25 1e-04 0 90 "IR" 0.257929125317885 0.5597884705068 0.160818700195301 0.348897168832524 0.499336826717001 0.557452921109009 0.314933041640552 0.351206606730188 0.757265952034886 0.558218420540382 0.475751741835854 0.350450349798871 0.999695865489146 0.999783866013045 0.9997539056757 0.000304134510854232 0.000216133986955458 0.000246094324299855 3601
2984 1226349 4 0.05 0.25 1e-04 0 90 "IR" 0.256274245373039 0.56013804110701 0.159535483456006 0.348508316045081 0.502280942606382 0.558874468159648 0.314712537215574 0.349807121618558 0.758555187979421 0.559282872904404 0.47424802067158 0.349387096362693 0.999800314254625 0.999779158372881 0.999786304420122 0.00019968574537479 0.000220841627119387 0.000213695579878355 3601
2985 842214 5 0.05 0.25 1e-04 0 90 "IR" 0.260837721056662 0.566013729895726 0.157939300566172 0.342597610012876 0.499803533964821 0.562251359181937 0.30827911776315 0.346342251604149 0.760641255021484 0.563505061166814 0.466218418329322 0.34509494875399 0.997608067779179 0.998393629019735 0.9981244236474 0.00239193222082059 0.0016063709802651 0.00187557635259962 1022
2986 928552 1 3 0.25 1e-04 0 90 "IR" 0.257491396056545 0.563260014104695 0.157924673369706 0.34536769261601 0.496799898704128 0.55981762291278 0.311325370855365 0.349036418557724 0.754291294760673 0.560744309902546 0.469250044225071 0.348043021835466 0.997631957463616 0.999798352369966 0.999059150643897 0.00236804253638448 0.000201647630033909 0.00094084935610313 3601
2987 299829 2 3 0.25 1e-04 0 90 "IR" 0.256090687527232 0.563240562564267 0.157204236133326 0.345398360703965 0.495587650532827 0.557644779112648 0.314492110388192 0.351603479085603 0.75167833806006 0.559208275759616 0.471696346521518 0.349853499399571 0.999800816481849 0.999822903439861 0.99981538158675 0.000199183518150924 0.000177096560138938 0.000184618413250468 3601
2988 381506 3 3 0.25 1e-04 0 90 "IR" 0.259197772472592 0.561795209539651 0.160143084805549 0.346840906780181 0.494149666968407 0.559254797143492 0.310764312269083 0.349715970942666 0.753347439440998 0.559851821600434 0.470907397074632 0.349017349093012 0.999808925602118 0.999780596560524 0.99979034164075 0.000191074397882284 0.000219403439475821 0.000209658359250499 3601
2989 1036377 4 3 0.25 1e-04 0 90 "IR" 0.259849707016893 0.55758604656909 0.163731170543041 0.351098938394998 0.494103070685295 0.556185966101417 0.314252183340649 0.352481378410376 0.753952777702188 0.556485778333333 0.47798335388369 0.352190607502324 0.999826126906882 0.999754990094002 0.999779498961337 0.000173873093118403 0.000245009905998266 0.000220501038663172 3601
2990 1044545 5 3 0.25 1e-04 0 90 "IR" 0.2584965833225 0.56004365714361 0.160996642850679 0.348575622354236 0.494622291351891 0.554835067959883 0.316858476748835 0.353971306712009 0.75311887467439 0.55641368089692 0.477855119599515 0.352334341449501 0.999806514739306 0.999611936978727 0.999678671173447 0.000193485260694318 0.000388063021272914 0.00032132882655293 3601
2991 84278 1 0.05 0.5 1e-04 0 90 "IR" 0.257816719937686 0.560927787012303 0.159918383712142 0.347753042824689 0.501665831166601 0.561009127333972 0.311195519205502 0.347616069958009 0.759482551104287 0.560951096883822 0.471113902917644 0.347693507166349 0.999872238055953 0.999885622161454 0.999881079030077 0.000127761944046929 0.000114377838545496 0.000118920969922785 3601
2992 923048 2 0.05 0.5 1e-04 0 90 "IR" 0.257206201231069 0.561986908523189 0.15872736537585 0.346649519227793 0.501886024369405 0.561472693508128 0.310603935757429 0.34713247315473 0.759092225600474 0.561618217986278 0.469331301133279 0.346997831040456 0.99988603892066 0.999907173976706 0.999900013664294 0.000113961079340172 9.28260232939843e-05 9.99863357056392e-05 3601
2993 132060 3 0.05 0.5 1e-04 0 90 "IR" 0.257337509803166 0.5622286542854 0.158617406983243 0.34640621030773 0.502094766062983 0.558698983153837 0.314811910509365 0.350001273713357 0.759432275866149 0.5598671441815 0.473429317492608 0.348811324558626 0.999879648880754 0.999867207759212 0.999871421248384 0.000120351119246398 0.000132792240787653 0.00012857875161594 3601
2994 662590 4 0.05 0.5 1e-04 0 90 "IR" 0.258110594554213 0.562263131361021 0.159051844168633 0.346352147200137 0.501894057954257 0.562392705607184 0.30925907980087 0.346222340569252 0.76000465250847 0.562331129370769 0.468310923969503 0.346284241893346 0.99987519523266 0.99987319462367 0.999873874066539 0.00012480476734049 0.000126805376330438 0.000126125933460781 3601
2995 940233 5 0.05 0.5 1e-04 0 90 "IR" 0.259780908737444 0.562958716547614 0.159568679720283 0.345644314654303 0.50001539255345 0.561059064813587 0.310107069608877 0.347595125320357 0.759796301290893 0.561676553562019 0.46967574932916 0.346960696102439 0.99991387411176 0.999900749619741 0.999905235733465 8.61258882402607e-05 9.92503802586767e-05 9.4764266534896e-05 3601
2996 882161 1 3 0.5 1e-04 0 90 "IR" 0.261347382592606 0.565365867684606 0.15882051694135 0.343264917587973 0.49190357688684 0.555596424363727 0.314706874720468 0.353507446319463 0.753250959479446 0.558651011494176 0.473527391661818 0.35030521754805 0.999877382173011 0.999909184936554 0.999898164086402 0.000122617826989332 9.08150634464629e-05 0.000101835913598414 3601
2997 329830 2 3 0.5 1e-04 0 90 "IR" 0.257813016969846 0.560902491290227 0.159979559282364 0.347770224442346 0.492836108007805 0.551439498322095 0.321698007381658 0.358016830061394 0.750649124977651 0.55437592537324 0.481677566664022 0.354832053403351 0.999912644334212 0.999916160303732 0.999914953763736 8.73556657877037e-05 8.38396962677667e-05 8.50462362641415e-05 3601
2998 792473 3 3 0.5 1e-04 0 90 "IR" 0.261391772905663 0.566304273004504 0.158059232515733 0.342254285847526 0.491386471788221 0.5554110708118 0.314669481666315 0.353697592147857 0.752778244693884 0.558899347065553 0.472728714182048 0.350033897984029 0.999917712942114 0.99991294286857 0.999914597004187 8.2287057885758e-05 8.70571314303462e-05 8.54029958125285e-05 3601
2999 272889 4 3 0.5 1e-04 0 90 "IR" 0.260274944023181 0.562520774540171 0.160247197215945 0.346076806236313 0.49329850631718 0.556867592732927 0.312870673938177 0.351763644503662 0.75357345034036 0.55862117323404 0.473117871154122 0.350002871817757 0.999909441991527 0.999901666661966 0.999904349494286 9.05580084732465e-05 9.8333338033935e-05 9.56505057144609e-05 3601
3000 42181 5 3 0.5 1e-04 0 90 "IR" 0.256251670268807 0.563189771493394 0.157276711756452 0.345460678544413 0.494127503163805 0.553653906648296 0.319372436838565 0.355556395712867 0.750379173432612 0.556578311951691 0.476649148595017 0.352459337423637 0.999918584529817 0.999909174599563 0.999912384412933 8.14154701828907e-05 9.08254004370234e-05 8.76155870674109e-05 3601
3001 354184 1 0.05 0 1e-04 0.1 90 "IR" 0.255961758461425 0.563699850498933 0.156695933491395 0.344904424045059 0.505008802973964 0.561842909897303 0.312309981034717 0.34712679024668 0.760970561435389 0.56243762222698 0.469005914526112 0.3464098540521 0.999571338622877 0.999595004310572 0.999587043666571 0.000428661377123317 0.000404995689427693 0.00041295633342894 3601
3002 812638 2 0.05 0 1e-04 0.1 90 "IR" 0.258114351401821 0.561724194161657 0.159459426526111 0.346910701115718 0.500909596007034 0.559284995904223 0.313498208484878 0.349695727776554 0.759023947408855 0.560085578824178 0.472957635010989 0.348778262534788 0.999669625044186 0.9996664925018 0.999667557678911 0.000330374955814178 0.000333507498199877 0.000332442321088983 3601
3003 694360 3 0.05 0 1e-04 0.1 90 "IR" 0.259178563927741 0.56166489451625 0.16016013925282 0.346976376962936 0.497865910709327 0.556365478371264 0.315881245686594 0.352625499135197 0.757044474637068 0.558147804102521 0.476041384939414 0.350724545381544 0.999615129769212 0.999566743155576 0.999583299552896 0.00038487023078849 0.000433256844423558 0.000416700447104006 3601
3004 804641 4 0.05 0 1e-04 0.1 90 "IR" 0.262414183080032 0.564524750733473 0.16002419822857 0.344099575016037 0.497496200487185 0.559826225626442 0.310595243794891 0.349126196373097 0.759910383567216 0.561419881112603 0.470619442023461 0.347420092102635 0.999265204378799 0.999157567647014 0.999194720058158 0.000734795621200628 0.000842432352985759 0.000805279941842008 3601
3005 545383 5 0.05 0 1e-04 0.1 90 "IR" 0.258221462608543 0.557477776520216 0.162746727716304 0.35119642185759 0.498534690348716 0.55757057534031 0.314497956870305 0.351389141098975 0.756756152957259 0.557525935941008 0.477244684586609 0.351336554508506 0.884764669790125 0.906964806000983 0.899387469041138 0.115235330209875 0.0930351939990166 0.100612530958862 1490
3006 1142742 1 3 0 1e-04 0.1 90 "IR" 0.258593620393888 0.563599005778513 0.158372132516946 0.345022048986263 0.492823575025773 0.554247961448788 0.317738554790148 0.355230159406434 0.751417195419661 0.557206597534875 0.476110687307094 0.351992635889648 0.999551445482224 0.999492117547391 0.999512518576613 0.000448554517775617 0.0005078824526092 0.000487481423386699 3601
3007 1243143 2 3 0 1e-04 0.1 90 "IR" 0.259634778005568 0.563750567253673 0.15891108384047 0.34483560709903 0.491020855096814 0.552321160697346 0.31934528747902 0.357161660511412 0.750655633102382 0.555986004136636 0.47825637131949 0.35320324626414 0.999617720825174 0.999578302736043 0.999591921704434 0.00038227917482582 0.000421697263956952 0.000408078295566449 3601
3008 1147912 3 3 0 1e-04 0.1 90 "IR" 0.25522879674534 0.556691106009594 0.161555521428531 0.352020545862823 0.492241171304876 0.549109590316195 0.325153875834524 0.360609700427335 0.747469968050216 0.551346130572234 0.486709397263056 0.35805077331507 0.978130579481195 0.907391577940351 0.931537857998809 0.0218694205188053 0.0926084220596495 0.0684621420011911 1723
3009 236926 4 3 0 1e-04 0.1 90 "IR" 0.260896185507845 0.562842421674636 0.160350573308326 0.345803423068872 0.488536243360576 0.550211018060353 0.320982980246144 0.359426620454212 0.749432428868421 0.55426849550232 0.481333553554469 0.355046364228553 0.999632479486986 0.999620750327362 0.999624828687076 0.000367520513014351 0.000379249672638245 0.000375171312924118 3601
3010 933102 5 3 0 1e-04 0.1 90 "IR" 0.257405316712675 0.563054129397354 0.158033567053047 0.34554130878784 0.492657869148713 0.551604929931785 0.321658679388214 0.357951326770437 0.750063185861388 0.55520500288334 0.47969224644126 0.354040801747968 0.999452115013541 0.962219488303891 0.974983559925372 0.000547884986459047 0.0377805116961093 0.0250164400746285 285
3011 319638 1 0.05 0.25 1e-04 0.1 90 "IR" 0.259842061231335 0.564239399505137 0.158655460870425 0.344343103114844 0.500144012455177 0.56122051760303 0.310289131335306 0.347735584377611 0.759986073686512 0.562227502742814 0.468944592205731 0.346601619699922 0.999605234222299 0.999624962621194 0.999618218371182 0.000394765777700742 0.000375037378805977 0.000381781628817731 3601
3012 832595 2 0.05 0.25 1e-04 0.1 90 "IR" 0.261603829104638 0.564317876771208 0.159675187697738 0.34428711399727 0.498891146437786 0.560891814857601 0.309868306343427 0.348085175236993 0.760494975542424 0.562044967016222 0.469543494041165 0.346804945392281 0.999263084703884 0.999494546094371 0.999414941041994 0.000736915296115607 0.00050545390562944 0.000585058958006153 3601
3013 507507 3 0.05 0.25 1e-04 0.1 90 "IR" 0.255687436613021 0.558565614395059 0.160343134699816 0.350131101422476 0.5020572606401 0.557800190951565 0.316427032235384 0.351190486900815 0.757744697253121 0.558037314467871 0.4767701669352 0.350854593013391 0.999303765952689 0.997378065913031 0.998027957317323 0.000696234047311008 0.00262193408696856 0.00197204268267716 173
3014 28116 4 0.05 0.25 1e-04 0.1 90 "IR" 0.258327928125947 0.561844226581708 0.159564731922929 0.346791343397903 0.500627497697625 0.559711056479278 0.312777233260663 0.349263153660814 0.758955425823572 0.560418741630083 0.472341965183592 0.348440764607894 0.99891066723435 0.999518424326787 0.999311565639377 0.00108933276564977 0.000481575673212645 0.000688434360623272 3601
3015 5757 5 0.05 0.25 1e-04 0.1 90 "IR" 0.258049995599611 0.562438183669907 0.158935388883962 0.346221135452304 0.501240288549736 0.560418239769643 0.312103646381436 0.348526194129813 0.759290284149347 0.561073606430405 0.471039035265398 0.347774670875669 0.999806477024521 0.99980172769307 0.99980334167817 0.000193522975479282 0.000198272306929828 0.000196658321830478 3601
3016 132352 1 3 0.25 1e-04 0.1 90 "IR" 0.258067396993408 0.563839187345425 0.157940101623347 0.344773466159512 0.490619341489834 0.549110285893115 0.323953944134084 0.360379489579496 0.748686738483241 0.553778733152849 0.481894045757431 0.355427892475681 0.99981831452059 0.998889903614351 0.99920938640016 0.000181685479409546 0.00111009638564848 0.00079061359984015 3601
3017 468717 2 3 0.25 1e-04 0.1 90 "IR" 0.259640623630326 0.567964101260506 0.155784457928192 0.340622953552831 0.49137448758218 0.550541913666336 0.322081221879688 0.358861924479297 0.751015111212506 0.556182867982565 0.47786567980788 0.352956584464775 0.999756072427223 0.999747428811927 0.999750410640071 0.000243927572777267 0.000252571188072552 0.000249589359929299 3601
3018 1105239 3 3 0.25 1e-04 0.1 90 "IR" 0.262772970634579 0.559251024719132 0.164284545144721 0.349434080571339 0.48839880032083 0.554070425455012 0.314688959447321 0.355010064750069 0.751171770955409 0.555573396910123 0.478973504592042 0.353378312908387 0.999795888764677 0.9997963534538 0.999796190994187 0.000204111235323493 0.00020364654619991 0.000203809005813332 3601
3019 891105 4 3 0.25 1e-04 0.1 90 "IR" 0.260993439865224 0.55970413836218 0.16282953660918 0.348950267513866 0.487532475139664 0.551884221627569 0.317953208433975 0.35763312481453 0.748525915004888 0.554278313336643 0.480782745043155 0.354957244091127 0.999824462102688 0.999806533684281 0.999812781527987 0.000175537897311984 0.000193466315719058 0.000187218472013449 3601
3020 952196 5 3 0.25 1e-04 0.1 90 "IR" 0.255326246712022 0.560363964538421 0.158862848707104 0.348257636071283 0.496364664623639 0.557706291390725 0.31469550699292 0.35160948266258 0.751690911335661 0.558311626983119 0.473558355700024 0.350781856811368 0.999844795878765 0.999781635520137 0.999803092753238 0.000155204121235455 0.000218364479863339 0.000196907246761567 3601
3021 941699 1 0.05 0.5 1e-04 0.1 90 "IR" 0.259588382163719 0.561208368440933 0.160814336658714 0.347469907638769 0.499142470898182 0.558614164944924 0.313437855841133 0.350363951227782 0.758730853061901 0.559466595821258 0.474252192499847 0.349409757647793 0.99991826476033 0.999911422080365 0.999913762858793 8.17352396696537e-05 8.85779196349e-05 8.62371412073982e-05 3601
3022 848803 2 0.05 0.5 1e-04 0.1 90 "IR" 0.260666808379526 0.563141645408482 0.159971283310485 0.345451194863655 0.498571091034364 0.560670333965612 0.309970217866987 0.348294481418266 0.75923789941389 0.561491920572099 0.469941501177472 0.347345859780046 0.99992061218082 0.999911374440486 0.999914545870703 7.9387819179795e-05 8.86255595136101e-05 8.54541292964922e-05 3601
3023 279700 3 0.05 0.5 1e-04 0.1 90 "IR" 0.255943390058219 0.558308221232066 0.16071019114954 0.350363493521172 0.501746558991383 0.558301076920004 0.315492444649933 0.350687337983048 0.757689949049603 0.558279653371594 0.476202635799472 0.350602108856465 0.999910683563425 0.999911968731815 0.999911534476498 8.93164365745868e-05 8.80312681849561e-05 8.84655235014695e-05 3601
3024 322429 4 0.05 0.5 1e-04 0.1 90 "IR" 0.255429078720613 0.562377588506973 0.157319967051864 0.346271764934064 0.503122078703983 0.558229825862536 0.316445599054351 0.350754253246394 0.758551157424596 0.559596465483589 0.473765566106215 0.349275737885223 0.999915569747602 0.99991365719467 0.999914300974999 8.44302523984907e-05 8.63428053303012e-05 8.56990250008941e-05 3601
3025 694376 5 0.05 0.5 1e-04 0.1 90 "IR" 0.256855965145487 0.563234183937819 0.157565643089416 0.345345661525776 0.502317356485166 0.560046198803146 0.313243458734085 0.348915556122993 0.759173321630654 0.56109615458632 0.470809101823501 0.347737183030172 0.99990598515214 0.999911957115098 0.999909936894024 9.40148478600618e-05 8.80428849019911e-05 9.0063105976458e-05 3601
3026 856002 1 3 0.5 1e-04 0.1 90 "IR" 0.25837681442678 0.560102948912299 0.160939410256195 0.348554563541633 0.494511339599198 0.555222585927129 0.316876607932101 0.354032895308321 0.752888154025978 0.556653234824794 0.477816018188295 0.352406777148795 0.999902406450556 0.999788624191532 0.999827660318275 9.75935494441669e-05 0.000211375808468278 0.000172339681724745 3601
3027 194551 2 3 0.5 1e-04 0.1 90 "IR" 0.258686925405904 0.565261483384204 0.157225677174106 0.343364870147393 0.491613812572276 0.551762252341221 0.320716010130629 0.357630277464591 0.75030073797818 0.556055850422044 0.477941687304735 0.353090718141978 0.999919986955825 0.999920899528116 0.999920585392531 8.00130441747951e-05 7.91004718836013e-05 7.9414607469146e-05 3601
3028 941458 3 3 0.5 1e-04 0.1 90 "IR" 0.256663555802578 0.560527283620409 0.159562766376035 0.348158829101331 0.492864800852679 0.553391161008256 0.319147496991822 0.35601612310762 0.749528356655257 0.555508327376936 0.478710263367857 0.353669703323112 0.999906153347872 0.999884950002658 0.999892206562581 9.38466521275606e-05 0.000115049997342095 0.000107793437418596 3601
3029 1115122 4 3 0.5 1e-04 0.1 90 "IR" 0.255550811684668 0.555402270151615 0.162767246203799 0.353259937855883 0.48903502083965 0.547308156456238 0.325762490491289 0.362291457986767 0.744585832524319 0.549708880528571 0.488529736695088 0.359590288616359 0.999911447878686 0.999909021483357 0.999909853831832 8.85521213138422e-05 9.09785166432247e-05 9.0146168168292e-05 3601
3030 1113275 5 3 0.5 1e-04 0.1 90 "IR" 0.25785050693617 0.56230157306217 0.159005585797947 0.346322653867523 0.493377523419782 0.552483395010349 0.32002326475061 0.356765162368546 0.751228030355953 0.555572624463312 0.479028850548557 0.353472698701093 0.999901782208717 0.999909932723855 0.999907138154781 9.8217791283508e-05 9.0067276144759e-05 9.28618452194069e-05 3601
3031 1120993 1 0.05 0 1e-04 0.2 90 "IR" 0.254829974421494 0.560861424043766 0.15810283575137 0.347777398244212 0.501905732465591 0.556808742044617 0.318150119586229 0.352520317292101 0.756735706887085 0.558143739422053 0.476252955337599 0.350954314604426 0.99621623544033 0.991731368251222 0.993241653653585 0.00378376455967034 0.00826863174877797 0.00675834634641477 3046
3032 927662 2 0.05 0 1e-04 0.2 90 "IR" 0.255388328667409 0.55988471388603 0.159139793136561 0.348739074690434 0.501520396884535 0.557040581728959 0.317508510055031 0.35229409370978 0.756908725551945 0.557967344673667 0.476648303191592 0.351128767067413 0.991160270082697 0.990262842408097 0.990565713011611 0.00883972991730251 0.00973715759190336 0.00943428698838913 163
3033 101288 3 0.05 0 1e-04 0.2 90 "IR" 0.259210556363599 0.557291551332222 0.163515947934002 0.35133934381627 0.495481982119777 0.55600763611887 0.315219072799069 0.353337852959653 0.754692538483376 0.556425394030511 0.478735020733072 0.352675366189704 0.999002734939661 0.999057603463257 0.999038748731631 0.000997265060338728 0.000942396536742657 0.000961251268369363 3601
3034 611130 4 0.05 0 1e-04 0.2 90 "IR" 0.25475443592618 0.557964722372677 0.160227111525139 0.350644719181796 0.500605689368243 0.55606399440482 0.31847369299245 0.353280288795339 0.755360125294423 0.556681922672281 0.47870080451759 0.352415358645865 0.999034778996995 0.999016019223721 0.999022348807566 0.000965221003004917 0.000983980776279096 0.000977651192434471 2333
3035 665067 5 0.05 0 1e-04 0.2 90 "IR" 0.263905692017113 0.561295290140592 0.163393012435877 0.347357450827139 0.494349943692286 0.558184624644955 0.311404801059671 0.351141108948061 0.7582556357094 0.559232208690448 0.474797813495547 0.349860619740295 0.999651326455214 0.999567103057624 0.999596420464878 0.000348673544785664 0.000432896942375639 0.000403579535122393 3601
3036 469294 1 3 0 1e-04 0.2 90 "IR" 0.26098989769116 0.56383638234218 0.159668379780974 0.344777608534433 0.4887406188488 0.549542763914633 0.322192312456945 0.360207877508396 0.74973051653996 0.554158668462196 0.481860692237918 0.355214153454875 0.999612181973152 0.999413975843388 0.999482881526273 0.000387818026847883 0.000586024156611881 0.000517118473726855 3601
3037 980465 2 3 0 1e-04 0.2 90 "IR" 0.257756576555515 0.564932676463452 0.156952060588207 0.34369028860673 0.491802772564456 0.549652712555954 0.324128557350519 0.360277177450657 0.749559349119972 0.554540125740694 0.481080617938726 0.354963282626119 0.999439073500365 0.998884778123453 0.999075141719314 0.00056092649963467 0.00111522187654707 0.000924858280685905 2211
3038 1250261 3 3 0 1e-04 0.2 90 "IR" 0.259993212257203 0.559004467444307 0.162802677190787 0.349667240926478 0.48820937021999 0.54916481914703 0.322614230344166 0.360796384588762 0.748202582477193 0.552243218460375 0.485416907534953 0.357290829023226 0.983322366497224 0.978668507273297 0.980285002136673 0.0166776335027755 0.0213314927267025 0.0197149978633269 1011
3039 360249 4 3 0 1e-04 0.2 90 "IR" 0.260144305505183 0.562920074562931 0.159869365964957 0.345706581110309 0.488549143149905 0.549558455307588 0.322441516787437 0.360479625104777 0.748693448655089 0.553872603807741 0.482310882752394 0.355699077544202 0.998773033809043 0.955013894718935 0.970205253300811 0.0012269661909568 0.0449861052810654 0.0297947466991893 2444
3040 250226 5 3 0 1e-04 0.2 90 "IR" 0.254880979405226 0.564576532276666 0.155399412571026 0.343992882869982 0.493648597468828 0.548925883813378 0.326481045281864 0.361070475204655 0.748529576874054 0.553903663994771 0.48188045785289 0.355630884012483 0.99960082976297 0.997508491768853 0.998220068175491 0.000399170237030062 0.00249150823114655 0.00177993182450875 1845
3041 306566 1 0.05 0.25 1e-04 0.2 90 "IR" 0.258195867116411 0.559863934889099 0.160964583225586 0.34882373324209 0.499438176673996 0.556337098247039 0.317244788243109 0.35302190204091 0.757634043790406 0.557501695083044 0.478209371468695 0.351629992731143 0.999599165491276 0.999572563687714 0.999581630122085 0.000400834508724144 0.000427436312285736 0.000418369877915106 3601
3042 1080878 2 0.05 0.25 1e-04 0.2 90 "IR" 0.261652800213723 0.562423933432589 0.161134778887336 0.3462128039071 0.497310862475405 0.559781215692375 0.31083975824767 0.349534692149449 0.758963662689128 0.560670529539452 0.471974537135006 0.348412260654045 0.999769519520957 0.999765086741539 0.999766615297369 0.000230480479043411 0.000234913258461004 0.000233384702630632 3601
3043 1204789 3 0.05 0.25 1e-04 0.2 90 "IR" 0.256947349252391 0.560347584152006 0.159838743713442 0.348323690175634 0.499715846779819 0.555817520723858 0.318346988525815 0.353531444595971 0.756663196032209 0.557326407233691 0.478185732239256 0.351794053850785 0.999743648104915 0.999785383063954 0.999771212026525 0.000256351895085402 0.000214616936045713 0.000228787973475425 3601
3044 831485 4 0.05 0.25 1e-04 0.2 90 "IR" 0.255392884421615 0.558608217239145 0.160132474458953 0.350039357215061 0.49999850565881 0.554816113447412 0.319829254621846 0.354542801987218 0.755391390080425 0.556067243343312 0.479961729080798 0.353052651549493 0.999769875661297 0.99975950617459 0.999763012305889 0.000230124338702864 0.000240493825410367 0.000236987694110751 3601
3045 872686 5 0.05 0.25 1e-04 0.2 90 "IR" 0.260055938548662 0.558883170281952 0.162824060252194 0.349763404053615 0.49594322063984 0.555053463224039 0.316812582393749 0.354296465097814 0.755999159188502 0.556340296121845 0.479636642645943 0.352769179756976 0.999665127100811 0.999583032321007 0.999611273973946 0.000334872899189379 0.000416967678992909 0.000388726026054149 3601
3046 578625 1 3 0.25 1e-04 0.2 90 "IR" 0.260849663548193 0.566178000396906 0.15787752256769 0.342412696486041 0.49037807123342 0.550871369350237 0.321120819071412 0.358824571824528 0.751227734781613 0.555850602220355 0.478998341639103 0.353477985662123 0.999819912999236 0.999827747368798 0.999825031133027 0.000180087000763766 0.000172252631201757 0.000174968866973051 3601
3047 1199656 2 3 0.25 1e-04 0.2 90 "IR" 0.256809820483584 0.564602152012015 0.156605098449787 0.343980920503934 0.492998436820532 0.55106545382782 0.322736244352581 0.358670490963308 0.749808257304116 0.555399911967502 0.479341342802368 0.353958362132164 0.999833398825518 0.999779547648022 0.999797969890605 0.000166601174481962 0.00022045235197815 0.000202030109395216 3601
3048 598004 3 3 0.25 1e-04 0.2 90 "IR" 0.259215807753359 0.56233176822289 0.159683964451678 0.34628262217028 0.492340273265745 0.553594879508751 0.318144442520023 0.355966661212306 0.751556081019104 0.556356800550081 0.477828406971701 0.352889821401006 0.999810622306599 0.999824371551449 0.99981963221617 0.000189377693401098 0.000175628448551094 0.000180367783830158 3601
3049 195405 4 3 0.25 1e-04 0.2 90 "IR" 0.260361337340861 0.56148405496224 0.161060525540806 0.347150793524669 0.487958618395787 0.549505533768224 0.321829563981646 0.360282918249752 0.748319955736648 0.553371443942346 0.482890089522451 0.356033331308508 0.999012568298237 0.998375793502121 0.998597136383844 0.000987431701763019 0.00162420649787882 0.00140286361615582 3601
3050 1046199 5 3 0.25 1e-04 0.2 90 "IR" 0.256321653849551 0.563219752137737 0.157330899996828 0.345393336010047 0.492501147133382 0.546977998981813 0.328227111399233 0.36273266419633 0.748822800982933 0.552191519816326 0.485558011396061 0.357159739550339 0.998721855723804 0.999742302998487 0.999393596288462 0.00127814427619572 0.000257697001513512 0.00060640371153829 3601
3051 614279 1 0.05 0.5 1e-04 0.2 90 "IR" 0.258338501605006 0.563262154580464 0.158505539997781 0.34535736408068 0.500305703458892 0.557102921741433 0.316726239281976 0.352252510799834 0.758644205063898 0.559158680304018 0.475231779279757 0.34994849401558 0.999913590304312 0.999909236618895 0.999910718737524 8.64096956882854e-05 9.07633811049049e-05 8.9281262475685e-05 3601
3052 783802 2 0.05 0.5 1e-04 0.2 90 "IR" 0.256802522497775 0.561538549976504 0.158820353705336 0.347133749844684 0.501629428963357 0.556957238947369 0.317734144073471 0.352401148032909 0.758431951461131 0.558473008009062 0.476554497778807 0.350654727844153 0.999917943203723 0.999912056203537 0.999914049356641 8.20567962771713e-05 8.79437964626653e-05 8.59506433592541e-05 3601
3053 1160316 3 0.05 0.5 1e-04 0.2 90 "IR" 0.254324346248217 0.560723428302694 0.157877699638424 0.347877947449492 0.502460919804224 0.556512722354533 0.318831114161608 0.352839893009075 0.756785266052441 0.557896960309922 0.476708813800032 0.351204855897155 0.999913378861161 0.99991059638345 0.999911531513268 8.66211388389474e-05 8.94036165500467e-05 8.84684867325164e-05 3601
3054 287579 4 0.05 0.5 1e-04 0.2 90 "IR" 0.260656335551301 0.559192031105963 0.163023143935213 0.349407133242771 0.494913850399507 0.557317486551054 0.313001419678377 0.352015609528451 0.755570185950808 0.557938463116749 0.47602456361359 0.351142373367379 0.999920508919124 0.999910597375847 0.999914018088944 7.94910808762089e-05 8.94026241526292e-05 8.59819110558121e-05 3601
3055 644631 5 0.05 0.5 1e-04 0.2 90 "IR" 0.257992868471621 0.559790547274351 0.160864434435823 0.348840636442816 0.497893452988064 0.555384340636868 0.317674455075332 0.35395976110979 0.755886321459685 0.556859250724794 0.478538889511155 0.35224310254804 0.999911961928358 0.99991531569927 0.999914171047579 8.8038071641726e-05 8.46843007297872e-05 8.58289524208443e-05 3601
3056 884435 1 3 0.5 1e-04 0.2 90 "IR" 0.263086899978879 0.562283463489322 0.162220327113738 0.346351176395638 0.486858703918219 0.549828282264149 0.320594778448588 0.360134821331273 0.749945603897098 0.553866679658053 0.482815105562326 0.355651180226099 0.999903427748324 0.999907318135391 0.999905954436207 9.65722516764031e-05 9.26818646092782e-05 9.40455637934789e-05 3601
3057 1218795 2 3 0.5 1e-04 0.2 90 "IR" 0.26259667232744 0.561468877573956 0.162570299730708 0.34725457471885 0.489970504793059 0.553233803401501 0.316698070713569 0.356137906055577 0.752567177120499 0.55587445774466 0.479268370444277 0.353277535461145 0.999914640261224 0.999905859539957 0.999908921010588 8.53597387756434e-05 9.41404600427133e-05 9.10789894124351e-05 3601
3058 414734 3 3 0.5 1e-04 0.2 90 "IR" 0.260675161536894 0.560313762709511 0.162184933616181 0.34835180432448 0.487643138598367 0.54794540530947 0.323695316634454 0.361837852896497 0.748318300135261 0.551956426915031 0.485880250250635 0.357453806497354 0.999916890017253 0.999902796476799 0.999907700893562 8.31099827467201e-05 9.7203523200961e-05 9.22991064376722e-05 3601
3059 1145457 4 3 0.5 1e-04 0.2 90 "IR" 0.256182204556382 0.564011469018887 0.156638329050365 0.344599241054867 0.491933743925562 0.547494065417688 0.32772814957959 0.362610618850973 0.748115948481944 0.552787268761521 0.484366478629955 0.356831299956544 0.99991579228474 0.999914797990827 0.999915138023757 8.42077152602473e-05 8.520200917319e-05 8.48619762430393e-05 3601
3060 122613 5 3 0.5 1e-04 0.2 90 "IR" 0.259444630341691 0.559257150647408 0.162155319153477 0.349387019677095 0.489428957980317 0.550991846275094 0.320551916187891 0.358893091622457 0.748873588322007 0.553563201524251 0.482707235341367 0.355909783763105 0.999901598034465 0.999841530514129 0.999862336055279 9.84019655346037e-05 0.000158469485870571 0.000137663944720554 3601
3061 1052546 1 0.05 0 1e-04 0.3 90 "IR" 0.258947013561941 0.56106698828159 0.160526258586167 0.347614541965961 0.498862354209237 0.555692618537963 0.318218531138012 0.354043053229932 0.757809367771178 0.55749722473313 0.478744789724179 0.351880800117952 0.99875194973698 0.997731290133046 0.998080110188445 0.0012480502630197 0.00226870986695401 0.00191988981155479 3289
3062 827428 2 0.05 0 1e-04 0.3 90 "IR" 0.257688186558345 0.561098348434315 0.159702088043847 0.347546905787937 0.499154794412986 0.553066596111146 0.322196545416582 0.356707718874137 0.756842980971332 0.555753081779126 0.481898633460429 0.353640747357735 0.998050744151798 0.998180523860758 0.998136345315115 0.00194925584820161 0.00181947613924177 0.0018636546848851 2213
3063 897660 3 0.05 0 1e-04 0.3 90 "IR" 0.261285881777002 0.560212707518534 0.162601800143605 0.348438966941649 0.49639431595154 0.556063019353906 0.315987669523677 0.353690169770148 0.757680197728542 0.557472085652739 0.478589469667282 0.351903325938963 0.999589700520904 0.999632571994157 0.999617781550735 0.00041029947909637 0.00036742800584271 0.000382218449264634 3601
3064 1011228 4 0.05 0 1e-04 0.3 90 "IR" 0.257931989864351 0.55707098401873 0.16292950381329 0.351605417566689 0.498114930236193 0.554774575978098 0.319076517536006 0.354983324843418 0.756046920100543 0.555524914070598 0.482006021349296 0.353865357587051 0.993946130865573 0.998274678496473 0.996796909137913 0.00605386913442658 0.00172532150352713 0.00320309086208728 1855
3065 343269 5 0.05 0 1e-04 0.3 90 "IR" 0.258473592082476 0.560837574396724 0.160360195904616 0.347812617703289 0.499071587824085 0.556555066545686 0.316992721621141 0.353169002812666 0.757545179906561 0.557993171565416 0.477352917525757 0.351366571860575 0.999398789087459 0.999470743417758 0.999446183733456 0.000601210912540817 0.000529256582242124 0.000553816266543685 3601
3066 415959 1 3 0 1e-04 0.3 90 "IR" 0.257209569160402 0.556974693154172 0.162551214602295 0.351712252868002 0.491048611065822 0.547057870554915 0.327782414646755 0.363307705464451 0.748258180226225 0.550181627608899 0.490333629249049 0.359626899759629 0.999544261899976 0.999428327037312 0.999468177527952 0.000455738100024214 0.000571672962687579 0.000531822472048124 3601
3067 96543 2 3 0 1e-04 0.3 90 "IR" 0.258303820213424 0.561608722232795 0.159698426168999 0.347066115590141 0.488095589037315 0.543407996459114 0.331626162456913 0.367019419713822 0.746399409250739 0.549302357339835 0.491324588625912 0.360547692154689 0.999531091934782 0.999385961547674 0.999436117513803 0.000468908065218097 0.000614038452325749 0.000563882486196825 3601
3068 1168378 3 3 0 1e-04 0.3 90 "IR" 0.256666779067001 0.561425093909367 0.158845586951616 0.347221305793236 0.490428551212791 0.544715075826329 0.33084007663805 0.365478495201366 0.747095330279792 0.550112024468356 0.489685663589667 0.359570848287799 0.999407661284085 0.995002085455254 0.996513616193222 0.000592338715915141 0.0049979145447464 0.00348638380677759 286
3069 732340 4 3 0 1e-04 0.3 90 "IR" 0.262296004490332 0.560237628803343 0.16330540291185 0.348420362998752 0.482966287008646 0.545173053592618 0.325533974213248 0.365272056637219 0.745262291498978 0.550072688813394 0.488839377125098 0.35977118786746 0.996970406036615 0.998530142519192 0.997981618631853 0.00302959396338458 0.00146985748080778 0.00201838136814706 3601
3070 437466 5 3 0 1e-04 0.3 90 "IR" 0.258977324850014 0.566481194170954 0.156523706735964 0.342078609086405 0.488676124695866 0.546118897631263 0.32780543484609 0.36418560958215 0.747653449545879 0.552724868853434 0.484329141582054 0.357003155579989 0.98410071673614 0.990424738846586 0.988237910537798 0.0158992832638597 0.00957526115341425 0.0117620894622022 3159
3071 1127851 1 0.05 0.25 1e-04 0.3 90 "IR" 0.260074161702173 0.555967293869751 0.165099657354053 0.352732351023178 0.494718960433517 0.553838207263779 0.318213941488283 0.355908156800546 0.754793122135691 0.554546583650293 0.483313598842336 0.354840263831783 0.999698812033851 0.99956097788208 0.999608503588692 0.000301187966149328 0.000439022117919911 0.000391496411308057 3601
3072 4842 2 0.05 0.25 1e-04 0.3 90 "IR" 0.256032165099099 0.560601046781289 0.159038243279652 0.348048737691633 0.499828135774011 0.555210386910299 0.319536892193313 0.354525461492098 0.755860300873109 0.557002066189182 0.478575135472965 0.352368631408007 0.999799062832242 0.999798403704339 0.999798627012619 0.000200937167758068 0.000201596295661229 0.000201372987380852 3601
3073 269210 3 0.05 0.25 1e-04 0.3 90 "IR" 0.258130042642851 0.559633435753437 0.161051265164402 0.349009704917401 0.497093502178532 0.553041636625302 0.320884212626883 0.356716302846166 0.755223544821383 0.555239464654175 0.481935477791284 0.35414090877062 0.999810502994343 0.999820782968642 0.999817269253103 0.000189497005657136 0.000179217031358393 0.000182730746896598 3601
3074 1131722 4 0.05 0.25 1e-04 0.3 90 "IR" 0.261230615794474 0.559188258590955 0.163402846921973 0.349411038224233 0.492835470151074 0.553065156465585 0.318235074494017 0.356687619463991 0.754066085945548 0.555151746715801 0.48163792141599 0.354204632517503 0.999833922908641 0.999813441249271 0.999820537735423 0.000166077091358731 0.000186558750729317 0.000179462264576641 3601
3075 558156 5 0.05 0.25 1e-04 0.3 90 "IR" 0.258064012607418 0.561168705794631 0.159851870222405 0.347450565723631 0.496907308207627 0.551776176822086 0.322676977696366 0.357992069408867 0.754971320815044 0.554922905050507 0.482528847918771 0.354457429333615 0.999773842760283 0.9997297138241 0.999744791815666 0.000226157239716751 0.000270286175900419 0.000255208184334441 3601
3076 50785 1 3 0.25 1e-04 0.3 90 "IR" 0.262778751364108 0.568820569398424 0.156985376701924 0.339733828429625 0.48598293324991 0.545965106148206 0.32641104187707 0.364518488202674 0.748761684614017 0.553493424500138 0.483396418578994 0.356348621540464 0.999834780969374 0.999419697992687 0.999565094525351 0.00016521903062646 0.000580302007312571 0.000434905474649148 3601
3077 593625 2 3 0.25 1e-04 0.3 90 "IR" 0.25858492471568 0.560755961436266 0.160547425994976 0.347832247533389 0.489888064518693 0.54768518617098 0.325535267222861 0.362269939708186 0.748472989234373 0.551907244640611 0.486082693217836 0.357589420445058 0.999842890079946 0.999800885576274 0.999815384524559 0.00015710992005422 0.000199114423725956 0.000184615475441439 3601
3078 5743 3 3 0.25 1e-04 0.3 90 "IR" 0.259254780676484 0.558556600207744 0.162630413828903 0.350124844936653 0.488868015051374 0.549493266650563 0.322915453102423 0.360865907434252 0.748122795727859 0.552263408252412 0.485545866931326 0.357537630512768 0.999808708478334 0.999759862252262 0.99977679106518 0.000191291521665652 0.000240137747738029 0.000223208934820267 3601
3079 1232537 4 3 0.25 1e-04 0.3 90 "IR" 0.257231796866214 0.559542012070611 0.160574519101084 0.34911957933843 0.488640475147247 0.545252424031473 0.329106289052116 0.365070527098931 0.74587227201346 0.549794175196695 0.4896808081532 0.35998081033633 0.999782287130243 0.999804608448073 0.999796916698647 0.000217712869757385 0.000195391551927002 0.000203083301353369 3601
3080 1097874 5 3 0.25 1e-04 0.3 90 "IR" 0.255848546693725 0.561917089578589 0.157991649987902 0.346735037534545 0.492419042724563 0.54585344702057 0.330370500399756 0.364335836825726 0.748267589418288 0.55101777163021 0.488362150387657 0.35866529609565 0.99978364647555 0.999817193193844 0.999805736903134 0.00021635352444979 0.000182806806156014 0.000194263096865829 3601
3081 1135640 1 0.05 0.5 1e-04 0.3 90 "IR" 0.255731589864304 0.558092309081828 0.160710293325042 0.350580532099391 0.500533122752284 0.55505473349975 0.320156476934154 0.354693698543382 0.756264712616588 0.556058705256156 0.480866770259196 0.353327533326391 0.999904498898923 0.999911148662723 0.999908898748306 9.55011010774415e-05 8.88513372770289e-05 9.11012516937763e-05 3601
3082 1148800 2 0.05 0.5 1e-04 0.3 90 "IR" 0.256865750203491 0.557194563923672 0.162097715375265 0.351490935036089 0.499989150072903 0.555295820392038 0.319435880669715 0.354468198099734 0.756854900276394 0.555917589967395 0.48153359604498 0.353481493132141 0.999905430618636 0.999911313235065 0.999909315225519 9.45693813637997e-05 8.86867649347515e-05 9.06847744810358e-05 3601
3083 948482 3 0.05 0.5 1e-04 0.3 90 "IR" 0.255738124190866 0.558720831675116 0.160253147532124 0.349956300114899 0.500004383147084 0.552761155580858 0.323182984396763 0.357002917936049 0.75574250733795 0.554746679436379 0.483436131928887 0.354652472044586 0.999921558189731 0.999915241593289 0.999917379305963 7.84418102687429e-05 8.47584067110127e-05 8.26206940368528e-05 3601
3084 915449 4 0.05 0.5 1e-04 0.3 90 "IR" 0.255474794823441 0.557926547530748 0.160702380466806 0.350699817744382 0.499651584124444 0.554919870697907 0.319745207414851 0.35479461549673 0.755126378947885 0.555892646018809 0.480447587881658 0.353455511136761 0.999920141975162 0.999913832700548 0.999915968546809 7.98580248382783e-05 8.61672994515626e-05 8.4031453191487e-05 3601
3085 77298 5 0.05 0.5 1e-04 0.3 90 "IR" 0.260376011395891 0.558474807055694 0.163370327862386 0.350241180679063 0.497918177213447 0.557052202304758 0.315524793716419 0.352692172682421 0.758294188609338 0.557517833195996 0.478895121578805 0.351874290059941 0.99991726830716 0.999909834592725 0.999912389136149 8.27316928404389e-05 9.01654072747544e-05 8.76108638511943e-05 3601
3086 874302 1 3 0.5 1e-04 0.3 90 "IR" 0.259225139904986 0.564362683712137 0.158244170310272 0.344286119135359 0.489328195402974 0.548235865926613 0.325091004628844 0.36205383721684 0.748553335307959 0.553452903205125 0.483335174939117 0.356292827120618 0.999917475829001 0.999662494294965 0.999750696376835 8.25241709989193e-05 0.00033750570503535 0.000249303623164692 3601
3087 397058 2 3 0.5 1e-04 0.3 90 "IR" 0.256798323747948 0.555692006040482 0.163311213241713 0.352986040393173 0.488852779492091 0.546392383723335 0.327244587638235 0.363859250273243 0.745651103240039 0.54924611937755 0.490555800879949 0.360483665852336 0.99991037887652 0.999909459645249 0.999909776210177 8.96211234798694e-05 9.05403547513487e-05 9.02237898226789e-05 3601
3088 39343 3 3 0.5 1e-04 0.3 90 "IR" 0.25737097508649 0.557405959623853 0.16232058919422 0.351269461037964 0.487925494825719 0.546751457149293 0.326914929876396 0.363962574342187 0.745296469912209 0.550075448685764 0.489235519070617 0.359963148313411 0.999908113722699 0.999910019557122 0.999909361283836 9.18862773009199e-05 8.99804428778538e-05 9.06387161636105e-05 3601
3089 359940 4 3 0.5 1e-04 0.3 90 "IR" 0.256222999687879 0.562517853170829 0.157748817807497 0.346127932448134 0.489365098140957 0.542901245762754 0.332772347901778 0.367194176455805 0.745588097828837 0.549200358807839 0.490521165709275 0.360419145944744 0.999917254825182 0.999806508588538 0.999844493119537 8.27451748182379e-05 0.00019349141146191 0.000155506880462966 3601
3090 1031879 5 3 0.5 1e-04 0.3 90 "IR" 0.257947644880133 0.560912107884116 0.160079262276515 0.347714521688596 0.48763510542535 0.544796837356886 0.329554297559468 0.365759656543795 0.745582750305482 0.549924703610525 0.489633559835983 0.359995773132085 0.999915151137948 0.999919414842621 0.999917940954416 8.48488620520933e-05 8.05851573788272e-05 8.2059045583741e-05 3601
3091 739069 1 0.05 0 1e-04 0.4 90 "IR" 0.261525514002068 0.561397843194519 0.161809145928513 0.347235324224621 0.494072558085083 0.552539196630437 0.320100814193348 0.357664230083799 0.755598072087151 0.555548419339974 0.481909960121861 0.354117600645473 0.999560764582237 0.999485601168758 0.999511619392819 0.000439235417763103 0.000514398831242126 0.000488380607181354 3601
3092 736642 2 0.05 0 1e-04 0.4 90 "IR" 0.260281597423245 0.557186590623685 0.164307835214359 0.351509056353133 0.494333814751381 0.55123762150463 0.322183994305991 0.358938349935067 0.754615412174626 0.553264848237214 0.48649182952035 0.356404373017206 0.978182995015591 0.971864080999352 0.974044699573167 0.0218170049844089 0.0281359190006482 0.0259553004268331 2571
3093 884026 3 0.05 0 1e-04 0.4 90 "IR" 0.256318717828759 0.557894772997743 0.161241542070937 0.350774912439411 0.49894995880566 0.553490695358837 0.321861029594333 0.356670942610416 0.755268676634419 0.554956650812981 0.48310257166527 0.3547016754594 0.999640480828855 0.999640365536339 0.999640404693855 0.000359519171145446 0.000359634463660942 0.00035959530614464 3601
3094 1201766 4 0.05 0 1e-04 0.4 90 "IR" 0.258432247829268 0.554272150519177 0.165357753859443 0.354456019630449 0.491954792671749 0.546538093142514 0.327752689436255 0.363676727468298 0.750387040501017 0.549148613435 0.493110443295698 0.360559369614014 0.999539274991797 0.999073830061131 0.999234159953682 0.000460725008203058 0.000926169938869173 0.000765840046317615 3601
3095 438665 5 0.05 0 1e-04 0.4 90 "IR" 0.255325570531759 0.560375565814851 0.158730368625699 0.348233781995885 0.501636259489033 0.558205376091372 0.316519636756972 0.351847132039537 0.756961830020792 0.558909239013432 0.475250005382671 0.350658154560917 0.971200131930592 0.968788124082084 0.969602588931873 0.0287998680694083 0.0312118759179164 0.0303974110681274 2328
3096 1247804 1 3 0 1e-04 0.4 90 "IR" 0.254514784700289 0.559653519282523 0.158860222887199 0.348997600921499 0.491838555263361 0.544407699373838 0.332555583490286 0.366311390703581 0.746353339963649 0.549257195081088 0.491415806377485 0.360783522095089 0.988549278065424 0.960366026583226 0.969971837697092 0.0114507219345758 0.0396339734167743 0.0300281623029075 403
3097 433645 2 3 0 1e-04 0.4 90 "IR" 0.260139455554127 0.564072118003637 0.159102201540894 0.344552708111479 0.487474552396348 0.545016706910152 0.329029300411601 0.365860519892689 0.747614007950476 0.551199383579603 0.488131501952495 0.358927320089489 0.999644842311033 0.999594033198533 0.999611696131119 0.000355157688966601 0.000405966801466524 0.000388303868881367 3601
3098 178027 3 3 0 1e-04 0.4 90 "IR" 0.258250025509959 0.563855045116408 0.157988468892893 0.344780972854712 0.489110875647181 0.54338384807091 0.332594380401026 0.367478510446701 0.74736090115714 0.550042376161303 0.490582849293919 0.360082586553227 0.987693026639169 0.991009172719048 0.989864701645499 0.0123069733608309 0.00899082728095178 0.010135298354501 1365
3099 885353 4 3 0 1e-04 0.4 90 "IR" 0.26129611897705 0.558558993679114 0.163887252736984 0.350040167885954 0.486873595884041 0.547616124014805 0.323822840564943 0.362572355932684 0.748169714861092 0.551159081903858 0.487710093301927 0.358491338746427 0.635879250372305 0.712745714444672 0.68590821312261 0.364120749627695 0.287254285555328 0.31409178687739 283
3100 988373 5 3 0 1e-04 0.4 90 "IR" 0.260963793640848 0.562846122735102 0.160392997695939 0.345768272550212 0.483881686915097 0.540761585011741 0.333188193413248 0.370295937541438 0.744845480555945 0.548055366140881 0.493581191109187 0.362184086586984 0.999655773534587 0.999589797209978 0.999612883090821 0.000344226465413125 0.000410202790021678 0.000387116909179204 3601
3101 114108 1 0.05 0.25 1e-04 0.4 90 "IR" 0.261336889821798 0.56146712450253 0.161666350606691 0.347206608644337 0.49553336968425 0.552835341862992 0.320578533181601 0.35736568257381 0.756870259506048 0.555760175252303 0.482244883788292 0.353919189226503 0.997820260864393 0.997899334710658 0.997872028624361 0.00217973913560737 0.00210066528934184 0.00212797137563903 2937
3102 1134337 2 0.05 0.25 1e-04 0.4 90 "IR" 0.258101325291249 0.559539915381595 0.161109766735593 0.349111155747695 0.497451853858459 0.55330575381945 0.321163283931564 0.356873636370807 0.755553179149708 0.555400154902569 0.482273050667157 0.354261232475716 0.999814428100822 0.999814409921184 0.999814416134581 0.000185571899178414 0.000185590078816336 0.000185583865419423 3601
3103 1186178 3 0.05 0.25 1e-04 0.4 90 "IR" 0.255718003979198 0.555385177381409 0.162737471902202 0.353313879901191 0.497549270448514 0.5504037585996 0.325568946875539 0.359816050629317 0.753267274427712 0.552053529005614 0.488306418777741 0.357653465554709 0.999798428851258 0.999798593003382 0.999798537238113 0.000201571148741928 0.000201406996618392 0.000201462761887191 3601
3104 609691 4 0.05 0.25 1e-04 0.4 90 "IR" 0.258676195840624 0.558372613009418 0.162313383716587 0.350270228826721 0.497028643627454 0.552580437863962 0.32193166479648 0.357622143543121 0.755704839468078 0.55453688028388 0.484245048513067 0.355135670278846 0.999755136658476 0.99974672003878 0.999749602779574 0.000244863341523989 0.00025327996122007 0.000250397220425544 3601
3105 110318 5 0.05 0.25 1e-04 0.4 90 "IR" 0.256775334069363 0.558346462383572 0.161180143951612 0.350294150144354 0.497355825026901 0.551463410160592 0.32391833792162 0.358721318183065 0.754131159096263 0.553758852807143 0.485098481873232 0.355904825203141 0.999810963851334 0.9997955862932 0.999800824341359 0.000189036148665781 0.000204413706799797 0.000199175658640953 3601
3106 155086 1 3 0.25 1e-04 0.4 90 "IR" 0.258654888408749 0.56437532271441 0.157848771822898 0.344244468188198 0.488244090359151 0.543353375721374 0.332085051441704 0.367600138809242 0.746898978767901 0.550216437357999 0.489933823264602 0.3599632397632 0.999424839692516 0.994878890568434 0.996451282414932 0.000575160307484378 0.00512110943156617 0.00354871758506846 2928
3107 325200 2 3 0.25 1e-04 0.4 90 "IR" 0.255815808649719 0.556567514310253 0.162002626559755 0.352120188880183 0.489692878346214 0.547270024399944 0.327142909656332 0.363548699658105 0.745508686995933 0.550066642948172 0.489145536216087 0.360047882167966 0.999813567276747 0.999796298897521 0.999802227582824 0.000186432723253146 0.000203701102478747 0.000197772417176003 3601
3108 1239847 3 3 0.25 1e-04 0.4 90 "IR" 0.260707397097793 0.560285753974798 0.16229448273156 0.348355994814428 0.484177220246157 0.542417266008987 0.331199552392073 0.36889130355912 0.74488461734395 0.54831447399952 0.493494035123633 0.362096260333289 0.998471817825467 0.999575102766964 0.99918907669798 0.0015281821745331 0.00042489723303606 0.000810923302020265 3601
3109 955964 4 3 0.25 1e-04 0.4 90 "IR" 0.260099858082681 0.559717805929926 0.162405931616485 0.348891212818688 0.48290634646395 0.543687782277635 0.328579082133748 0.367450381978538 0.743006204546631 0.548816504637262 0.490985013750234 0.361474680221058 0.999833037346117 0.999765648513126 0.999789234964105 0.000166962653883056 0.000234351486873891 0.000210765035895194 3601
3110 1197204 5 3 0.25 1e-04 0.4 90 "IR" 0.260970231276943 0.560360207629164 0.1623145663066 0.348276279438252 0.481477743930408 0.53941256490348 0.333635761969045 0.371591551904054 0.742447975207352 0.546296149850804 0.495950328275645 0.363913575296215 0.999839464388251 0.999768506881516 0.999793418796739 0.000160535611749454 0.000231493118483669 0.000206581203260916 3601
3111 329651 1 0.05 0.5 1e-04 0.4 90 "IR" 0.256535318705464 0.559473663559737 0.16019865310932 0.349215990268049 0.499971268819914 0.553662481413753 0.322251081029021 0.356522498215497 0.756506587525378 0.555600573446963 0.482449734138341 0.35408102451791 0.999903684105402 0.999906275671732 0.999905396380322 9.63158945979467e-05 9.37243282680725e-05 9.46036196783797e-05 3601
3112 1201104 2 0.05 0.5 1e-04 0.4 90 "IR" 0.257712850446214 0.556110625361046 0.16349371274805 0.352577288427365 0.495442502413834 0.550266189127029 0.324355867480001 0.359922087642369 0.753155352860048 0.552228461219626 0.487849580228051 0.35745036372622 0.99992114535206 0.99991477663385 0.999916957052279 7.88546479397472e-05 8.52233661499776e-05 8.30429477205065e-05 3601
3113 1080397 3 0.05 0.5 1e-04 0.4 90 "IR" 0.259046829044797 0.553525911767121 0.166317355134411 0.355223950489372 0.494887872576866 0.55127625161744 0.322538901859459 0.358920850517786 0.753934701621663 0.552024448535738 0.48885625699387 0.35767699452517 0.999830708241028 0.999879540605273 0.999862744010935 0.000169291758972098 0.000120459394727244 0.000137255989065277 3601
3114 1226923 4 0.05 0.5 1e-04 0.4 90 "IR" 0.255983129175784 0.55890915813497 0.160261837699403 0.349738929723549 0.498637728335915 0.552223360706835 0.323488767917138 0.357938858835066 0.754620857511699 0.554454247137756 0.483750605616541 0.355198700776401 0.999910226099769 0.999910207221218 0.9999102136279 8.97739002312786e-05 8.97927787816081e-05 8.97863720997059e-05 3601
3115 395298 5 0.05 0.5 1e-04 0.4 90 "IR" 0.255737841602872 0.558536369915453 0.160380469854153 0.350157676985241 0.499486106533111 0.551337041437792 0.325424127546024 0.358857860420685 0.755223948135983 0.553725846884867 0.485804597400176 0.355965514592453 0.999908464169234 0.99990843952064 0.999908447869868 9.15358307661632e-05 9.15604793602704e-05 9.15521301324502e-05 3601
3116 204359 1 3 0.5 1e-04 0.4 90 "IR" 0.258266177347488 0.560992252591473 0.160223087259757 0.34762519338626 0.488513161291545 0.545109544379835 0.329322746262549 0.365501741799842 0.746779338639033 0.550288526574714 0.489545833522306 0.359656110839172 0.999915718036182 0.999913012978275 0.99991394782831 8.42819638176126e-05 8.69870217250794e-05 8.6052171689941e-05 3601
3117 1052541 2 3 0.5 1e-04 0.4 90 "IR" 0.258826229566806 0.558876234020935 0.162075289612304 0.349809096050728 0.487577468017089 0.547262926648873 0.325784975823638 0.36349407114656 0.746403697583895 0.550967886224535 0.487860265435942 0.35909540432979 0.999883004120589 0.999903807134673 0.999896593002423 0.000116995879411322 9.61928653271707e-05 0.000103406997577503 3601
3118 1111431 3 3 0.5 1e-04 0.4 90 "IR" 0.260569679644412 0.559778690005458 0.162524184089074 0.348896673137623 0.483626973974406 0.541922367608912 0.331489718690165 0.369097890581443 0.744196653618818 0.547789589109142 0.494013902779239 0.362443576093094 0.99991612225104 0.999907837349927 0.999910736145972 8.38777489597878e-05 9.21626500733032e-05 8.9263854028164e-05 3601
3119 295664 4 3 0.5 1e-04 0.4 90 "IR" 0.259477128473287 0.568232807156714 0.155468222040147 0.340311912320495 0.485298611794402 0.538504628108699 0.337143497665356 0.372159608477132 0.744775740267689 0.548275139700198 0.492611719705503 0.361686178768823 0.999920556117542 0.999911055705309 0.999914356028191 7.94438824584008e-05 8.8944294690728e-05 8.56439718088114e-05 3601
3120 352372 5 3 0.5 1e-04 0.4 90 "IR" 0.2614482103751 0.563736983738068 0.160072007279663 0.344873331873887 0.484990674281122 0.542565589437714 0.33079024167596 0.368132032419703 0.746438884656221 0.54956604594968 0.490862248955623 0.360428930772659 0.999925722342726 0.999911014253565 0.999916158240194 7.42776572738354e-05 8.89857464353327e-05 8.3841759806349e-05 3601
3121 495833 1 0.05 0 1e-04 0.5 90 "IR" 0.255484764889357 0.561883989916949 0.157738390298991 0.346695399472624 0.499981254299393 0.554118455216316 0.321934314919974 0.356500331746385 0.75546601918875 0.556707416975498 0.479672705218965 0.353228279526138 0.997452437268021 0.996040733417456 0.996518522109379 0.00254756273197934 0.00395926658254394 0.00348147789062148 3405
3122 116678 2 0.05 0 1e-04 0.5 90 "IR" 0.255779779484543 0.554358561018173 0.163576530869623 0.354302025453964 0.493994785459856 0.545389191413665 0.331244199903275 0.36530328966636 0.749774564944399 0.54838447109422 0.494820730772898 0.361622826835746 0.998893315225058 0.999201351102081 0.99909620861739 0.00110668477494228 0.000798648897918637 0.000903791382609768 3601
3123 871176 3 0.05 0 1e-04 0.5 90 "IR" 0.257118780114136 0.556580975774627 0.162722991274802 0.352074820159745 0.496077839093532 0.551186688724304 0.323837793394178 0.359459732086579 0.753196619207669 0.552996176211518 0.48656078466898 0.356975266856772 0.994117692590474 0.996747803549029 0.995848959432365 0.00588230740952562 0.00325219645097136 0.00415104056763529 1137
3124 1217593 4 0.05 0 1e-04 0.5 90 "IR" 0.256338575291939 0.557304130235528 0.161663027376087 0.351328463635892 0.497061327371532 0.551880224928643 0.323145565201542 0.358471352161824 0.753399902663471 0.553686920252609 0.484808592577629 0.356084035883991 0.865261062064238 0.863172880754467 0.863883962604386 0.134738937935762 0.136827119245533 0.136116037395614 1130
3125 716897 5 0.05 0 1e-04 0.5 90 "IR" 0.254734391135499 0.557417576542593 0.160585608445697 0.351230734435396 0.49858774053403 0.549974560028618 0.327303427911137 0.360683872443823 0.753322131669529 0.552446756874059 0.487889036356834 0.357538306274847 0.998658013288241 0.997753517324896 0.998059614988274 0.00134198671175896 0.0022464826751036 0.00194038501172632 649
3126 769433 1 3 0 1e-04 0.5 90 "IR" 0.257422237908036 0.561724372750522 0.159031909717608 0.346889563487451 0.489646998246779 0.543456855762241 0.332934309558179 0.367713924539441 0.747069236154815 0.549399721598935 0.491966219275788 0.360919459887772 0.990675299484707 0.965257875515519 0.974011414950167 0.00932470051529265 0.0347421244844809 0.0259885850498334 1726
3127 286075 2 3 0 1e-04 0.5 90 "IR" 0.258219099175264 0.559769489959005 0.161025452850193 0.34892707855883 0.488364897290059 0.544289540786532 0.331164161434365 0.366931071494201 0.746583996465323 0.549267906851246 0.492189614284559 0.36111006972378 0.999317030323307 0.985207209006901 0.990086694991073 0.000682969676693368 0.0147927909930986 0.00991330500892683 2921
3128 1319842 3 3 0 1e-04 0.5 90 "IR" 0.257167971927845 0.562377619476796 0.158465605013639 0.346238750867616 0.486120732651603 0.53959575198125 0.336940792996388 0.371906412301152 0.743288704579448 0.547021596726952 0.495406398010027 0.363525011092645 0.999509117143256 0.998869268638479 0.999090439043854 0.000490882856744086 0.00113073136152073 0.000909560956145569 3601
3129 1014052 4 3 0 1e-04 0.5 90 "IR" 0.257245664294257 0.560609166567894 0.159906252763829 0.348066983025109 0.488218736612547 0.542287062576235 0.333851835483971 0.369005269174871 0.745464400906804 0.548222721268379 0.4937580882478 0.362201583996186 0.911178030059645 0.872780733657375 0.8860251388522 0.0888219699403554 0.127219266342625 0.1139748611478 1250
3130 59588 5 3 0 1e-04 0.5 90 "IR" 0.255747098473855 0.561059021923178 0.158601395139995 0.347563839754397 0.491882503651816 0.546613472954709 0.329129548299325 0.363815250852782 0.747629602125671 0.551233845835936 0.48773094343932 0.358600326124398 0.659130539810745 0.551456500218022 0.588265384880375 0.340869460189255 0.448543499781978 0.411734615119625 643
3131 1249064 1 0.05 0.25 1e-04 0.5 90 "IR" 0.255719578969504 0.557358298830717 0.161289086204494 0.351290772024818 0.497736631970835 0.549124899558062 0.328047266345839 0.361559266725332 0.753456210940339 0.551867608354511 0.489336352550333 0.358132976539526 0.999490405015936 0.998949598173612 0.999133273436423 0.000509594984064086 0.00105040182638784 0.000866726563576991 3601
3132 1155100 2 0.05 0.25 1e-04 0.5 90 "IR" 0.256433665568594 0.558369361485404 0.160964790074926 0.350318361077719 0.497568635798071 0.55013800434704 0.326315844482225 0.360518213857078 0.754002301366665 0.552884259365116 0.487280634557151 0.357109316674371 0.999417302136909 0.99823219221132 0.998635498573181 0.000582697863091064 0.0017678077886796 0.00136450142681873 1968
3133 1209769 3 0.05 0.25 1e-04 0.5 90 "IR" 0.255565976731779 0.554388750899038 0.163449928756394 0.354276498225927 0.495079281914145 0.546807262366417 0.329748248054316 0.363879480331508 0.750645258645924 0.549339703041047 0.49319817681071 0.360665413650454 0.99862420421393 0.99886103217103 0.998780337127172 0.00137579578607038 0.00113896782897043 0.00121966287282769 3601
3134 731534 4 0.05 0.25 1e-04 0.5 90 "IR" 0.25583003934241 0.558436628694066 0.160487256130783 0.350203938290854 0.497430120568602 0.549101927126251 0.327801997899543 0.361599577829316 0.753260159911012 0.552216670644121 0.488289254030326 0.35779294458753 0.999827477621634 0.999809084063251 0.999815334430919 0.000172522378365921 0.000190915936748759 0.00018466556908078 3601
3135 797048 5 0.05 0.25 1e-04 0.5 90 "IR" 0.261096188027845 0.555061640690358 0.166412022375905 0.353629670602373 0.492406900160388 0.549541944365397 0.323842239204639 0.361141095286153 0.753503088188233 0.551416965561048 0.490254261580545 0.358580782078362 0.999782814797374 0.999790526682586 0.999787851515073 0.000217185202626434 0.000209473317414173 0.000212148484926956 3601
3136 569909 1 3 0.25 1e-04 0.5 90 "IR" 0.258385607893162 0.55998571558758 0.161042599562656 0.348662467257733 0.487415936048104 0.541373598415249 0.334671495834889 0.370048185570822 0.745801543941265 0.54741901065434 0.495714095397545 0.363077121107497 0.99980093606455 0.999699524553209 0.999734647185617 0.000199063935449558 0.000300475446791357 0.000265352814382636 3601
3137 731066 2 3 0.25 1e-04 0.5 90 "IR" 0.258317320073977 0.562994456003928 0.158726146278679 0.345602675183968 0.487375853997655 0.54005279629843 0.336413653647682 0.371099242910994 0.745693174071632 0.547526455332983 0.495139799926361 0.362775997491397 0.997922739624313 0.999769874192238 0.999130836533925 0.00207726037568675 0.00023012580776176 0.000869163466074646 3601
3138 1018108 3 3 0.25 1e-04 0.5 90 "IR" 0.259421029731816 0.55818937958835 0.163044521675314 0.350514891536101 0.481751673385821 0.534575655575534 0.341309541289896 0.376838633127489 0.741172703117637 0.542302368323813 0.50435406296521 0.36820704406205 0.998287069061249 0.999815416190595 0.99928116245178 0.00171293093875133 0.000184583809405503 0.000718837548220223 3601
3139 515774 4 3 0.25 1e-04 0.5 90 "IR" 0.260376679004748 0.559576595005422 0.162610716371049 0.349061906711734 0.478651832512573 0.534402496958035 0.339950520976216 0.377202098792757 0.739028511517322 0.542663202239111 0.502561237347264 0.367945795454189 0.999818065801003 0.999389383027662 0.999540223123288 0.000181934198996889 0.000610616972337942 0.00045977687671197 3601
3140 233057 5 3 0.25 1e-04 0.5 90 "IR" 0.257837243191926 0.56025677556493 0.160483115156836 0.348426625413008 0.483995097351999 0.53490872319778 0.342555938098514 0.37662919998835 0.741832340543924 0.543154030332127 0.50303905325535 0.367440759334643 0.999831589312281 0.999806329114067 0.999815096280469 0.000168410687718618 0.000193670885933372 0.000184903719530825 3601
3141 958031 1 0.05 0.5 1e-04 0.5 90 "IR" 0.259874032598989 0.557500137646944 0.163787167253592 0.351195699897604 0.494327858123845 0.549171721485344 0.325672361187149 0.361495889228923 0.754201890722834 0.551992932253919 0.489459528440742 0.358002199456873 0.999917556516035 0.999902447530817 0.999907656779662 8.24434839653743e-05 9.75524691828366e-05 9.2343220338018e-05 3601
3142 352121 2 0.05 0.5 1e-04 0.5 90 "IR" 0.260838340733539 0.558445363453638 0.16368440933738 0.350232428643597 0.492106486371332 0.548967581999046 0.32455570448562 0.361717947493384 0.752944827104871 0.552184357650574 0.488240113823001 0.357813903263457 0.999914182223268 0.999915470734931 0.99991502416029 8.58177767322162e-05 8.45292650690618e-05 8.49758397100654e-05 3601
3143 199782 3 0.05 0.5 1e-04 0.5 90 "IR" 0.257668084441288 0.55612886745237 0.163394340830514 0.35255866211906 0.495301970006609 0.548044908276256 0.327956256993428 0.362671295886605 0.752970054447896 0.550764613106937 0.491350597823942 0.359264226368328 0.999921919386812 0.999915419702152 0.999917645493183 7.80806131877455e-05 8.4580297848449e-05 8.23545068175041e-05 3601
3144 1237529 4 0.05 0.5 1e-04 0.5 90 "IR" 0.260785062472423 0.557524250400225 0.164347256542528 0.351150125083334 0.492798230643932 0.549790149302231 0.323746014467751 0.36085527055617 0.753583293116355 0.552429077239494 0.488093271010279 0.357540651328532 0.999755236181013 0.999593951521398 0.999649805148697 0.000244763818986958 0.000406048478601784 0.000350194851302928 3601
3145 231823 5 0.05 0.5 1e-04 0.5 90 "IR" 0.257353994512722 0.556181846380924 0.163202227171437 0.35250825713974 0.494922928999219 0.547708271730176 0.32828788776175 0.362979542683937 0.752276923511941 0.550556117146686 0.491490114933188 0.359455443870705 0.999911780313976 0.999904204709167 0.999906797911725 8.82196860237554e-05 9.57952908333353e-05 9.32020882749269e-05 3601
3146 726075 1 3 0.5 1e-04 0.5 90 "IR" 0.257282276264888 0.562508810868852 0.158366655645584 0.346124492440534 0.495300292339061 0.54912676210419 0.327072921090225 0.361558131265905 0.752582568603949 0.553485480995532 0.485439576735809 0.356511212243451 0.999918312040344 0.999885116070678 0.999896462216948 8.16879596556559e-05 0.000114883929322178 0.000103537783052027 3601
3147 842567 2 3 0.5 1e-04 0.5 90 "IR" 0.258288783755713 0.561989644881876 0.159388830973477 0.346630097640764 0.487359282470563 0.543231670293187 0.331652857803031 0.367887922841536 0.745648066226276 0.549289223772627 0.491041688776508 0.360995566276369 0.999916810926387 0.999907374590951 0.999910641068594 8.3189073613431e-05 9.26254090489304e-05 8.93589314057136e-05 3601
3148 695075 3 3 0.5 1e-04 0.5 90 "IR" 0.2579433615008 0.564272864791252 0.15761289216398 0.344344024928832 0.484252325605827 0.536762655701047 0.339778623397277 0.374660035182776 0.742195687106628 0.545713473170268 0.497391515561257 0.364781607512964 0.999910708959753 0.999871743008368 0.999885260897879 8.92910402474559e-05 0.00012825699163242 0.000114739102120968 3601
3149 161699 4 3 0.5 1e-04 0.5 90 "IR" 0.259710025792201 0.560515625170008 0.161467597064273 0.348140592840328 0.482989755268283 0.537626230893824 0.337771017412771 0.373916284206499 0.742699781060484 0.545126279369067 0.499238614477045 0.365450165287749 0.999919274618534 0.999908948819303 0.999912556111804 8.07253814657538e-05 9.10511806964861e-05 8.74438881962219e-05 3601
3150 896458 5 3 0.5 1e-04 0.5 90 "IR" 0.261000521749911 0.56075340928714 0.162034392469836 0.347905679519143 0.480507918448445 0.537109977509682 0.337244626583687 0.374679450283311 0.741508440198356 0.544915685269712 0.499279019053524 0.365823115810276 0.999914188391338 0.999903599730443 0.999907323672984 8.58116086615753e-05 9.64002695567005e-05 9.26763270156681e-05 3601
3151 453323 1 0.05 0 1e-04 0.6 90 "IR" 0.256207178645639 0.556484473315698 0.16221209073032 0.352187902322621 0.49655153303576 0.548221088341883 0.328702932438121 0.362621750867693 0.752758711681399 0.550980342915337 0.490915023168441 0.359131497430942 0.872923396362048 0.857954742981421 0.863053657728756 0.127076603637952 0.142045257018579 0.136946342271244 528
3152 829223 2 0.05 0 1e-04 0.6 90 "IR" 0.259722626682488 0.554017469426934 0.166333999436066 0.354672469947989 0.492035937138141 0.547227151162569 0.327144370350716 0.363649664485277 0.751758563820629 0.549539357421731 0.493478369786782 0.360588515748108 0.867136886663787 0.876784624761657 0.873447817388436 0.132863113336213 0.123215375238343 0.126552182611564 169
3153 102778 3 0.05 0 1e-04 0.6 90 "IR" 0.254692450475892 0.552020322219844 0.164655210692265 0.356668335208679 0.495659693815897 0.548088081459396 0.328137763342954 0.362483914996113 0.750352144291789 0.549384770316481 0.492792974035219 0.360551141706927 0.813973950969459 0.768036596226917 0.783648826695409 0.186026049030541 0.231963403773083 0.216351173304591 1608
3154 440629 4 0.05 0 1e-04 0.6 90 "IR" 0.255225149104784 0.549889583466906 0.166626343976819 0.3588301747446 0.491972041557512 0.542714692131212 0.334321333940573 0.36848793736366 0.747197190662296 0.545124574107306 0.500947677917392 0.365237477449653 0.990713382593975 0.983130135120184 0.985723841734671 0.00928661740602508 0.0168698648798164 0.0142761582653289 2804
3155 1024879 5 0.05 0 1e-04 0.6 90 "IR" 0.255099106602246 0.556043311619844 0.161888161977731 0.352638377682994 0.497951472129556 0.551810844957186 0.32368289614878 0.358244403628621 0.753050578731802 0.553217205446188 0.485571058126511 0.356375678213626 0.59295942079369 0.56268362957363 0.572946691830073 0.40704057920631 0.437316370426369 0.427053308169927 404
3156 687424 1 3 0 1e-04 0.6 90 "IR" 0.257823899863473 0.562108220476649 0.159051106579858 0.346492629312275 0.483512268988157 0.534299592613979 0.343441265148863 0.377602982004653 0.741336168851629 0.543404487133354 0.502492371728721 0.367399157441079 0.999467700704564 0.999241783341324 0.99932024493613 0.000532299295435565 0.000758216658675539 0.000679755063869996 3601
3157 1010571 2 3 0 1e-04 0.6 90 "IR" 0.256678963822332 0.564002282678711 0.156912236423188 0.344579792353588 0.488580349989476 0.542283436306448 0.333802705769619 0.368414723480868 0.745259313811808 0.549321258111464 0.490714942192807 0.360680649198662 0.408832578198106 0.515773025091028 0.478998756786514 0.591167421801894 0.484226974908972 0.521001243213486 1257
3158 481593 3 3 0 1e-04 0.6 90 "IR" 0.255480163662001 0.551541406361401 0.165592546750394 0.357165123220144 0.487890431139352 0.542826364278296 0.33305358137991 0.368773674105522 0.743370594801353 0.54550633914284 0.498646128130304 0.365126471253096 0.932403978821484 0.856981457875941 0.88293977320505 0.0675960211785161 0.143018542124059 0.11706022679495 1966
3159 189424 4 3 0 1e-04 0.6 90 "IR" 0.262303969905556 0.558922296489339 0.164254933642589 0.349738160264669 0.474138341663674 0.528848378054457 0.345687806395051 0.383427303255758 0.73644231156923 0.53889710804307 0.50994274003764 0.372155292512128 0.999678984482104 0.999644978451517 0.999657073069158 0.000321015517895692 0.000355021548483102 0.000342926930842165 3601
3160 216976 5 3 0 1e-04 0.6 90 "IR" 0.259460843320767 0.562175255014216 0.159962611007687 0.346471428327952 0.48742900051478 0.545088978988664 0.329052356666152 0.365846487710202 0.746889843835547 0.550688037790637 0.489014967673839 0.359485783681703 0.914394866159247 0.491864045091838 0.638559865707412 0.0856051338407532 0.508135954908162 0.361440134292588 404
3161 662747 1 0.05 0.25 1e-04 0.6 90 "IR" 0.255939633128899 0.554661865622314 0.163492975782329 0.354014626735622 0.494476543927865 0.545353694556972 0.3320825150545 0.365858928190669 0.750416177056764 0.548473831405635 0.495575490836829 0.361883707163732 0.998284471508724 0.997930510994922 0.998051358621994 0.00171552849127637 0.00206948900507809 0.00194864137800597 2092
3162 838913 2 0.05 0.25 1e-04 0.6 90 "IR" 0.255878344549909 0.55496088344711 0.163170522483647 0.353740348560202 0.494497677730711 0.544609257292871 0.333148391699475 0.366615030873861 0.75037602228062 0.548080039823652 0.496318914183121 0.362294770443575 0.99888416917426 0.999413077497891 0.999232568546327 0.00111583082573985 0.000586922502109329 0.000767431453673459 3601
3163 131306 3 0.05 0.25 1e-04 0.6 90 "IR" 0.258500646593163 0.553580261757946 0.165945776531159 0.355124156719714 0.490002285239365 0.54199097979546 0.33407083363184 0.369225926380748 0.748502931832528 0.545921033096889 0.500016610163 0.364440362495684 0.999800196338432 0.999801923192135 0.999801326442678 0.000199803661567562 0.00019807680786459 0.000198673557322287 3601
3164 214534 4 0.05 0.25 1e-04 0.6 90 "IR" 0.254528025758869 0.555413124991101 0.161962653919022 0.353233415861428 0.496481765323761 0.545601331348264 0.332904533294495 0.365592209305545 0.751009791082629 0.548863604585869 0.494867187213517 0.361477099594841 0.999652036400394 0.99968238884227 0.999672092038829 0.000347963599606251 0.000317611157729581 0.000327907961171098 3601
3165 1252191 5 0.05 0.25 1e-04 0.6 90 "IR" 0.254250573012098 0.552379706082605 0.164061795895686 0.356314963474096 0.494253060262103 0.542756419777731 0.335788046729597 0.368470565606158 0.7485036332742 0.545963639765451 0.499849842625283 0.364413368034143 0.998865675669807 0.999322541589863 0.999167203749206 0.00113432433019253 0.000677458410136915 0.000832796250793595 3601
3166 968013 1 3 0.25 1e-04 0.6 90 "IR" 0.25826511936208 0.563422580929872 0.158343921077351 0.345218053305372 0.48504860852327 0.535994603204555 0.342129281089732 0.376266826883213 0.743313727885349 0.544985357992403 0.500473202167083 0.366074695796287 0.99903220220554 0.999373673297542 0.999255139084205 0.000967797794459863 0.000626326702458118 0.000744860915794463 3601
3167 870416 2 3 0.25 1e-04 0.6 90 "IR" 0.258719633876772 0.564356392300115 0.15794326089441 0.344278420191827 0.48359323366808 0.532804489692955 0.345766077496763 0.379179291880429 0.742312867544852 0.543161870193311 0.503709338391173 0.367711173811247 0.999803711887802 0.999776773197693 0.99978614401913 0.000196288112197546 0.000223226802307441 0.000213855980869496 3601
3168 827513 3 3 0.25 1e-04 0.6 90 "IR" 0.258591731191592 0.562648975265408 0.159120789566672 0.345989929854966 0.481651300521963 0.532399596177848 0.344970760646696 0.379556900426518 0.740243031713556 0.542336846545532 0.504091550213369 0.368515413185944 0.999806271395001 0.99959360891838 0.999667768232133 0.000193728604998783 0.000406391081619625 0.000332231767867003 3601
3169 1003303 4 3 0.25 1e-04 0.6 90 "IR" 0.257879410221099 0.560195177558476 0.160580020697309 0.34843830510037 0.482707975458225 0.533605830436977 0.343818045831042 0.378454807193517 0.740587385679325 0.542377851051219 0.504398066528351 0.368539397261804 0.999771645377274 0.998806320680975 0.999142117598022 0.000228354622726148 0.0011936793190249 0.000857882401977659 3601
3170 1127775 5 3 0.25 1e-04 0.6 90 "IR" 0.256379307921757 0.559463732807747 0.160104274487885 0.349173436131464 0.488326719639142 0.539729231390067 0.33778629551532 0.371805588527355 0.744706027560899 0.546119560303958 0.497890570003204 0.364449690360121 0.999791526311353 0.999728522588901 0.999750203381856 0.000208473688647214 0.000271477411098641 0.000249796618144321 3601
3171 62025 1 0.05 0.5 1e-04 0.6 90 "IR" 0.255057960797842 0.556018155402457 0.161867934153354 0.352636476721104 0.496760883243931 0.546587776194506 0.331696143575018 0.36463863664051 0.751818844041773 0.549729352577348 0.493564077728373 0.360634564685557 0.999917325882081 0.999896556162125 0.999903609797387 8.2674117918999e-05 0.000103443837875104 9.63902026126705e-05 3601
3172 653986 2 0.05 0.5 1e-04 0.6 90 "IR" 0.257439099068653 0.554447012947777 0.164578569092044 0.354240983387639 0.494333751070828 0.546054085734921 0.330804199227039 0.365161274536716 0.751772850139482 0.548879591465201 0.495382768319084 0.361479191667229 0.999912822481317 0.999904257981648 0.999907194290942 8.7177518682706e-05 9.57420183515978e-05 9.2805709058138e-05 3601
3173 1139392 3 0.05 0.5 1e-04 0.6 90 "IR" 0.254109636004298 0.554119014770946 0.162660316889415 0.354561710534726 0.496803549908254 0.545344371804784 0.333581213272914 0.365873331963144 0.750913185912552 0.548261031352159 0.496241530162329 0.362107408079892 0.999659130570957 0.999579232046106 0.999606300069763 0.000340869429042533 0.000420767953894082 0.000393699930236777 3601
3174 442611 4 0.05 0.5 1e-04 0.6 90 "IR" 0.257042494469956 0.554934984265677 0.163907969886008 0.353637307844761 0.491415467422243 0.545157121752667 0.33024969148384 0.366092457321024 0.748457961892199 0.548457233599788 0.494157661369849 0.361883841149184 0.999926694525175 0.99991504359135 0.999919049257432 7.33054748252103e-05 8.4956408650455e-05 8.09507425677554e-05 3601
3175 123163 5 0.05 0.5 1e-04 0.6 90 "IR" 0.254507464358964 0.552437686524805 0.164214544440519 0.356260602077502 0.495213548109229 0.545123618622437 0.332846123978342 0.366097048389483 0.749721012468193 0.547558638203362 0.49706066841886 0.362813717970023 0.999625777366417 0.998972628915595 0.999194653573361 0.000374222633583326 0.00102737108440547 0.000805346426638533 3601
3176 327345 1 3 0.5 1e-04 0.6 90 "IR" 0.259411124850898 0.558895889905818 0.162498144706988 0.349786242246909 0.48100189808611 0.533310745824873 0.343225866055821 0.378676154824649 0.740413022937009 0.541730640004112 0.505724010762809 0.369147795888228 0.999917550535715 0.999751327886844 0.999809507115395 8.24494642848071e-05 0.000248672113155951 0.000190492884605479 3601
3177 1299470 2 3 0.5 1e-04 0.6 90 "IR" 0.260114811735703 0.559179946409799 0.162762439792201 0.349479314605577 0.480722968509082 0.53461987464405 0.341207906296504 0.377401239744348 0.740837780244784 0.542659706700072 0.503970346088705 0.368232304296817 0.999907373660066 0.99990623003556 0.999906631264002 9.26263399343516e-05 9.37699644397472e-05 9.33687359978259e-05 3601
3178 288909 3 3 0.5 1e-04 0.6 90 "IR" 0.260090945745624 0.557593035560276 0.163941712935123 0.351090229528545 0.478574354456443 0.531152262719441 0.34488385153507 0.380811158578439 0.738665300202067 0.539913245603875 0.508825564470193 0.370945137987029 0.999913457656095 0.999904712273534 0.999907787937781 8.6542343905368e-05 9.52877264661237e-05 9.22120622191688e-05 3601
3179 649871 4 3 0.5 1e-04 0.6 90 "IR" 0.254478457295627 0.557461353765256 0.160442255791714 0.351224698604328 0.486193013229574 0.534716917942966 0.344495294388892 0.377094474089451 0.740671470525201 0.54205345694812 0.504937550180606 0.368725300104455 0.999910514415412 0.999908357629159 0.999909098110452 8.94855845883088e-05 9.16423708414364e-05 9.09018895484361e-05 3601
3180 446755 5 3 0.5 1e-04 0.6 90 "IR" 0.255878525152939 0.562123614606905 0.157897892250806 0.346435392623655 0.4832265486577 0.533133699300387 0.345535865555501 0.379043481342001 0.739105073810639 0.542535904259073 0.503433757806307 0.368448913621946 0.999903907349484 0.999853528259804 0.999870947872906 9.60926505156042e-05 0.000146471740195758 0.00012905212709434 3601
3181 1142064 1 0.05 0 1e-04 0.7 90 "IR" 0.256494646232479 0.552678051366089 0.165357605932723 0.356065307722005 0.494603177871532 0.544642671387769 0.333479021974157 0.366914054199363 0.751097824104011 0.547326805143969 0.49883662790688 0.363278994405246 0.942237630013214 0.915265416784228 0.924490431545157 0.0577623699867862 0.0847345832157718 0.0755095684548426 2564
3182 791353 2 0.05 0 1e-04 0.7 90 "IR" 0.257504024621522 0.547560329141045 0.170009514422852 0.361195938900798 0.487147976645974 0.539453261482451 0.336580139474126 0.372287331779353 0.744652001267496 0.542201982854972 0.506589653896977 0.368516982331239 0.958171526471623 0.960607488513221 0.959763699082362 0.0418284735283771 0.0393925114867794 0.040236300917638 2801
3183 353601 3 0.05 0 1e-04 0.7 90 "IR" 0.253639327454128 0.553136199904505 0.163121363215827 0.355560430171353 0.494318015885197 0.541242505075431 0.338681894048842 0.370442360085861 0.747957343339326 0.545197012140411 0.501803257264669 0.36548932256599 0.959927006277827 0.956960400137703 0.957967463247231 0.0400729937221729 0.0430395998622968 0.0420325367527692 2806
3184 1189363 4 0.05 0 1e-04 0.7 90 "IR" 0.260681354713435 0.558854281177553 0.163251275213324 0.349811222232019 0.494269471835702 0.553762786528511 0.318343276210524 0.356172514672184 0.754950826549137 0.555483081680346 0.481594551423848 0.354018786463425 0.429097404974476 0.419190376425706 0.422612703626792 0.570902595025524 0.580809623574294 0.577387296373208 765
3185 106429 5 0.05 0 1e-04 0.7 90 "IR" 0.253896001915949 0.550268016781822 0.165503111798066 0.358422172199658 0.490491504949825 0.538154122251358 0.340895500207879 0.373681388009447 0.744387506865774 0.542200707450189 0.506398612005945 0.368577983423135 0.998950160036603 0.999104595732933 0.999051858310682 0.00104983996339704 0.000895404267066667 0.000948141689317909 3601
3186 1108270 1 3 0 1e-04 0.7 90 "IR" 0.255888825037646 0.560273843166245 0.159246688255507 0.348334117253351 0.486738933164438 0.536691733428088 0.341980153688783 0.375231382823038 0.742627758202084 0.544315159767264 0.501226841944291 0.366515319385165 0.957785340023204 0.750269301778131 0.82172874179616 0.0422146599767959 0.249730698221869 0.17827125820384 910
3187 959016 2 3 0 1e-04 0.7 90 "IR" 0.260804477887718 0.56560512272154 0.158270181922548 0.34297389519232 0.488331078194236 0.546757608479128 0.326703394118965 0.363978706109377 0.749135556081954 0.552904106988946 0.484973576041513 0.357114201686781 0.762097019777904 0.454782256763289 0.561665340631192 0.237902980222096 0.545217743236711 0.438334659368807 1006
3188 650004 3 3 0 1e-04 0.7 90 "IR" 0.257064850382976 0.558640377946718 0.161207208454136 0.350025312515443 0.489986443292295 0.546694264089018 0.327465191148151 0.363561192230651 0.747051293675271 0.550500369005885 0.488672399602287 0.359231524783486 0.691153306069638 0.232130911557119 0.390014438571811 0.308846693930362 0.767869088442881 0.609985561428189 160
3189 1185494 4 3 0 1e-04 0.7 90 "IR" 0.258477828307121 0.565149743312795 0.157137111251661 0.343397182649849 0.477820961760335 0.526201135409936 0.352776618235679 0.386371334196596 0.736298790067456 0.538982812090033 0.509913729487341 0.372259493679077 0.993152332899665 0.86318288737972 0.908694211251935 0.00684766710033521 0.13681711262028 0.091305788748065 2208
3190 808301 5 3 0 1e-04 0.7 90 "IR" 0.255413452924182 0.560649774275539 0.158642607552668 0.34800594044421 0.495420985310887 0.552405335715974 0.322295600153515 0.357628415734709 0.750834438235069 0.554944089350627 0.480938207706184 0.354641171769764 0.619959691804337 0.232656700674088 0.36440134578616 0.380040308195663 0.767343299325912 0.63559865421384 397
3191 617928 1 0.05 0.25 1e-04 0.7 90 "IR" 0.256132477445255 0.552474100395666 0.16527465411282 0.356246758723811 0.489790569679196 0.5383385068873 0.340135078247623 0.373512957569488 0.745923047124451 0.543097062436898 0.505409732360443 0.3676978689668 0.999768434912108 0.999788066614429 0.99978131999644 0.000231565087891692 0.000211933385571175 0.000218680003559668 3601
3192 885588 2 0.05 0.25 1e-04 0.7 90 "IR" 0.254096399276428 0.545883499294396 0.16901716856114 0.362897860720313 0.490918082462179 0.538966292074464 0.339892540378716 0.372874783571332 0.745014481738607 0.541291522533992 0.508909708939856 0.369514892234108 0.999790062639907 0.999788972754208 0.999789345212495 0.000209937360093032 0.000211027245792052 0.000210654787504857 3601
3193 1004439 3 0.05 0.25 1e-04 0.7 90 "IR" 0.255092429500517 0.549119154883638 0.167156854162436 0.359613169509608 0.490302662858593 0.537897635805791 0.341119289522253 0.37392588316212 0.74539509235911 0.541672966283527 0.508276143684689 0.369107145429208 0.999776545466943 0.999792319886857 0.999786914602902 0.000223454533056686 0.000207680113142636 0.000213085397097876 3601
3194 1291153 4 0.05 0.25 1e-04 0.7 90 "IR" 0.256343224596652 0.547665799952389 0.169069528395267 0.361024968424691 0.486368132850623 0.536360868179652 0.340737329375326 0.375488031868224 0.742711357447275 0.540177700966201 0.509806857770593 0.370596325643522 0.999787641110703 0.999732928517773 0.999751837317258 0.000212358889297535 0.000267071482227141 0.000248162682742262 3601
3195 786416 5 0.05 0.25 1e-04 0.7 90 "IR" 0.251618695473534 0.548295967926279 0.165494495204583 0.360410117968624 0.49380985100997 0.538808148954951 0.342113860443112 0.373021684754545 0.745428546483504 0.541958321952683 0.507608355647695 0.368829364172451 0.999746913593972 0.999733515005812 0.999738045028974 0.000253086406028001 0.000266484994187963 0.000261954971026074 3601
3196 937058 1 3 0.25 1e-04 0.7 90 "IR" 0.256385216444052 0.566766708734422 0.154702847106878 0.341833217375332 0.485242448811187 0.531482161013748 0.349201518683991 0.380729614078897 0.741627665255239 0.54296139003356 0.503904365790869 0.368061670318619 0.999755020723482 0.999763502193462 0.999760576895816 0.000244979276518464 0.000236497806538405 0.000239423104184196 3601
3197 659216 2 3 0.25 1e-04 0.7 90 "IR" 0.259755837167225 0.560347546897288 0.161574270813593 0.348241750134558 0.477674301621355 0.528585125955074 0.348775127927795 0.384169810858968 0.73743013878858 0.539097720642346 0.510349398741388 0.372261466313903 0.999623141926353 0.999804012959414 0.999740374915702 0.000376858073646519 0.000195987040585604 0.000259625084298153 3601
3198 1045635 3 3 0.25 1e-04 0.7 90 "IR" 0.256159099955082 0.561121123029311 0.158798795485528 0.347496931354405 0.481930629387703 0.528046925734996 0.352527540371358 0.384675608693159 0.738089729342784 0.538842982888894 0.511326335856886 0.372524572572402 0.99850601172893 0.993728897414823 0.995384481398602 0.00149398827106991 0.00627110258517655 0.00461551860139845 2342
3199 731650 4 3 0.25 1e-04 0.7 90 "IR" 0.256468124435134 0.554365507977481 0.16405244326261 0.354300282548803 0.481908853241901 0.531206521237444 0.347027429694001 0.380936795811295 0.738376977677035 0.538813868908394 0.511079872956611 0.372162343209712 0.999836118297584 0.999777339447541 0.999797746436477 0.000163881702416284 0.000222660552459053 0.000202253563522733 3601
3200 98850 5 3 0.25 1e-04 0.7 90 "IR" 0.259831969270844 0.562613767451792 0.159914380820281 0.346053793033648 0.47784509578442 0.527391667909597 0.350242179902284 0.384791800584355 0.737677065055263 0.539041832770545 0.510156560722565 0.371962262081984 0.99788118975948 0.999202561732071 0.99873827369646 0.00211881024051974 0.000797438267929118 0.00126172630354051 3601
3201 364517 1 0.05 0.5 1e-04 0.7 90 "IR" 0.257114218390401 0.548912475781391 0.168688388720404 0.359800303722774 0.488744981207013 0.540105051245604 0.336682669637948 0.371755128408635 0.745859199597415 0.543089656763853 0.505371058358353 0.36769718178089 0.999860718910988 0.999866114138644 0.999864251022386 0.00013928108901236 0.000133885861355942 0.000135748977614453 3601
3202 1296194 2 0.05 0.5 1e-04 0.7 90 "IR" 0.258163466608121 0.551719377676076 0.167167259054361 0.356979498654773 0.48747643927127 0.538603089704251 0.338229310447545 0.37329100545625 0.745639905879392 0.543049414711053 0.505396569501906 0.367755973087938 0.999918005216519 0.999908157488262 0.999911570668593 8.19947834809678e-05 9.18425117382126e-05 8.84293314073739e-05 3601
3203 1259789 3 0.05 0.5 1e-04 0.7 90 "IR" 0.255571953468881 0.548457379164314 0.167990938120119 0.360283232098086 0.486946770080175 0.535859180019292 0.342069720165886 0.376040041196535 0.742518723549056 0.540112978219136 0.510060658286005 0.370715798153312 0.999914186668815 0.999906052748115 0.999908855486162 8.58133311850719e-05 9.39472518852224e-05 9.1144513837968e-05 3601
3204 761807 4 0.05 0.5 1e-04 0.7 90 "IR" 0.252324841158048 0.549429218669035 0.165149557647165 0.359253599242276 0.491648964879937 0.540180250252078 0.33865562968305 0.371666667742761 0.743973806037985 0.543256986379514 0.503805187330215 0.367528993609616 0.999911655919613 0.999907040428096 0.99990860847457 8.8344080387039e-05 9.29595719035619e-05 9.13915254300472e-05 3601
3205 1254324 5 0.05 0.5 1e-04 0.7 90 "IR" 0.252634293852302 0.550003313150462 0.164865366102567 0.358691382652126 0.493021056213345 0.539758012795977 0.340136977898119 0.372059867230656 0.745655350065647 0.5431692450825 0.505002344000685 0.367603705331316 0.999917404870532 0.999898593891479 0.999904976682709 8.25951294676503e-05 0.000101406108520912 9.50233172915155e-05 3601
3206 400193 1 3 0.5 1e-04 0.7 90 "IR" 0.2609103266329 0.563220717757147 0.160111446222798 0.345373810861997 0.481261189163888 0.534086251702436 0.342862877685808 0.37869176817399 0.742171515796789 0.543759353778331 0.502974323908606 0.367613107432381 0.999796533309503 0.99989927130184 0.99986317676004 0.0002034666904967 0.000100728698159841 0.000136823239959738 3601
3207 383788 2 3 0.5 1e-04 0.7 90 "IR" 0.259595911965509 0.562384650067157 0.159979917893461 0.346233621799195 0.476967232761727 0.526681572354281 0.351395752055457 0.386194523770689 0.736563144727236 0.538496627271052 0.511375669948918 0.372956401796913 0.999920213504112 0.999876716478097 0.999892020706472 7.97864958876074e-05 0.000123283521903432 0.000107979293527962 3601
3208 762978 3 3 0.5 1e-04 0.7 90 "IR" 0.260121184639524 0.559297878607488 0.162628066259069 0.349338240977667 0.474610786577311 0.5246124292242 0.352952771275168 0.388045777932378 0.734731971216835 0.536160197577012 0.515580837534237 0.375145608897817 0.999912642355053 0.999843768529134 0.999868107389305 8.7357644947488e-05 0.00015623147086555 0.000131892610694547 3601
3209 1268361 4 3 0.5 1e-04 0.7 90 "IR" 0.255554533142327 0.558264330886091 0.160511745431902 0.350332838860923 0.47994211436213 0.527869957741847 0.351510016173499 0.384639798953263 0.735496647504457 0.537800140431381 0.512021761605401 0.373410466115718 0.999908723236842 0.999873354695044 0.999885628621784 9.12767631577706e-05 0.000126645304955898 0.000114371378215566 3601
3210 866711 5 3 0.5 1e-04 0.7 90 "IR" 0.255136394016622 0.560938964493286 0.158309338461165 0.347668126922516 0.482281767470426 0.527212314267351 0.353894505470291 0.385252058243754 0.737418161487048 0.538184355661634 0.512203843931456 0.373009567795649 0.999919279447053 0.999721997066423 0.999790129898694 8.07205529466518e-05 0.000278002933577226 0.000209870101306491 3601
3211 84124 1 0.05 0 1e-04 0.8 90 "IR" 0.254506913177739 0.55114120739464 0.165187809101058 0.357591320039028 0.491596574035197 0.537473711716092 0.343231720913043 0.375009867094558 0.746103487212936 0.542040865471299 0.508419530014101 0.369184459709322 0.99873019452977 0.998658579939307 0.998683046670691 0.00126980547023018 0.00134142006069296 0.00131695332930921 1486
3212 860478 2 0.05 0 1e-04 0.8 90 "IR" 0.254534863147172 0.559378118188091 0.159019170572108 0.349252314145729 0.500743110597257 0.55396351941518 0.322382182700567 0.356144758800556 0.75527797374443 0.555745489428816 0.481401353272675 0.353869935457849 0.438465633969747 0.391543737098682 0.407366326241962 0.561534366030253 0.608456262901318 0.592633673758038 532
3213 457238 3 0.05 0 1e-04 0.8 90 "IR" 0.257390486895279 0.550908164965201 0.167288128698082 0.357836684794571 0.486803394361968 0.537430590957155 0.339615388092446 0.37446374916362 0.744193881257247 0.541994774970128 0.506903516790527 0.368828591428019 0.839153776029527 0.847655536269775 0.844712320494465 0.160846223970473 0.152344463730225 0.155287679505535 1006
3214 320023 4 0.05 0 1e-04 0.8 90 "IR" 0.258493756151457 0.558323475128777 0.162324716422867 0.350333570341682 0.494481071380697 0.549990910277854 0.324603808687333 0.360573228821898 0.752974827532154 0.55279428636854 0.4869285251102 0.357124429731606 0.54635604058259 0.512546784051848 0.524159804982888 0.45364395941741 0.487453215948152 0.475840195017112 642
3215 1224940 5 0.05 0 1e-04 0.8 90 "IR" 0.253435709546229 0.547398578372502 0.167396301115486 0.361328603444579 0.491732766841788 0.540133055170077 0.33857076482771 0.37147720555924 0.745168476388017 0.542559487402561 0.505967065943196 0.368079711006193 0.788398452478293 0.770940541840224 0.776888405503845 0.211601547521707 0.229059458159776 0.223111594496155 527
3216 755510 1 3 0 1e-04 0.8 90 "IR" 0.257347675318672 0.555791578787402 0.163482970233419 0.352894957840782 0.473290342235934 0.516781738588606 0.364761617237802 0.396785115988216 0.730638017554605 0.529652544716013 0.528244587471221 0.382290137375567 0.999593601898943 0.999270978417724 0.999384420063759 0.0004063981010567 0.00072902158227609 0.000615579936240486 3601
3217 827672 2 3 0 1e-04 0.8 90 "IR" 0.260988661005096 0.564842097290256 0.158970935226882 0.343803531461989 0.48958561814232 0.549272012176592 0.323188174264435 0.360818123397258 0.750574279147415 0.554357094095212 0.482159109491317 0.355252471432377 0.8292974350515 0.233437402206842 0.44038476344594 0.1707025649485 0.766562597793158 0.55961523655406 166
3218 467627 3 3 0 1e-04 0.8 90 "IR" 0.254568927399864 0.556841594392567 0.161008025296124 0.351850542542531 0.48702296738447 0.538150523690143 0.339563607736641 0.373202071231662 0.741591894784335 0.544104066614986 0.500571633032765 0.366376712398775 0.887288911851641 0.477342786703822 0.617996340762935 0.112711088148359 0.522657213296178 0.382003659237065 1004
3219 450803 4 3 0 1e-04 0.8 90 "IR" 0.256081852421786 0.559709634606631 0.159748569389621 0.34894089408587 0.4901503197348 0.543261593454349 0.333269550172805 0.367824191837517 0.746232172156586 0.548591506681036 0.493018119562425 0.361686304465669 0.800506279705811 0.519716315846846 0.616041477125478 0.199493720294189 0.480283684153154 0.383958522874522 282
3220 651093 5 3 0 1e-04 0.8 90 "IR" 0.257139723147363 0.563034489950775 0.157951318894291 0.345590837986321 0.47723785313124 0.523921427454462 0.356027063364402 0.388822219512805 0.734377576278603 0.536728715429714 0.513978382258693 0.374652408945012 0.993909792431302 0.839162301295666 0.893212319816058 0.00609020756869846 0.160837698704334 0.106787680183942 2207
3221 314655 1 0.05 0.25 1e-04 0.8 90 "IR" 0.259023104344734 0.552555305167976 0.167033191069793 0.356135801261529 0.486948115317165 0.53710571095794 0.340557946230641 0.375381961028454 0.745971219661899 0.542355314512129 0.507591137300434 0.36883865189007 0.995596421763636 0.994181784608726 0.994673622020889 0.00440357823636437 0.00581821539127407 0.00532637797911076 2696
3222 813442 2 0.05 0.25 1e-04 0.8 90 "IR" 0.255326847628287 0.548582608666191 0.1677618503492 0.360177862657737 0.488472683188376 0.53445235852281 0.345784307218231 0.378027262906671 0.743799530816663 0.539193679201959 0.51354615756743 0.372031372400149 0.999139943794752 0.997831600291127 0.998281366519205 0.000860056205247893 0.00216839970887328 0.00171863348079543 1010
3223 868049 3 0.05 0.25 1e-04 0.8 90 "IR" 0.255054792410946 0.550650037816694 0.166012673278358 0.358082712691781 0.488506281102533 0.535908108878477 0.343705110506376 0.376683984763409 0.743561073513478 0.540845784843265 0.509717783784733 0.370446226003834 0.998400828820494 0.996126650780206 0.996907894108099 0.00159917117950556 0.00387334921979415 0.00309210589190113 654
3224 1257162 4 0.05 0.25 1e-04 0.8 90 "IR" 0.251092399436901 0.546969409625329 0.166229098423793 0.361729225215955 0.489736853351379 0.535037706855522 0.346101301528466 0.377575477447647 0.74082925278828 0.539004590915469 0.512330399952259 0.372301351692236 0.999790880832451 0.999776586691881 0.999781441262813 0.000209119167548941 0.00022341330811899 0.00021855873718743 3601
3225 519765 5 0.05 0.25 1e-04 0.8 90 "IR" 0.260793481353636 0.549601190418309 0.170476891445461 0.359111599822161 0.482985735776079 0.535540485484306 0.340305695394355 0.3770412885345 0.743779217129716 0.540365603431713 0.510782586839817 0.37088252571931 0.999761095932721 0.999584384564861 0.999646443446884 0.000238904067279304 0.000415615435138911 0.000353556553115616 3601
3226 74391 1 3 0.25 1e-04 0.8 90 "IR" 0.256221698705439 0.561670312715054 0.158434386295041 0.347004968604646 0.47619969877575 0.518650438239559 0.364368940554175 0.395154271525883 0.732421397481189 0.532700983102474 0.522803326849216 0.379417972214178 0.999746169715088 0.998698832183775 0.999064467032866 0.000253830284912042 0.00130116781622463 0.000935532967133513 529
3227 138674 2 3 0.25 1e-04 0.8 90 "IR" 0.256506408412806 0.562592012104969 0.15784838110667 0.346023991026918 0.47660103104077 0.51974986441516 0.362115720084057 0.393260738147471 0.733107439453577 0.53377398419269 0.519964101190726 0.377783805565951 0.999538054113901 0.999366829500595 0.999426567337605 0.000461945886099508 0.000633170499405086 0.00057343266239454 3601
3228 64279 3 3 0.25 1e-04 0.8 90 "IR" 0.256825438190519 0.559395295424466 0.160493453058062 0.349221102348439 0.472242769865398 0.516339572441189 0.365164348368524 0.397417236401809 0.729068208055917 0.530532003921245 0.525657801426587 0.381520001314742 0.999820385730913 0.999780337535462 0.999794415421684 0.000179614269087274 0.000219662464538402 0.000205584578316009 3601
3229 613542 4 3 0.25 1e-04 0.8 90 "IR" 0.258952498429452 0.5595959384824 0.16171105556183 0.349064170755024 0.472571582850322 0.519712085477345 0.359769244260402 0.393727505382097 0.731524081279774 0.53285835450384 0.521480299822231 0.378982969137645 0.999822381830357 0.99940246530892 0.99955082452753 0.000177618169643311 0.000597534691079928 0.000449175472470037 3601
3230 322320 5 3 0.25 1e-04 0.8 90 "IR" 0.258633363332594 0.561115807717937 0.160329051612574 0.347479969867131 0.474792930580999 0.521343796141038 0.359083602107591 0.39236962286405 0.733426293913594 0.534391369206842 0.519412653720166 0.377621915886953 0.999849432064905 0.999280765737749 0.999480994092082 0.000150567935094766 0.000719234262251171 0.000519005907918132 3601
3231 543903 1 0.05 0.5 1e-04 0.8 90 "IR" 0.252273743411019 0.546823259531905 0.167014498998875 0.361903620189656 0.4910810637526 0.534945239639529 0.346836022824607 0.377558151344858 0.74335480716362 0.538900523609362 0.513850521823482 0.372339920174484 0.999789876716522 0.999557939830462 0.999636801258695 0.000210123283477853 0.000442060169538185 0.000363198741305372 3601
3232 712424 2 0.05 0.5 1e-04 0.8 90 "IR" 0.25434927593263 0.550043551322328 0.165924939800216 0.35868053727923 0.491377445707058 0.537218233193323 0.343440285509678 0.37524611859908 0.745726721639688 0.541505796587486 0.509365225309894 0.369702840764481 0.999864108202319 0.999436505748915 0.99958259667461 0.000135891797681327 0.000563494251085144 0.000417403325390068 3601
3233 1290990 3 0.05 0.5 1e-04 0.8 90 "IR" 0.253471571940214 0.54627032591168 0.168299291157335 0.362473247220268 0.490149692069351 0.5363220260192 0.343966005966282 0.376168164531749 0.743621264009565 0.539648017468552 0.512265297123618 0.371580800545301 0.999674120162444 0.999670324595065 0.999671621205103 0.000325879837555607 0.000329675404934595 0.000328378794896657 3601
3234 766246 4 0.05 0.5 1e-04 0.8 90 "IR" 0.255008233449641 0.549769641732772 0.16656789384852 0.358964009915456 0.4876592201167 0.532811253052861 0.347707280334712 0.379734229364844 0.742667453566341 0.538485651596961 0.514275174183232 0.372777909757158 0.999884457886903 0.999862859157268 0.999870283261605 0.000115542113097214 0.000137140842731861 0.000129716738394857 3601
3235 1096073 5 0.05 0.5 1e-04 0.8 90 "IR" 0.254541462538656 0.548983157785928 0.166861795722412 0.359699293615079 0.489550744733028 0.536349240983469 0.343537435242079 0.376196951881742 0.744092207271685 0.540591803601401 0.510399230964491 0.37065287257725 0.999895410716598 0.99985638737623 0.999869761365364 0.000104589283402406 0.000143612623770138 0.000130238634635588 3601
3236 897894 1 3 0.5 1e-04 0.8 90 "IR" 0.259543097818797 0.558477322249982 0.162865091199372 0.350201360999116 0.473402362717085 0.520235735043718 0.359306882180303 0.393148243657894 0.732945460535882 0.532903122760641 0.522171973379675 0.378904289690661 0.999916815090089 0.999204403267943 0.99945623845119 8.31849099108026e-05 0.000795596732056848 0.000543761548810423 3185
3237 28395 2 3 0.5 1e-04 0.8 90 "IR" 0.255289488810388 0.554926225799397 0.162927582771478 0.353791732423539 0.480267515750152 0.526039147586966 0.354598979631232 0.386783272257079 0.73555700456054 0.53549113039264 0.51752656240271 0.375961222281461 0.999915886791177 0.999906391951892 0.999909684700632 8.41132088226049e-05 9.3608048108229e-05 9.03152993683912e-05 3601
3238 591433 3 3 0.5 1e-04 0.8 90 "IR" 0.258407485883278 0.557531477506207 0.162891056024879 0.351153417975675 0.471511270230272 0.517548980654965 0.362708657892081 0.396234241666096 0.729918756113551 0.530764173853355 0.525599713916959 0.381317336898415 0.999918254334012 0.999904562209892 0.999909401648649 8.17456659879117e-05 9.54377901081293e-05 9.05983513506859e-05 3601
3239 973984 4 3 0.5 1e-04 0.8 90 "IR" 0.25930772899009 0.56113688465338 0.160716889700289 0.347500420609544 0.472914475218751 0.51976915302034 0.359827499597069 0.393612037957394 0.732222204208842 0.533459761314902 0.520544389297358 0.378336269547625 0.999770564775658 0.999646098312825 0.999690078839585 0.000229435224341775 0.000353901687174712 0.000309921160414556 3601
3240 540529 5 3 0.5 1e-04 0.8 90 "IR" 0.258494633253901 0.557095418348269 0.163277661097039 0.351586661152812 0.473872776952483 0.520248418009261 0.359589931124003 0.393023278806716 0.732367410206385 0.53247556070458 0.522867592221042 0.379257731837465 0.999910104706681 0.99982256372663 0.999853411294839 8.98952933188923e-05 0.000177436273369882 0.000146588705161413 3601
3241 727238 1 0.05 0 1e-04 0.9 90 "IR" 0.259677573632255 0.552292328911021 0.167678666891065 0.356411927048617 0.486993716606321 0.541208131190564 0.334013179883256 0.370639653073292 0.746671290238577 0.544986033115314 0.501691846774321 0.365786066752284 0.703087233104992 0.678982046713544 0.687376669585181 0.296912766895008 0.321017953286455 0.312623330414819 1488
3242 562729 2 0.05 0 1e-04 0.9 90 "IR" 0.25205230359713 0.542313362265198 0.170417622878185 0.366424397624791 0.485509972408204 0.528288351859766 0.354118863262212 0.385091113126112 0.737562276005334 0.53298195006607 0.524536486140397 0.378838490825461 0.999371855619328 0.999269826765907 0.999304778868137 0.000628144380671725 0.000730173234092879 0.00069522113186286 3601
3243 407939 3 0.05 0 1e-04 0.9 90 "IR" 0.253807715954259 0.550320544505527 0.165438945266603 0.358403652018825 0.493336582736426 0.541636561205678 0.337315745975198 0.369738135618847 0.747144298690685 0.544533833900104 0.502754691241801 0.365951514771426 0.594080264549122 0.589661089860492 0.591164193422781 0.405919735450878 0.410338910139508 0.408835806577219 651
3244 292519 4 0.05 0 1e-04 0.9 90 "IR" 0.255089928018173 0.547237034264165 0.168601867229999 0.361494391580694 0.484307668710055 0.529863706696443 0.350525807046266 0.383069679486638 0.739397596728227 0.535697522756253 0.519127674276264 0.375818419086331 0.916642722630524 0.907911913606657 0.910928127221148 0.0833572773694764 0.0920880863933429 0.0890718727788523 2451
3245 435403 5 0.05 0 1e-04 0.9 90 "IR" 0.253980194309973 0.555388092299152 0.161680886859336 0.353288340083989 0.495627300429698 0.546043761837172 0.331293399582636 0.364401811648534 0.749607494739671 0.549127185858587 0.492974286441972 0.360729420288424 0.442469209376145 0.40026946459793 0.414570773928238 0.557530790623855 0.59973053540207 0.585429226071762 406
3246 597983 1 3 0 1e-04 0.9 90 "IR" 0.257905792517413 0.562649036225177 0.158709126112558 0.345967202648847 0.48840451309982 0.544923333548862 0.330054352373836 0.365994855205236 0.746310305617233 0.55065554371049 0.488763478486394 0.359507644502773 0.637099230956734 0.182688259649819 0.33962001017829 0.362900769043266 0.817311740350181 0.66037998982171 278
3247 551309 2 3 0 1e-04 0.9 90 "IR" 0.261280468006909 0.559595796665577 0.163118868805229 0.349094195250045 0.472400802603477 0.522609268522616 0.355335298142428 0.390863178544287 0.733681270610386 0.534938981629599 0.518454166947656 0.376928867667277 0.955115781323745 0.742674725148582 0.818224427964972 0.0448842186762551 0.257325274851418 0.181775572035028 2325
3248 907116 3 3 0 1e-04 0.9 90 "IR" 0.257221148394992 0.559441611366324 0.160877128468874 0.349196686224427 0.480388460382108 0.530811311061546 0.347021580014371 0.38134762067011 0.7376096087771 0.540167355962847 0.507898708483245 0.370827055066679 0.84023274116251 0.483121865442887 0.607500200808562 0.15976725883749 0.516878134557113 0.392499799191438 1005
3249 315074 4 3 0 1e-04 0.9 90 "IR" 0.26018093209577 0.565256356157468 0.15812775162773 0.343321232275795 0.485577984452118 0.541379310867072 0.332704453816857 0.369213638633155 0.745758916547887 0.549265362678527 0.490832205444587 0.360655372711821 0.767134267401711 0.313012560146232 0.471130049885508 0.232865732598289 0.686987439853768 0.528869950114492 291
3250 1034617 5 3 0 1e-04 0.9 90 "IR" 0.257303769465071 0.557243605953055 0.162407576682909 0.351358345584207 0.465859572860028 0.507693512777433 0.37475958523622 0.406920042314159 0.723163342325099 0.524112233787645 0.537167161919129 0.388501791308356 0.999667893817256 0.999444108612548 0.999523546043649 0.000332106182744111 0.00055589138745178 0.000476453956351272 3601
3251 512120 1 0.05 0.25 1e-04 0.9 90 "IR" 0.250413353674475 0.543300907483596 0.168565362343785 0.365476015253266 0.48357906234657 0.524923805657866 0.358326090401193 0.388571361919537 0.733992416021045 0.53102278363432 0.526891452744978 0.380899775171902 0.997360641902821 0.99748089542703 0.99743979747555 0.00263935809717857 0.00251910457296994 0.0025602025244503 1377
3252 918126 2 0.05 0.25 1e-04 0.9 90 "IR" 0.251959357767643 0.543064047527081 0.169839882207649 0.365709991723632 0.483168634588429 0.524952780425688 0.35783195477522 0.388393702901733 0.735127992356072 0.531000933325955 0.527671836982869 0.380813314433285 0.991632977809627 0.990685322556517 0.991010656265664 0.00836702219037294 0.00931467744348338 0.00898934373433626 895
3253 232271 3 0.05 0.25 1e-04 0.9 90 "IR" 0.253440352490595 0.544499597505749 0.169661771938705 0.364238929797138 0.48564077903039 0.528770247400786 0.353255046880822 0.384409786514454 0.739081131520986 0.534051335269681 0.522916818819526 0.377634890081566 0.991086545769308 0.972918381653799 0.979160493584641 0.00891345423069251 0.0270816183462008 0.0208395064153593 2329
3254 724023 4 0.05 0.25 1e-04 0.9 90 "IR" 0.254223024911352 0.542985084484514 0.171409540193519 0.365771651013042 0.4814021272226 0.525839901083386 0.355089097816698 0.38756093561691 0.735625152133952 0.531630036554121 0.526498638010216 0.380199379425025 0.999228205665193 0.998033503371443 0.998447155044263 0.000771794334806898 0.00196649662855736 0.00155284495573718 1130
3255 1136373 5 0.05 0.25 1e-04 0.9 90 "IR" 0.249216969640661 0.543693190009813 0.167507164886826 0.365058822082293 0.485661152184641 0.526247779289495 0.357753656017998 0.387288808882069 0.734878121825301 0.532023501754456 0.525260820904824 0.379925460321571 0.999838062482432 0.999791739507066 0.999807480306443 0.000161937517568443 0.00020826049293349 0.000192519693557369 3601
3256 1247362 1 3 0.25 1e-04 0.9 90 "IR" 0.260930301827966 0.561792190758526 0.161286800164346 0.346833479961224 0.468459133569841 0.511453873505732 0.369322519972322 0.401638972359743 0.729389435397807 0.52814431628377 0.530609320136668 0.383460746981073 0.976703263527501 0.649927136726259 0.766354418389769 0.0232967364724991 0.350072863273741 0.233645581610231 285
3257 270082 2 3 0.25 1e-04 0.9 90 "IR" 0.25829962306082 0.558567550257051 0.162050448432776 0.350114696730889 0.466666161590793 0.506393616396623 0.376124009851576 0.406740765615351 0.724965784651613 0.523638493004312 0.538174458284352 0.388013920654299 0.99169422051774 0.743405988875572 0.831470615261496 0.00830577948226019 0.256594011124428 0.168529384738504 302
3258 999234 3 3 0.25 1e-04 0.9 90 "IR" 0.256684999556132 0.556403208644428 0.162664487167883 0.352263087445779 0.471151428851189 0.511830300437477 0.370892862165174 0.40151057919916 0.72783642840732 0.5265004477657 0.533557349333058 0.385293509834804 0.992894880045123 0.707799371579541 0.808052050652406 0.00710511995487705 0.292200628420459 0.191947949347594 411
3259 1104520 4 3 0.25 1e-04 0.9 90 "IR" 0.25724232755875 0.559143806827508 0.160892540293464 0.349496804329559 0.457597533688364 0.498407757736491 0.384755884524916 0.41699353607654 0.714839861247114 0.518455123465385 0.54564842481838 0.394707681782028 0.999822607900384 0.997773877266525 0.998508510026517 0.000177392099616245 0.002226122733475 0.00149148997348302 3537
3260 347547 5 3 0.25 1e-04 0.9 90 "IR" 0.256586997414972 0.559589286038996 0.16028413704873 0.349016689272845 0.462626925651587 0.502336279407632 0.381832646264388 0.41264465115343 0.719213923066559 0.521104417519758 0.542116783313118 0.391774830608883 0.999828587253552 0.998802372837794 0.999167267668703 0.000171412746448549 0.00119762716220552 0.00083273233129651 3532
3261 1187985 1 0.05 0.5 1e-04 0.9 90 "IR" 0.254717924565362 0.545163289975846 0.170038845878981 0.363553751135255 0.482490594319535 0.526950891643019 0.354025793049134 0.386376997980399 0.737208518884897 0.533084840273559 0.524064638928115 0.378685236960805 0.999895855193752 0.999894407695866 0.999894908666897 0.000104144806248203 0.000105592304133628 0.000105091333102828 3601
3262 108920 2 0.05 0.5 1e-04 0.9 90 "IR" 0.255241732701253 0.545606325328624 0.169988760673711 0.363121527285214 0.483185561532172 0.529125530769148 0.351147778871275 0.384217814123484 0.738427294233426 0.534686953349028 0.521136539544985 0.377093303848529 0.999577960698407 0.999348375533687 0.999427888820734 0.000422039301593008 0.000651624466313364 0.000572111179266391 3601
3263 577174 3 0.05 0.5 1e-04 0.9 90 "IR" 0.257074480106794 0.548181029787211 0.169141896366431 0.360499942631337 0.480665842025303 0.527451814121485 0.35217226288192 0.386098216794737 0.737740322132097 0.534465881914547 0.52131415924835 0.377430473098626 0.999916198245033 0.999809620299077 0.999846813825076 8.3801754966775e-05 0.000190379700923414 0.000153186174924045 3601
3264 17456 4 0.05 0.5 1e-04 0.9 90 "IR" 0.25365019362625 0.541226348540821 0.172344623079653 0.367500938307971 0.481645411136855 0.526379990212438 0.35449275236919 0.387053470777453 0.735295604763105 0.531393408152454 0.526837375448843 0.38044617290252 0.999431356601413 0.998541019857613 0.998848871351498 0.000568643398587074 0.00145898014238734 0.00115112864850195 2222
3265 1230647 5 0.05 0.5 1e-04 0.9 90 "IR" 0.253091043168004 0.539940807778565 0.173021763744 0.368834554969392 0.483968661669025 0.52885763022118 0.352136262413761 0.384470492783756 0.737059704837029 0.532590918719369 0.525158026157761 0.379195308116199 0.999899320540265 0.999857387555725 0.999871827519979 0.000100679459734893 0.000142612444275442 0.000128172480020461 3601
3266 861040 1 3 0.5 1e-04 0.9 90 "IR" 0.256749197660627 0.560426748961669 0.159635813413715 0.348176951728134 0.46400844708156 0.503194607082648 0.381505425352611 0.411835343138042 0.720757644742188 0.521938425508919 0.541141238766326 0.390975697042543 0.999907854712944 0.999609544560901 0.999715463284866 9.21452870560582e-05 0.000390455439099158 0.00028453671513415 3601
3267 1047307 2 3 0.5 1e-04 0.9 90 "IR" 0.257595820312168 0.55807057408506 0.161946854617619 0.350613147673425 0.468179987153146 0.510045385906644 0.372897964360079 0.40468151323791 0.725775807465314 0.525935978720908 0.534844818977697 0.386782278870675 0.99991442614458 0.999871774664201 0.999886882091792 8.55738554195724e-05 0.000128225335799364 0.000113117908207585 3601
3268 246896 3 3 0.5 1e-04 0.9 90 "IR" 0.258093708539607 0.561938645984852 0.159364421065384 0.346705283744692 0.464872229754936 0.505715040656234 0.377982524173528 0.409296212925011 0.722965938294544 0.524216753322166 0.537346945238912 0.388691369084297 0.999914374354537 0.999850380720188 0.999873155529246 8.56256454630526e-05 0.000149619279812431 0.000126844470754233 3601
3269 137309 4 3 0.5 1e-04 0.9 90 "IR" 0.25843761838385 0.553898931265197 0.165690924076856 0.354832599619179 0.462098632942286 0.503951967532726 0.37823406119267 0.410889935695864 0.720536251326137 0.520544018473316 0.543924985269526 0.392256138026061 0.999912191266629 0.999622463106953 0.999726136385205 8.78087333712994e-05 0.000377536893047072 0.000273863614794724 3601
3270 233387 5 3 0.5 1e-04 0.9 90 "IR" 0.257129141485287 0.557611633348283 0.162028179972532 0.351025368125905 0.468549789609389 0.509854375312233 0.373128089416361 0.404399934238846 0.725678931094677 0.525534774875446 0.535156269388893 0.386854419379825 0.999901769017294 0.998595141513007 0.999056974182982 9.82309827060762e-05 0.00140485848699285 0.000943025817017768 547
3271 1285239 1 0.05 0 1e-04 1 90 "IR" 0.255319078888296 0.558234134965396 0.160404814083498 0.35042142145804 0.495501054358492 0.548165004155541 0.32800781366371 0.361984847029367 0.750820133246788 0.551505193540215 0.488412627747208 0.358146469789129 0.25749351694473 0.245521004524535 0.249591549458201 0.74250648305527 0.754478995475465 0.750408450541799 401
3272 293006 2 0.05 0 1e-04 1 90 "IR" 0.257537403786808 0.557795431065022 0.16211514641621 0.350821261703014 0.495400813457226 0.550865022947903 0.323661393550407 0.359313310332254 0.752938217244033 0.5531962314699 0.485776539966617 0.356455013349553 0.296464989276368 0.288337453142402 0.29111862703366 0.703535010723632 0.711662546857598 0.70888137296634 161
3273 266731 3 0.05 0 1e-04 1 90 "IR" 0.257083145663786 0.556828692531944 0.162549318259907 0.351827106889489 0.49445871361685 0.549474461503676 0.324936607326293 0.360444071408291 0.751541859280636 0.551932400929465 0.4874859255862 0.357561293225835 0.245834537841206 0.220959618852522 0.229469089956741 0.754165462158794 0.779040381147478 0.770530910043259 281
3274 395471 4 0.05 0 1e-04 1 90 "IR" 0.253573472181817 0.55626589249671 0.160786476771014 0.352409879463411 0.498010128032959 0.550522387715411 0.325874248665485 0.359511136025147 0.751583600214776 0.552404073575192 0.486660725436499 0.357180141433691 0.27278098596775 0.260115504041725 0.264390441670477 0.72721901403225 0.739884495958275 0.735609558329523 405
3275 1093967 5 0.05 0 1e-04 1 90 "IR" 0.257960103902504 0.556997127623277 0.162912596047111 0.351635859577715 0.493241170909502 0.546669939095998 0.329199871741033 0.364211613737252 0.751201274812007 0.550135704618271 0.492112467788144 0.359988886325102 0.417713345146165 0.398314933903328 0.404980010307808 0.582286654853835 0.601685066096672 0.595019989692192 767
3276 916305 1 3 0 1e-04 1 90 "IR" 0.258626652524726 0.564192496847092 0.157977306737524 0.344398986721529 0.488588122422311 0.546405372537164 0.327758513620963 0.364268497883293 0.747214774947036 0.552193931558359 0.485735820358487 0.357799772289261 0.606524823973804 0.098674294733646 0.274300155038859 0.393475176026196 0.901325705266354 0.725699844961141 120
3277 59265 2 3 0 1e-04 1 90 "IR" 0.256434973137985 0.558265698459114 0.161158196803034 0.350411912185155 0.491962776655057 0.54913628320833 0.325688897980392 0.36155738197477 0.748397749793042 0.551923002621721 0.486847094783425 0.358115519636129 0.545892352627735 0.143024606833233 0.281137393065271 0.454107647372265 0.856975393166767 0.718862606934729 164
3278 927802 3 3 0 1e-04 1 90 "IR" 0.258468428740601 0.562961088654319 0.158782735760644 0.345628161711487 0.48745476752548 0.541793247653623 0.33360195667913 0.36890272876792 0.745923196266081 0.548724912978039 0.492384692439774 0.361278325295995 0.512008494876598 0.133497890476152 0.264468088920019 0.487991505123402 0.866502109523848 0.735531911079981 157
3279 927166 4 3 0 1e-04 1 90 "IR" 0.257928772434378 0.560330041480115 0.160437143500974 0.348292213193534 0.489752404876339 0.549387381295552 0.323937227071996 0.361171080525484 0.747681177310717 0.552850278875947 0.48437437057297 0.357077570640561 0.421226929457652 0.0870608439360052 0.202352890870268 0.578773070542348 0.912939156063995 0.797647109129732 120
3280 287059 5 3 0 1e-04 1 90 "IR" 0.258632967916099 0.555780789814922 0.164365658819394 0.35289443853654 0.488445583893121 0.54753606291206 0.325206676043156 0.362769118577178 0.747078551809221 0.550112919910785 0.489572334862549 0.359655252330984 0.345735734862911 0.0996325972403271 0.184853323151364 0.654264265137089 0.900367402759673 0.815146676848636 118
3281 1069047 1 0.05 0.25 1e-04 1 90 "IR" 0.24772052574084 0.533875635756251 0.174238365589643 0.375132457033122 0.478678827615214 0.513685205109771 0.372462385178478 0.399376940367626 0.726399353356054 0.520371814637044 0.546700750768121 0.39134361505747 0.888420797641407 0.760769010506472 0.804331094914579 0.111579202358593 0.239230989493528 0.195668905085421 177
3282 293942 2 0.05 0.25 1e-04 1 90 "IR" 0.248323184098674 0.538352338162882 0.171096812363967 0.370628850826274 0.484419730300543 0.520904846330688 0.364974606354637 0.392207153631473 0.732742914399217 0.526665245331881 0.536071418718604 0.38507831541387 0.850125997233075 0.777839988664798 0.802368972712637 0.149874002766925 0.222160011335202 0.197631027287363 1006
3283 604266 3 0.05 0.25 1e-04 1 90 "IR" 0.255085872902208 0.545436857925261 0.16996938733691 0.36326727280925 0.478590174736843 0.521782699820255 0.360347997778609 0.392667502094097 0.733676047639051 0.529756064211118 0.53031738511552 0.38275376517898 0.996006715976277 0.994085961148927 0.994755050018342 0.00399328402372294 0.00591403885107284 0.00524494998165784 2204
3284 257250 4 0.05 0.25 1e-04 1 90 "IR" 0.248599514402458 0.534977014847144 0.173944985081362 0.373783176080079 0.476975827052348 0.515491069600594 0.369567884985055 0.398984252853282 0.725575341454806 0.521974735725285 0.543512870066417 0.390589894518236 0.987833536971359 0.97630528339893 0.980265513293565 0.0121664630286406 0.0236947166010703 0.0197344867064348 1799
3285 187636 5 0.05 0.25 1e-04 1 90 "IR" 0.250400608293738 0.537477632939775 0.173154101950466 0.371399714105467 0.481002359622792 0.520382844817101 0.363411349118638 0.392921211619021 0.73140296791653 0.526087028739064 0.536565451069105 0.385734265500753 0.907710878977928 0.825424954642037 0.853642750317084 0.0922891210220715 0.174575045357963 0.146357249682916 407
3286 1124988 1 3 0.25 1e-04 1 90 "IR" 0.258396596983085 0.55709709487458 0.163301033340373 0.351656365582292 0.467196370241907 0.504354997337236 0.378812470266282 0.407756617808989 0.725592967224992 0.521730677935249 0.542113503606655 0.389272636592652 0.946022385262732 0.307695208289204 0.533700182938514 0.0539776147372679 0.692304791710796 0.466299817061486 168
3287 300235 2 3 0.25 1e-04 1 90 "IR" 0.259368099197159 0.554474114520501 0.165818045360196 0.354217724005525 0.461354118338398 0.500315567894534 0.382559377710262 0.413644859771229 0.720722217535557 0.518369437088133 0.548377423070457 0.393832623719274 0.988869317809697 0.646746893307499 0.769372535927534 0.011130682190303 0.353253106692501 0.230627464072466 161
3288 121522 3 3 0.25 1e-04 1 90 "IR" 0.257265633680142 0.551608450164589 0.166769358473213 0.357170588119103 0.462853891503756 0.500341025663925 0.383337757213867 0.41318385871231 0.720119525183898 0.51735188776645 0.55010711568708 0.394594116927516 0.964010786484875 0.537990907483242 0.689562862629666 0.0359892135151245 0.462009092516758 0.310437137370334 284
3289 89432 4 3 0.25 1e-04 1 90 "IR" 0.253637276198035 0.549233878190057 0.166170796976023 0.359595202219169 0.469343824685137 0.503963398074135 0.381553977396713 0.408740336660307 0.722981100883172 0.518813435521727 0.547724774372736 0.392618688181821 0.941048813323806 0.399986303541128 0.589040300380368 0.0589511866761937 0.600013696458872 0.410959699619632 651
3290 400898 5 3 0.25 1e-04 1 90 "IR" 0.257580469553342 0.549283799190087 0.168796282938579 0.35949410633102 0.469434228878402 0.510498907066295 0.371004504226689 0.402197331342787 0.727014698431744 0.523373386249357 0.539800787165268 0.388019004492786 0.963782639676903 0.413495172444263 0.60792913227014 0.036217360323097 0.586504827555737 0.39207086772986 118
3291 870154 1 0.05 0.5 1e-04 1 90 "IR" 0.249197029829584 0.535205737269257 0.174055486683335 0.373573242242025 0.480321261385414 0.518668678433312 0.366626669401805 0.395673327477223 0.729518291214999 0.524189511958536 0.540682156085139 0.388291390096868 0.998698327758765 0.99766824631808 0.998021164396823 0.00130167224123521 0.00233175368191998 0.00197883560317675 911
3292 96024 2 0.05 0.5 1e-04 1 90 "IR" 0.252985937169605 0.543973716785044 0.169780834640648 0.36474223527118 0.476985064705434 0.515786229157775 0.369006197368353 0.398747458092188 0.729971001875038 0.525202797825987 0.538787032009002 0.387383992389075 0.999494406187141 0.997232656841589 0.998017439868638 0.000505593812858619 0.00276734315841085 0.00198256013136189 903
3293 412662 3 0.05 0.5 1e-04 1 90 "IR" 0.251386696664117 0.542489968981886 0.16982268113204 0.366226397477779 0.481623821975742 0.52060317626176 0.364581837924758 0.393859637807417 0.733010518639859 0.527896399732314 0.534404519056798 0.384648923722032 0.999350304159056 0.99875741053518 0.998961198382941 0.000649695840944382 0.0012425894648202 0.00103880161705906 3601
3294 58547 4 0.05 0.5 1e-04 1 90 "IR" 0.250943356130572 0.535457887810789 0.175074156473997 0.373319859187438 0.473547061562471 0.513104122314601 0.37084091767107 0.401517450411183 0.724490417693043 0.520612235199002 0.545915074145067 0.392041361408289 0.99905200763002 0.998203457462866 0.998498023027779 0.000947992369980355 0.00179654253713359 0.00150197697222106 922
3295 937319 5 0.05 0.5 1e-04 1 90 "IR" 0.247393449668011 0.536527120275507 0.17180937906173 0.372266193768615 0.477210754323554 0.512709593004246 0.374316692442283 0.401875816416499 0.724604203991565 0.52056225348887 0.546126071504013 0.392104760491873 0.999593986114297 0.996099988217905 0.997295199071606 0.000406013885703296 0.00390001178209532 0.00270480092839379 2701
3296 216885 1 3 0.5 1e-04 1 90 "IR" 0.255726677228678 0.55815257582666 0.16076776266187 0.350516849460182 0.455137316654355 0.489284225083531 0.398721848778506 0.427073681542265 0.710863993883033 0.511787732174631 0.559489611440377 0.402046586185783 0.999891684571596 0.994733980661113 0.996581902274792 0.00010831542840394 0.00526601933888744 0.00341809772520837 1556
3297 617888 2 3 0.5 1e-04 1 90 "IR" 0.255234682840434 0.559976470091171 0.159000838211756 0.348670880690213 0.45419308266252 0.486876349392632 0.40258072077061 0.429879852475149 0.709427765502954 0.510653759586892 0.561581558982366 0.403459052936395 0.999905021873949 0.993227687241256 0.995619585730016 9.49781260513559e-05 0.00677231275874435 0.00438041426998379 1077
3298 615110 3 3 0.5 1e-04 1 90 "IR" 0.254979463023461 0.554823010693391 0.162761491281183 0.353901175589245 0.45858856232461 0.492392036332406 0.395254344674999 0.423147198177129 0.713568025348071 0.512861584880925 0.558015835956182 0.400434645209415 0.999902912523157 0.980512751370941 0.987414324746366 9.70874768428505e-05 0.0194872486290594 0.0125856752536339 546
3299 185240 4 3 0.5 1e-04 1 90 "IR" 0.258431481648851 0.559649395602144 0.16125647765808 0.349025747102726 0.45237751553692 0.48787611602118 0.39847625377513 0.428237388623583 0.710808997185771 0.511513379626673 0.55973273143321 0.402144700698247 0.999838062662551 0.96347543828523 0.97663217313248 0.00016193733744849 0.0365245617147697 0.0233678268675199 1136
3300 584360 5 3 0.5 1e-04 1 90 "IR" 0.257179184449685 0.562277938372644 0.158519628647697 0.346338356682869 0.450518330836153 0.484599676680488 0.40308427239037 0.431994007437423 0.707697515285837 0.510023709301473 0.561603901038066 0.403954063632925 0.999907951419097 0.974245884963917 0.983522318793429 9.20485809028732e-05 0.0257541150360827 0.0164776812065705 655
3301 859904 1 0.05 0 1e-04 0 0 "LAT" 0.258271841927059 0.562405538236994 0.159070556011384 0.3462332667568 0.502576616325543 0.562498428056627 0.309600050681885 0.346133524709965 0.760848458252602 0.562439769389824 0.468670606693269 0.346194858713369 0.999481336826737 0.99926446155792 0.999338079411186 0.000518663173263416 0.000735538442080435 0.000661920588814441 3601
3302 900985 2 0.05 0 1e-04 0 0 "LAT" 0.257456256290166 0.563961817454614 0.157396655153141 0.344645611253017 0.502321066087513 0.56051169183659 0.312370845684309 0.348126892905681 0.759777322377678 0.561640436050645 0.46976750083745 0.346988169987986 0.999594737450831 0.999606186973732 0.999602309406561 0.000405262549169172 0.000393813026267717 0.000397690593438897 3601
3303 1226266 3 0.05 0 1e-04 0 0 "LAT" 0.261121600777553 0.563321882223471 0.160171313143561 0.345303871872983 0.498286565292934 0.559794715257099 0.310900258819393 0.34885851667035 0.759408166070486 0.560973782030525 0.471071571962953 0.34767056539633 0.999522445711483 0.999396535851489 0.999439805229177 0.000477554288516711 0.000603464148511298 0.000560194770823212 3601
3304 310925 4 0.05 0 1e-04 0 0 "LAT" 0.25539588768496 0.561095124280188 0.158281284099912 0.347559797197789 0.503015076015037 0.559184363083595 0.314776249287364 0.349461435479526 0.758410963699997 0.559798858871742 0.473057533387276 0.348850553095451 0.991683252197469 0.995622109314318 0.994296164179048 0.00831674780253091 0.0043778906856819 0.00570383582095166 406
3305 1284195 5 0.05 0 1e-04 0 0 "LAT" 0.261907585036885 0.561095677168546 0.162282884375903 0.347553611187809 0.498768278719582 0.562715633913851 0.306852111854561 0.345918347125591 0.760675863756467 0.562134082588613 0.469134996230464 0.346505506859291 0.999367349391105 0.999280674841331 0.999310524632938 0.000632650608895135 0.000719325158669286 0.000689475367062004 3601
3306 1305431 1 3 0 1e-04 0 0 "LAT" 0.262978976439451 0.565593573739254 0.159600600034327 0.342985519442524 0.488038147995939 0.552227335768351 0.317637442079529 0.357261508283163 0.75101712443539 0.556576962667976 0.477238042113856 0.352615470546311 0.999702923220458 0.99959736476141 0.999634277386726 0.000297076779542182 0.000402635238590053 0.000365722613274154 3601
3307 743440 2 3 0 1e-04 0 0 "LAT" 0.258419451180861 0.56274407810641 0.158926480784277 0.345902534051293 0.492619402669551 0.554670630759262 0.316605951342382 0.354294262864901 0.751038853850412 0.557153717956717 0.475532432126659 0.35171434581426 0.997710968744796 0.974107111259104 0.98221947797115 0.00228903125520428 0.0258928887408965 0.0177805220288499 2805
3308 323712 3 3 0 1e-04 0 0 "LAT" 0.260065361921939 0.561162547017844 0.161138728303897 0.347545061190341 0.494034608616004 0.553235545239346 0.318711700114039 0.35560991863283 0.754099970537943 0.555763534440875 0.479850428417936 0.353039937590283 0.994398552280438 0.998453053495728 0.997056550043274 0.00560144771956234 0.00154694650427179 0.00294344995672607 3295
3309 198761 4 3 0 1e-04 0 0 "LAT" 0.259615035739967 0.562648980867134 0.15975089862531 0.345985506329263 0.491321853828093 0.55619500922758 0.313629030050776 0.352804489488574 0.75093688956806 0.558119779930614 0.473379928676086 0.350768580295311 0.98597563733097 0.978400615304239 0.981017319493264 0.0140243626690303 0.0215993846957609 0.0189826805067356 1734
3310 162471 5 3 0 1e-04 0 0 "LAT" 0.257972760147013 0.563227860342908 0.158361987049432 0.345351989781999 0.491146848207134 0.552700241057708 0.319112795354003 0.35669402377137 0.749119608354146 0.555915567756047 0.477474782403435 0.353222025553545 0.99968745166629 0.99949724117729 0.999562677152502 0.000312548333710236 0.000502758822709823 0.000437322847497503 3601
3311 75156 1 0.05 0.25 1e-04 0 0 "LAT" 0.259847977824628 0.560069605925349 0.161828492860107 0.348601884320125 0.498524125475557 0.558015654602019 0.313710280035188 0.35066925412157 0.758372103300184 0.558690186863079 0.475538772895295 0.349990529316902 0.999795291790641 0.999674510037987 0.999715880000004 0.000204708209359316 0.000325489962013059 0.000284119999996399 3601
3312 207322 2 0.05 0.25 1e-04 0 0 "LAT" 0.260179040274711 0.566422902094007 0.157235471062589 0.342148681590836 0.501112054401434 0.563051018356646 0.30781821899771 0.345541848118149 0.761291094676145 0.564177547059813 0.465053690060299 0.344408365083479 0.99912966478568 0.998787393910679 0.998904305108891 0.000870335214320221 0.00121260608932104 0.00109569489110919 3413
3313 1193637 3 0.05 0.25 1e-04 0 0 "LAT" 0.25954199079353 0.563598616806909 0.158949265441022 0.345001157240744 0.501497661519576 0.563048039261233 0.308113089885233 0.345575974983932 0.761039652313106 0.563217009286148 0.467062355326255 0.34539903505221 0.999773875390165 0.999653468009395 0.999694527815788 0.000226124609835217 0.000346531990604967 0.000305472184212316 3601
3314 519210 4 0.05 0.25 1e-04 0 0 "LAT" 0.261564555942303 0.563334131395327 0.16037887740042 0.345319232574951 0.499418954097148 0.561717643029767 0.308782070790073 0.34692621378017 0.760983510039451 0.562240683223106 0.469160948190493 0.346406879235601 0.999776486588092 0.999659260845256 0.999699541467794 0.000223513411907668 0.000340739154744045 0.000300458532206402 3601
3315 850648 5 0.05 0.25 1e-04 0 0 "LAT" 0.257982268128998 0.563976480587433 0.157717260315295 0.344594358278938 0.502753298448785 0.564974749937865 0.306179082771594 0.343590681699898 0.760735566577784 0.56461067273046 0.463896343086888 0.34395699258186 0.999729317367119 0.999612445914518 0.999652084752784 0.000270682632880833 0.000387554085481591 0.00034791524721617 3601
3316 225489 1 3 0.25 1e-04 0 0 "LAT" 0.255594216622215 0.560708926598241 0.158785551200685 0.347957948114341 0.495770912720918 0.555258793740166 0.317937992574347 0.353898891694335 0.751365129343133 0.556820673628312 0.476723543775032 0.352185463041097 0.99982144047358 0.998100793475889 0.99868581241008 0.000178559526420295 0.00189920652411075 0.0013141875899199 284
3317 1237127 2 3 0.25 1e-04 0 0 "LAT" 0.262747802598964 0.563072473714194 0.161370535266469 0.345531663675678 0.487043632969737 0.55251323197873 0.316391472531813 0.356556861969733 0.749791435568701 0.555888727574567 0.477762007798281 0.353034264720167 0.99980848879343 0.999522090601798 0.999622312709671 0.000191511206569727 0.000477909398202325 0.000377687290329039 3601
3318 1268542 3 3 0.25 1e-04 0 0 "LAT" 0.262120343512526 0.567638407828473 0.157572720768433 0.340916412960443 0.491167723418632 0.556047165639505 0.313667826639193 0.353066897254717 0.753288066931158 0.559745933725077 0.471240547407626 0.349189630170489 0.999804286643768 0.999604413795585 0.999673864216383 0.000195713356232055 0.000395586204415428 0.00032613578361726 3601
3319 1150791 4 3 0.25 1e-04 0 0 "LAT" 0.257786650168461 0.56023114092952 0.160430180238347 0.348398638362887 0.492477595077026 0.554510546621253 0.316578661044131 0.354329132576329 0.750264245245487 0.556128146900773 0.477008841282478 0.352651213667229 0.999390447998317 0.916667222859235 0.945065610421748 0.000609552001683015 0.0833327771407655 0.0549343895782524 1125
3320 551203 5 3 0.25 1e-04 0 0 "LAT" 0.257347462362779 0.567903879128306 0.154454858119764 0.340637172941569 0.494563851446692 0.553050599488998 0.319915792991687 0.355770702026411 0.751911313809471 0.557802649963362 0.474370651111452 0.350933648231062 0.998017544178594 0.999357041206114 0.998899638193386 0.00198245582140641 0.00064295879388579 0.00110036180661423 3601
3321 1242590 1 0.05 0.5 1e-04 0 0 "LAT" 0.260682562339738 0.565933389445121 0.157891114850329 0.342667529060049 0.50225309612376 0.564317889936677 0.306806993925933 0.344296056888517 0.762935658463498 0.564844700108163 0.464698108776262 0.343765192784096 0.999802722445934 0.999586001092103 0.999660030563405 0.00019727755406632 0.000413998907897077 0.000339969436595053 3601
3322 167714 2 0.05 0.5 1e-04 0 0 "LAT" 0.260151328470302 0.565406294282234 0.157915685895551 0.343093957396329 0.50197248707416 0.565034448157014 0.305539665064225 0.343547378312405 0.762123815544463 0.565133775336949 0.463455350959776 0.343420594486493 0.998977350033975 0.997800739790056 0.998202374885828 0.00102264996602521 0.00219926020994446 0.00179762511417246 1378
3323 143479 3 0.05 0.5 1e-04 0 0 "LAT" 0.258877825266787 0.56594889751441 0.156796339250869 0.34260855790153 0.501152753545745 0.562051212270626 0.309341151547102 0.346542059970141 0.760030578812532 0.563343012107281 0.466137490797971 0.345238546177729 0.999728760567508 0.999065730252814 0.999291428357928 0.000271239432491614 0.000934269747186468 0.00070857164207202 3601
3324 194267 4 0.05 0.5 1e-04 0 0 "LAT" 0.25809908552852 0.558990944544982 0.161490254837946 0.349627310711242 0.500646456860857 0.559921722822356 0.312105250118526 0.348727250092806 0.758745542389377 0.559583215569823 0.473595504956472 0.349055510761739 0.999379934205585 0.999017258905089 0.999140648951412 0.000620065794414802 0.000982741094911366 0.000859351048587757 3601
3325 233770 5 0.05 0.5 1e-04 0 0 "LAT" 0.262162694301191 0.562656568392427 0.161240570730948 0.345914896849454 0.497810421843537 0.561447822517264 0.308142062892064 0.347173409541789 0.759973116144728 0.561832761678878 0.469382633623012 0.346771685770028 0.99932214977191 0.997531453401618 0.998149073727093 0.000677850228090463 0.00246854659838229 0.00185092627290733 1727
3326 781994 1 3 0.5 1e-04 0 0 "LAT" 0.259010212478297 0.563974189604892 0.158427586924558 0.3446345267681 0.490847308213417 0.551416617524197 0.320645300012254 0.357822170550802 0.749857520691714 0.555337123802068 0.479072886936812 0.353705722213044 0.999878972842379 0.999633499833432 0.999718157820811 0.000121027157621006 0.000366500166568162 0.000281842179188694 3601
3327 1190901 2 3 0.5 1e-04 0 0 "LAT" 0.260658285532656 0.558332929139033 0.163814927109757 0.350341055136126 0.489628724876647 0.553905504768712 0.315687129713738 0.355113920366772 0.750287010409303 0.555019709172702 0.479502056823495 0.35389494705417 0.999877964193225 0.999634030557318 0.999718735753323 0.000122035806775335 0.000365969442681732 0.000281264246676617 3601
3328 1293030 3 3 0.5 1e-04 0 0 "LAT" 0.259769451178451 0.563899017724095 0.158907471684095 0.344690495367824 0.493012456571596 0.556389297689571 0.31402318267031 0.352462044898449 0.752781907750047 0.558702568012623 0.472930654354406 0.350068739618343 0.999877694582295 0.998820625674592 0.999185001722553 0.000122305417705411 0.00117937432540781 0.000814998277446759 1968
3329 143431 4 3 0.5 1e-04 0 0 "LAT" 0.258545283225455 0.565105329800052 0.157221846027975 0.343422367421169 0.490024712257558 0.554200886866472 0.316096770575886 0.354870690442733 0.748569995483012 0.557561568843167 0.473318616603861 0.351342207531823 0.999880901941681 0.999608643049184 0.999702546388057 0.000119098058319017 0.000391356950815836 0.000297453611943463 3601
3330 8084 5 3 0.5 1e-04 0 0 "LAT" 0.258475060484616 0.562063641455977 0.159541498343189 0.346558084747284 0.491249607537546 0.554481059391623 0.316378435637684 0.354776518297085 0.749724668022162 0.556700188780324 0.475919933980873 0.352358086596495 0.99987528795922 0.999514431151474 0.999638751594468 0.000124712040780127 0.000485568848525993 0.00036124840553222 3601
3331 433483 1 0.05 0 1e-04 0.1 0 "LAT" 0.255393041755836 0.559073604135925 0.159751460559124 0.349595772619379 0.497580939018691 0.547442256784591 0.324186121827093 0.356359223637199 0.752973980774527 0.5513136197077 0.483937582386217 0.354116131612871 0.999579658077863 0.999514884661755 0.999536700756814 0.000420341922136904 0.000485115338244538 0.000463299243186388 3601
3332 555132 2 0.05 0 1e-04 0.1 0 "LAT" 0.256175728287602 0.555216653251166 0.163136969707257 0.353438503121053 0.495448624358025 0.547854302515339 0.322150034168507 0.355955239941403 0.751624352645627 0.550322283855199 0.485287003875764 0.355124397723514 0.998034350778597 0.997460403077361 0.997654801735913 0.00196564922140266 0.00253959692263874 0.0023451982640865 3287
3333 988067 3 0.05 0 1e-04 0.1 0 "LAT" 0.263364232052018 0.55955464079419 0.164383428633331 0.349083506479289 0.489210538858143 0.54625750190771 0.320523568678222 0.357574895122835 0.752574770910161 0.550819381057149 0.484906997311553 0.354668646093979 0.998789232724814 0.998984890272139 0.998916906172436 0.00121076727518569 0.00101510972786102 0.00108309382756406 3601
3334 1289534 4 0.05 0 1e-04 0.1 0 "LAT" 0.256603234966209 0.558509146715025 0.160928379106415 0.350146561684208 0.496026005406337 0.548608700539569 0.321414626973492 0.355162481514089 0.752629240372546 0.551913074878542 0.482343006079907 0.353504100309578 0.999196682383792 0.998745096604185 0.998898031035956 0.000803317616207605 0.0012549033958154 0.00110196896404413 3601
3335 280142 5 0.05 0 1e-04 0.1 0 "LAT" 0.256964044543035 0.557628721480988 0.161837913318979 0.3510533633665 0.493661444338254 0.544856983295118 0.325550095546921 0.358941064933625 0.750625488881289 0.549135613272375 0.4873880088659 0.356309145142635 0.999566522346102 0.999499968406584 0.999522587805487 0.00043347765389752 0.000500031593416101 0.000477412194513334 3601
3336 1278317 1 3 0 1e-04 0.1 0 "LAT" 0.262094291124284 0.565666539923086 0.159038747213067 0.342954871746509 0.48187243111901 0.53634913122122 0.332269165486082 0.367957439400576 0.743966722243295 0.546070832571128 0.491307912699149 0.359713636411851 0.997062643705209 0.996926069186185 0.99697372943509 0.00293735629479126 0.00307393081381523 0.00302627056490986 111
3337 1059039 2 3 0 1e-04 0.1 0 "LAT" 0.254928299658669 0.560545578258495 0.158540755244684 0.348073664221199 0.487350021776502 0.538015145676087 0.333537278488937 0.366285792871414 0.74227832143517 0.545300672755887 0.492078033733621 0.360453867139739 0.999575816226694 0.999256218883726 0.999365058632598 0.00042418377330628 0.000743781116274196 0.000634941367401919 3601
3338 1213656 3 3 0 1e-04 0.1 0 "LAT" 0.263134655833413 0.566544215302549 0.158969494611041 0.342048297185865 0.482540337683198 0.539370921005543 0.328223064398759 0.364984124538654 0.745674993516611 0.548412943860136 0.4871925590098 0.357400725975267 0.999592358526564 0.999509358957971 0.999538386001014 0.000407641473435731 0.000490641042028714 0.000461613998986426 3601
3339 500604 4 3 0 1e-04 0.1 0 "LAT" 0.259110486873049 0.556089428168902 0.164437337220652 0.352574847590388 0.482353913577931 0.538982935847365 0.328839555211555 0.365425534285369 0.74146440045098 0.544559362883621 0.493276892432207 0.36132007402833 0.999527815575797 0.999397769290699 0.99944287976145 0.000472184424203213 0.00060223070930123 0.000557120238550262 3601
3340 1167462 5 3 0 1e-04 0.1 0 "LAT" 0.261658292645055 0.561948732159797 0.16154829726409 0.346691161763595 0.483935929877672 0.54269053667496 0.326091899200717 0.363531567987045 0.745594222522727 0.549029280470394 0.487640196464807 0.358034538280414 0.89050857202225 0.606550657995407 0.705625155804772 0.10949142797775 0.393449342004593 0.294374844195228 404
3341 39491 1 0.05 0.25 1e-04 0.1 0 "LAT" 0.260755955068768 0.562911600887862 0.16015532772143 0.345612789301413 0.494422894588499 0.55007666430628 0.31827754193215 0.353744074030052 0.755178849657267 0.554420368671858 0.47843286965358 0.351000045002929 0.995937220408503 0.986756596291754 0.989904610735188 0.0040627795914974 0.0132434037082463 0.010095389264812 1246
3342 636950 2 0.05 0.25 1e-04 0.1 0 "LAT" 0.256241790229313 0.562384179163658 0.157791860622898 0.346233941543268 0.498455745900248 0.548926621651525 0.322457512141894 0.354864681372995 0.754697536129561 0.553405984248486 0.480249372764792 0.3519981517752 0.998973998490314 0.998369319265547 0.998573142086568 0.00102600150968609 0.00163068073445351 0.0014268579134323 3052
3343 1271101 3 0.05 0.25 1e-04 0.1 0 "LAT" 0.254245070748967 0.551033730861625 0.164321060636884 0.355961300627707 0.494636421493525 0.54480869459597 0.326525630228542 0.359355057131475 0.748881492242492 0.546888299053957 0.490846690865425 0.358229757392921 0.947227464933616 0.929531652259818 0.935515195170746 0.0527725350663844 0.0704683477401816 0.0644848048292536 166
3344 751340 4 0.05 0.25 1e-04 0.1 0 "LAT" 0.260208286604702 0.557570784134346 0.163875273572488 0.35101586888129 0.491291845777975 0.54761566601074 0.319786717754553 0.35615878135152 0.751500132382677 0.550999610058367 0.483661991327041 0.354421675264639 0.998264031174569 0.998614707945581 0.998494084884295 0.00173596882543138 0.00138529205441858 0.00150591511570452 3542
3345 345659 5 0.05 0.25 1e-04 0.1 0 "LAT" 0.259409398759756 0.562932135073864 0.159317775176375 0.345654055790008 0.496306469648891 0.552462449130251 0.315826340877242 0.351277457147159 0.755715868408646 0.555987160065057 0.475144116053617 0.349395915194664 0.999617214802183 0.999087432082186 0.999268073508411 0.000382785197817099 0.000912567917814337 0.000731926491588938 3601
3346 1051769 1 3 0.25 1e-04 0.1 0 "LAT" 0.262203101399234 0.562393931571077 0.161574887056331 0.346227066072681 0.481003940306976 0.537919871544434 0.329688542616808 0.366587567096485 0.743207041706211 0.545991708869673 0.491263429673139 0.359939683499034 0.99958266942374 0.999493561594538 0.999524734284496 0.000417330576260253 0.000506438405462054 0.000475265715503798 3601
3347 646611 2 3 0.25 1e-04 0.1 0 "LAT" 0.260038207363873 0.562994637440063 0.159756595888814 0.345659297222558 0.484639400777564 0.539011672527418 0.330395984660599 0.365573385506114 0.744677608141437 0.546896600665617 0.490152580549413 0.359083439325745 0.99980237170529 0.999436600250941 0.999563266046387 0.00019762829470961 0.000563399749059105 0.000436733953612945 3601
3348 1146757 3 3 0.25 1e-04 0.1 0 "LAT" 0.257121591711825 0.564611100450434 0.15669845367909 0.34377911978987 0.48677709998261 0.537134697213278 0.333691930860709 0.36680162450346 0.743898691694434 0.546080004979757 0.490390384539799 0.359350127230258 0.992926577018504 0.996732480437049 0.99542930968004 0.00707342298149612 0.0032675195629512 0.00457069031996029 1012
3349 522576 4 3 0.25 1e-04 0.1 0 "LAT" 0.256100413598979 0.558906643000511 0.160410595380784 0.349733974906696 0.484958106786651 0.53685188836441 0.333998828929561 0.367747897892877 0.74105852038563 0.544022012844097 0.494409424310345 0.361951895909137 0.999813608931046 0.999615493914428 0.999683409551357 0.00018639106895361 0.000384506085572181 0.000316590448642862 3601
3350 494732 5 3 0.25 1e-04 0.1 0 "LAT" 0.260009423013289 0.557154706380317 0.164162904185148 0.35154916181014 0.480877198913212 0.534908722071869 0.334118490648474 0.369670508001611 0.740886621926501 0.5422577806738 0.498281394833622 0.363744950533012 0.999793285712934 0.998879475309305 0.999197559263784 0.00020671428706615 0.00112052469069485 0.000802440736215825 775
3351 1101056 1 0.05 0.5 1e-04 0.1 0 "LAT" 0.259934065406337 0.557331375153199 0.163945472634556 0.351363535874567 0.492662477493886 0.546755318170391 0.321984832039198 0.35704791666144 0.752596542900223 0.550342086526502 0.485930304673755 0.355129681473232 0.999767302663525 0.998726571772822 0.999083584113608 0.000232697336474886 0.00127342822717819 0.000916415886391535 1369
3352 388498 2 0.05 0.5 1e-04 0.1 0 "LAT" 0.257595272464968 0.55900380543768 0.161173929302382 0.349625199994899 0.494515101202212 0.546415927744609 0.32374202917207 0.357385345379826 0.752110373667181 0.550646948584094 0.484915958474453 0.354783160662622 0.999728895076666 0.99916936695216 0.999359644262984 0.000271104923334332 0.000830633047840096 0.000640355737016059 3601
3353 1159754 3 0.05 0.5 1e-04 0.1 0 "LAT" 0.257305930978488 0.555485690409329 0.163695722755464 0.353205117687177 0.492877213910292 0.54508317110297 0.324703055551473 0.358710214072207 0.750183144888779 0.548574716598755 0.488398778306938 0.356877806825315 0.999834909171378 0.999590075553821 0.999673478932048 0.000165090828621569 0.000409924446178682 0.000326521067952395 3601
3354 1169162 4 0.05 0.5 1e-04 0.1 0 "LAT" 0.257191017568047 0.555134766722434 0.163903444609051 0.353565568066286 0.493636144589339 0.545325158255546 0.324812712399484 0.358493568638452 0.750827162157385 0.548625514367185 0.488716157008534 0.356846084971027 0.999804877818314 0.999462940080318 0.999579284610564 0.000195122181686002 0.000537059919682047 0.000420715389436007 3601
3355 952468 5 0.05 0.5 1e-04 0.1 0 "LAT" 0.256740184431837 0.557404753727453 0.161864919140594 0.351273569561837 0.495064574771092 0.545618018062208 0.325258310673529 0.358197878573624 0.751804759202928 0.549567450085415 0.487123229814123 0.355885891491159 0.999711491946644 0.998930811339499 0.999195543630431 0.000288508053356282 0.00106918866050114 0.000804456369568556 661
3356 632762 1 3 0.5 1e-04 0.1 0 "LAT" 0.255949300483589 0.557991481242763 0.160961197741723 0.350704558440079 0.485723900852516 0.536519582383659 0.335370897384233 0.36834454019913 0.741673201336104 0.543472026521597 0.496332095125956 0.362699831809471 0.999884388720346 0.999498291743465 0.99963050136412 0.000115611279654161 0.000501708256534754 0.000369498635880256 3601
3357 741986 2 3 0.5 1e-04 0.1 0 "LAT" 0.261989983255325 0.560422656291215 0.162913037841524 0.348065403591727 0.482432292188345 0.539813690613508 0.328049845938245 0.365138638132937 0.74442227544367 0.546664226476212 0.490962883779769 0.359512622375388 0.99820740530939 0.905394709279462 0.937825088256647 0.00179259469060996 0.0946052907205385 0.062174911743353 2085
3358 784809 3 3 0.5 1e-04 0.1 0 "LAT" 0.260870590735951 0.561468276209549 0.161405071056374 0.347159918697132 0.481739399425453 0.537633352487671 0.33040750114969 0.366755108640556 0.742609990161404 0.545517039234858 0.491812572206063 0.360330633448202 0.999675324482512 0.998291926273486 0.998773781197763 0.000324675517488418 0.00170807372651451 0.00122621880223716 286
3359 1234901 4 3 0.5 1e-04 0.1 0 "LAT" 0.266362891670149 0.562165385386657 0.164159744215391 0.346286703852366 0.477245964225626 0.538038152758283 0.327080347683071 0.366677566850383 0.743608855895775 0.546170265543926 0.491240091898463 0.35986056649938 0.998430232703816 0.960597224483122 0.974041764693417 0.00156976729618437 0.0394027755168779 0.0259582353065829 1964
3360 520192 5 3 0.5 1e-04 0.1 0 "LAT" 0.263968368448251 0.560771806229481 0.163834260091638 0.347903168987522 0.47732120774785 0.534316149370022 0.332813681145197 0.370477300260346 0.741289576196101 0.543211076859594 0.496647941236835 0.362936974440255 0.999878073143153 0.997467339027625 0.998318469638721 0.00012192685684663 0.00253266097237546 0.00168153036127895 2324
3361 556526 1 0.05 0 1e-04 0.2 0 "LAT" 0.259052814255556 0.55316939052405 0.166588873448244 0.355527905269959 0.482208172076565 0.530391443451139 0.334851394534844 0.368015152074472 0.741260986332121 0.538109828201156 0.501440267983088 0.363795429860191 0.998211941463306 0.997429672568447 0.997699067869792 0.00178805853669349 0.00257032743155327 0.00230093213020762 2809
3362 388065 2 0.05 0 1e-04 0.2 0 "LAT" 0.258056384112553 0.556203125663136 0.163613876423633 0.352484140136737 0.486276457723707 0.532876543871861 0.333765520423936 0.365508834242811 0.74433284183626 0.54072467020275 0.497379396847569 0.361133038024368 0.999180038170996 0.998765732842252 0.998907262395314 0.000819961829003653 0.00123426715774756 0.00109273760468573 413
3363 804071 3 0.05 0 1e-04 0.2 0 "LAT" 0.257123657962167 0.557600598091665 0.16194573190987 0.351062934619023 0.486808078251633 0.532443912451325 0.334818078269575 0.365971458057824 0.7439317362138 0.540861502073831 0.496763810179445 0.360989739914973 0.994254782559424 0.995983967573937 0.995395254630705 0.00574521744057626 0.00401603242606299 0.00460474536929466 408
3364 1095873 4 0.05 0 1e-04 0.2 0 "LAT" 0.253622676270125 0.557256390124919 0.160005673648593 0.351400080811407 0.489109860756646 0.532407546655372 0.336839511609322 0.366314570176146 0.742732537026771 0.540610830842847 0.496845185257915 0.361401972303191 0.967266785255306 0.963942873443544 0.965061221204552 0.0327332147446941 0.0360571265564557 0.034938778795448 2687
3365 974841 5 0.05 0 1e-04 0.2 0 "LAT" 0.257383512694358 0.555377989302397 0.163806230798245 0.35329983712862 0.485459071925103 0.532889062761687 0.333274560250773 0.365506624619788 0.742842584619461 0.540448382456568 0.497080791049018 0.361414153554378 0.996767331070302 0.995588915239324 0.995991284770874 0.00323266892969768 0.00441108476067628 0.0040087152291258 2924
3366 1253247 1 3 0 1e-04 0.2 0 "LAT" 0.257662524901214 0.561028739615427 0.159762318399135 0.347610453149448 0.47526429773038 0.521058130392945 0.346738535597692 0.378284066572097 0.732926822631594 0.534237228678945 0.506500853996827 0.368229296005 0.999417035003773 0.993686313369266 0.995667241609802 0.000582964996226837 0.00631368663073415 0.00433275839019832 2686
3367 25100 2 3 0 1e-04 0.2 0 "LAT" 0.255534198244706 0.563078577322216 0.156871281633216 0.345549620441275 0.486207182032129 0.533572271197885 0.337465680062479 0.368331465651608 0.741741380276835 0.543125744634701 0.494336961695696 0.361011188811835 0.727777526786854 0.70018666404206 0.709575703991174 0.272222473213146 0.29981333595794 0.290424296008826 543
3368 564549 3 3 0 1e-04 0.2 0 "LAT" 0.255023185322374 0.558067527371501 0.160382915331409 0.350601903051276 0.486212009472286 0.538147344178353 0.334015334386531 0.367487668164207 0.74123519479466 0.544528705983846 0.49439824971794 0.362143472204181 0.866681748220341 0.38615500535092 0.550381503535728 0.133318251779659 0.61384499464908 0.449618496464272 292
3369 707953 4 3 0 1e-04 0.2 0 "LAT" 0.255576918763272 0.558154209847042 0.160604667220622 0.350523351751316 0.478536544616795 0.524039939277645 0.344831553147412 0.375813962891575 0.734113463380067 0.535188915182391 0.505436220368033 0.367624860047515 0.999265925941356 0.957271318021165 0.97166842083521 0.000734074058643649 0.0427286819788351 0.0283315791647901 2450
3370 585172 5 3 0 1e-04 0.2 0 "LAT" 0.258611019453401 0.563976587681291 0.158133750898465 0.344641457674496 0.481543071888173 0.531649809170463 0.336760195196663 0.370004688247556 0.740154091341574 0.542300827762797 0.494893946095129 0.361702248326688 0.825216198269672 0.723646361682828 0.758680148169308 0.174783801730328 0.276353638317172 0.241319851830692 525
3371 122062 1 0.05 0.25 1e-04 0.2 0 "LAT" 0.260841415359227 0.556736384604666 0.164985335416098 0.35194405475804 0.482462780935231 0.532007987206862 0.332543473567774 0.366361010570626 0.743304196294458 0.540406303743486 0.497528808983872 0.361475232364825 0.999784368137722 0.999531238138818 0.999618747389579 0.000215631862278075 0.000468761861181771 0.000381252610421268 3601
3372 206914 2 0.05 0.25 1e-04 0.2 0 "LAT" 0.256338744878078 0.559517632009443 0.160021263794527 0.349123078509983 0.488766579565103 0.533587121710058 0.334419312757991 0.364778937918146 0.745105324443181 0.542207791458984 0.494440576552519 0.359583861677143 0.999757708542388 0.999346161751553 0.999485605433187 0.000242291457612274 0.000653838248446723 0.000514394566813489 3601
3373 1067311 3 0.05 0.25 1e-04 0.2 0 "LAT" 0.257782039182396 0.552660403754671 0.166130823645162 0.356033065026356 0.483434501650839 0.530194532887287 0.335960366167228 0.368206816685503 0.741216540833236 0.537774548707789 0.50209118981239 0.364109936533374 0.999521435965123 0.998876711180752 0.999097664989657 0.000478564034876868 0.00112328881924779 0.000902335010343331 3601
3374 1084388 4 0.05 0.25 1e-04 0.2 0 "LAT" 0.260930208487791 0.551644054827359 0.168749588106012 0.356675109830661 0.480780335043592 0.530786541766271 0.333375365848077 0.367802474095956 0.741710543531383 0.537923969417566 0.502124953954089 0.364002156036383 0.988199770564756 0.981234541579549 0.983651431348886 0.0118002294352435 0.0187654584204507 0.0163485686511142 2804
3375 357741 5 0.05 0.25 1e-04 0.2 0 "LAT" 0.254826792345405 0.556032566739106 0.16161571917928 0.352467553513558 0.48944989574901 0.534363397605663 0.333800535716993 0.364089176126074 0.744276688094415 0.541556970093387 0.495416254896273 0.360246159860139 0.994523168688167 0.989255934933117 0.991033726178282 0.00547683131183262 0.0107440650668833 0.00896627382171794 2698
3376 323280 1 3 0.25 1e-04 0.2 0 "LAT" 0.258664533124565 0.564237468563757 0.157966024800573 0.344362330865814 0.476151925057481 0.521663871451133 0.346111105875544 0.377532224956754 0.734816458182047 0.535691469607738 0.504077130676118 0.36665800148615 0.999763469862002 0.99952143788053 0.999605168835287 0.000236530137998155 0.000478562119469929 0.000394831164712777 3601
3377 415722 2 3 0.25 1e-04 0.2 0 "LAT" 0.257160189635751 0.563676793320598 0.157529453133757 0.344926252798153 0.478413363187993 0.523110420355655 0.34515496717483 0.375694392456057 0.735573552823744 0.536359448473641 0.502684420308587 0.365714303131299 0.999790034430097 0.999284699844995 0.999458305873114 0.000209965569902811 0.000715300155004691 0.000541694126885834 3601
3378 210425 3 3 0.25 1e-04 0.2 0 "LAT" 0.257491146842518 0.559656991040824 0.160791609913034 0.348970701027919 0.473218733360484 0.518819547870829 0.348733814187041 0.380442536920286 0.730709880203003 0.532249946995697 0.509525424100075 0.370163696807111 0.999778174860292 0.992913608887962 0.995291440200261 0.000221825139708211 0.00708639111203768 0.00470855979973918 1010
3379 1318647 4 3 0.25 1e-04 0.2 0 "LAT" 0.25498407019013 0.545790470195353 0.167846092228043 0.359091174307135 0.485433214756125 0.53727926967138 0.331609379154155 0.365826011675486 0.740417284946255 0.5400063704291 0.499455471382198 0.363695514177598 0.88598527890682 0.535468138192265 0.655756445141086 0.11401472109318 0.464531861807735 0.344243554858914 285
3380 576257 5 3 0.25 1e-04 0.2 0 "LAT" 0.255658014276398 0.558716638252118 0.160248367133695 0.349952859115289 0.478115177542229 0.522300125879573 0.346457787169361 0.376832079931545 0.733773191818628 0.534240126758821 0.506706154303056 0.368079351383348 0.999352230378627 0.999472488788361 0.999431277411913 0.000647769621373251 0.000527511211638569 0.000568722588087419 3601
3381 751243 1 0.05 0.5 1e-04 0.2 0 "LAT" 0.257096692707598 0.552860369898512 0.165559458506985 0.355797116972505 0.484269514804636 0.529806236320263 0.337161576680968 0.368614132467321 0.741366207512233 0.537553106558751 0.502721035187953 0.364319627442387 0.999592697348215 0.998410532377041 0.998814485727113 0.000407302651784997 0.0015894676229592 0.00118551427288708 769
3382 259517 2 0.05 0.5 1e-04 0.2 0 "LAT" 0.255118211039698 0.557415758691974 0.160820658275335 0.351228109975842 0.487967144737075 0.531604049847792 0.336913188349232 0.36677226686655 0.743085355776773 0.540165686887398 0.497733846624567 0.361626908186546 0.999840714949803 0.999613345745383 0.999690222581961 0.000159285050196751 0.000386654254617312 0.000309777418038948 3601
3383 927624 3 0.05 0.5 1e-04 0.2 0 "LAT" 0.255122558394399 0.554902235677074 0.162717716065594 0.35371369562801 0.48680025658367 0.530903277002185 0.337303095973102 0.367534882770388 0.741922814978069 0.53888666164362 0.500020812038696 0.362950463442732 0.999241811259764 0.995360981480152 0.996675732449288 0.000758188740236126 0.00463901851984765 0.00332426755071208 2685
3384 570896 4 0.05 0.5 1e-04 0.2 0 "LAT" 0.255096525655866 0.551450179483572 0.165186701876546 0.356934811569552 0.486242259470651 0.530912842993883 0.336895160765906 0.367577781657211 0.741338785126517 0.537780140635974 0.502081862642452 0.364030368034625 0.996524200249075 0.988866635553909 0.991464955952344 0.00347579975092513 0.0111333644460911 0.00853504404765647 2449
3385 864511 5 0.05 0.5 1e-04 0.2 0 "LAT" 0.257077656924294 0.552785094042136 0.165565616770945 0.355879555160325 0.484743132305199 0.530844623569891 0.335844228094108 0.367559902882654 0.741820789229492 0.538229464111323 0.501409844865053 0.363637267439089 0.999639615768504 0.998334885922821 0.998780496982455 0.000360384231495556 0.00166511407717899 0.00121950301754545 1847
3386 311630 1 3 0.5 1e-04 0.2 0 "LAT" 0.258073198378443 0.562321725707416 0.158662623921223 0.345447863357969 0.482289767994591 0.532942663112888 0.336388787333146 0.369908767166375 0.740362966373034 0.542569181850674 0.495051411254369 0.361951665567774 0.991821046236786 0.649862917190982 0.767845154315054 0.00817895376321442 0.350137082809018 0.232154845684946 286
3387 92847 2 3 0.5 1e-04 0.2 0 "LAT" 0.262026506448258 0.558032422159027 0.16412735931905 0.349430675972276 0.472955857511063 0.525255989742838 0.34049534597877 0.376199106220705 0.73498236395932 0.536248548136088 0.50462270529782 0.367272326476623 0.988146077927548 0.764056981338334 0.842986186855078 0.0118539220724517 0.235943018661666 0.157013813144922 1487
3388 72314 3 3 0.5 1e-04 0.2 0 "LAT" 0.258308607672446 0.564467058089598 0.157596585355722 0.34411247384745 0.476473760427741 0.520627864661527 0.347666198385097 0.378445006788947 0.734782368100187 0.535038407173234 0.505262783740819 0.367212153507467 0.99988083337916 0.999164457573657 0.999411870208522 0.000119166620839669 0.000835542426343448 0.000588129791478403 3601
3389 518567 4 3 0.5 1e-04 0.2 0 "LAT" 0.252828978705596 0.556164717796257 0.160359089556783 0.352427080264644 0.478156548296755 0.520415777559878 0.349708735180416 0.378803072222746 0.730985527002351 0.53199249507908 0.510067824737199 0.370341367258904 0.999357258825145 0.993026986178369 0.995180782231766 0.000642741174854547 0.00697301382163124 0.00481921776823412 284
3390 287701 5 3 0.5 1e-04 0.2 0 "LAT" 0.257600842044502 0.556091410143779 0.163475077191935 0.352572294242951 0.478245192069148 0.525986307051684 0.340226056887244 0.372806865204987 0.73584603411365 0.535925572031407 0.503701134079179 0.36620598279016 0.99986479439161 0.999211466278703 0.999436619665353 0.000135205608390188 0.000788533721296749 0.000563380334646615 3601
3391 265819 1 0.05 0 1e-04 0.3 0 "LAT" 0.257817723825908 0.550078764968155 0.168191973772347 0.358674266034669 0.472530194338049 0.514352566927949 0.347392368982858 0.377936456664163 0.730347918163957 0.526407833364804 0.515584342755205 0.371443166041388 0.999538532205202 0.999310353954526 0.999389001862254 0.000461467794797881 0.000689646045474003 0.000610998137745984 3601
3392 188149 2 0.05 0 1e-04 0.3 0 "LAT" 0.253181848272608 0.550935609002148 0.164515471802989 0.357756411505696 0.483446432701932 0.525517399512554 0.341752014607321 0.371013794542674 0.736628280974541 0.533931928636519 0.506267486410309 0.366638996733387 0.761617939074686 0.737408090346473 0.74558484806829 0.238382060925314 0.262591909653527 0.25441515193171 168
3393 648631 3 0.05 0 1e-04 0.3 0 "LAT" 0.253014168739405 0.555512403784945 0.160919083961939 0.353097609915047 0.47997967364769 0.518258357000919 0.346697716488473 0.374025194798018 0.732993842387096 0.530521265303623 0.507616800450411 0.3671443076623 0.997624917578364 0.997887317254296 0.997798898425735 0.00237508242163573 0.00211268274570389 0.0022011015742646 1973
3394 461717 4 0.05 0 1e-04 0.3 0 "LAT" 0.25366662153994 0.547739968891754 0.167239147268567 0.360970647860352 0.47614135234243 0.516005493844469 0.347625692571717 0.376441020460096 0.72980797388237 0.526585538879575 0.514864839840284 0.371295889279889 0.984291474455739 0.989108804533181 0.987472651852622 0.0157085255442615 0.0108911954668191 0.0125273481473781 2209
3395 648112 5 0.05 0 1e-04 0.3 0 "LAT" 0.255721421748885 0.551721143686689 0.165531807063393 0.356975249320623 0.475290784531643 0.515946558098176 0.346917725928123 0.376326806480005 0.731012206280529 0.527900195472445 0.512449532991516 0.369870236643217 0.999516381503637 0.999264821103106 0.999350744203441 0.00048361849636273 0.000735178896893868 0.000649255796559267 3601
3396 1230818 1 3 0 1e-04 0.3 0 "LAT" 0.260039720197272 0.556741471918058 0.164562127711083 0.351960084355536 0.465760046820918 0.511019377777993 0.353386616737566 0.385793419242093 0.72579976701819 0.526250305358576 0.517948744448649 0.374584281638358 0.977490370029268 0.76955361818299 0.842512126909906 0.0225096299707324 0.23044638181701 0.157487873090094 2080
3397 630109 2 3 0 1e-04 0.3 0 "LAT" 0.263367124170557 0.562820983324987 0.161932264271 0.345802635726172 0.45619559195465 0.498468358100253 0.362893846440744 0.395204654324947 0.719562716125207 0.52009142728605 0.524826110711745 0.378647878810801 0.999672523500316 0.999290217587754 0.999426354797024 0.000327476499684141 0.000709782412246136 0.000573645202975979 3601
3398 597500 3 3 0 1e-04 0.3 0 "LAT" 0.25849979235691 0.564042458395203 0.158055326681752 0.344571822688453 0.46447554670308 0.504112186510011 0.360417617442926 0.389582970981472 0.722975339059991 0.523810761520844 0.518472944124678 0.374849426794082 0.998579947954039 0.990428453711635 0.99326614090833 0.00142005204596119 0.00957154628836513 0.00673385909167025 3289
3399 346192 4 3 0 1e-04 0.3 0 "LAT" 0.258230026754796 0.559424059293602 0.161328842575524 0.349255714468937 0.457732515400019 0.496412002263595 0.367970227080079 0.397172157621658 0.715962542154815 0.51717172355233 0.529299069655604 0.381461713266615 0.999574928995304 0.998763386771142 0.99904805527836 0.000425071004695713 0.00123661322885848 0.000951944721640003 3601
3400 1247602 5 3 0 1e-04 0.3 0 "LAT" 0.261626764117069 0.563139923610724 0.160601435661052 0.345458634787355 0.474047405140599 0.524709305217832 0.340902106802235 0.375554044425227 0.735674169257668 0.537482362411447 0.501503542463286 0.365604441786945 0.897199324673736 0.542673549038375 0.666818427812627 0.102800675326264 0.457326450961625 0.333181572187373 1123
3401 3835 1 0.05 0.25 1e-04 0.3 0 "LAT" 0.255560479769623 0.549309276800433 0.167325822403204 0.359406620360095 0.474896233044295 0.516422500755223 0.345959715281654 0.375885904844908 0.730456712813918 0.52745428833955 0.513285537684858 0.370366036768952 0.999493582278009 0.997050694770912 0.997885643714208 0.000506417721991056 0.00294930522908822 0.00211435628579206 163
3402 649796 2 0.05 0.25 1e-04 0.3 0 "LAT" 0.25942690863917 0.554213868716813 0.165998276394404 0.354460787292801 0.474012523509001 0.517777538451994 0.343069694205569 0.374488913132755 0.733439432148171 0.53008107614148 0.509067970599973 0.36773653655513 0.999765139608961 0.999483061321099 0.999580494333018 0.000234860391039522 0.000516938678900543 0.000419505666982448 3601
3403 574588 3 0.05 0.25 1e-04 0.3 0 "LAT" 0.259029635500281 0.551774361823836 0.167636703825298 0.356917343192235 0.473918518476465 0.517827591496565 0.34291165988876 0.374444215810596 0.732948153976746 0.529311665872648 0.510548363714058 0.368527144843739 0.999643081094692 0.999269003418291 0.999398154445388 0.000356918905308045 0.000730996581709472 0.000601845554612214 3601
3404 37759 4 0.05 0.25 1e-04 0.3 0 "LAT" 0.254879363264657 0.548570092760967 0.166891267123264 0.358931779574548 0.476560206988763 0.517660380153005 0.345853737406654 0.375375420512987 0.731439570253419 0.52800468162668 0.512745004529917 0.369881040063388 0.962990736596141 0.951753783604907 0.955588113640869 0.0370092634038594 0.0482462163950933 0.0444118863591311 2206
3405 261903 5 0.05 0.25 1e-04 0.3 0 "LAT" 0.255298409571322 0.55229838101147 0.164771058296265 0.356357178461692 0.474338678764214 0.513798792689658 0.349603345873924 0.378493129897754 0.729637088335536 0.52662029421219 0.514374404170189 0.371131198821857 0.99975600822325 0.999396644319739 0.999519354650016 0.000243991776749853 0.000603355680260554 0.000480645349984177 3601
3406 945852 1 3 0.25 1e-04 0.3 0 "LAT" 0.258870947987464 0.555153777116169 0.16420693697478 0.351698453956874 0.477850455873755 0.528476940322874 0.339084491931538 0.373135480574498 0.736721403861219 0.537264209844784 0.503291428906317 0.366120449534064 0.943892975876498 0.475310980327609 0.638274130878608 0.0561070241235016 0.524689019672391 0.361725869121392 764
3407 571497 2 3 0.25 1e-04 0.3 0 "LAT" 0.261724050696885 0.561113274167297 0.16217105162223 0.34754900233481 0.461123171820177 0.503065444855802 0.35897286417245 0.390224428153703 0.722847222517063 0.522492673601551 0.52114391579468 0.375987461928041 0.999794664348412 0.999085578701313 0.999335530863117 0.000205335651587743 0.000914421298687058 0.000664469136883471 3601
3408 1222874 3 3 0.25 1e-04 0.3 0 "LAT" 0.254377172993084 0.560905452521274 0.157404367129419 0.346821884485442 0.481001522775382 0.526920464328645 0.343379217674585 0.374002538239049 0.735378695768465 0.537870925200006 0.500783584804005 0.365300105629949 0.972935480124545 0.514344601011298 0.670877527665806 0.0270645198754551 0.485655398988702 0.329122472334194 885
3409 238332 4 3 0.25 1e-04 0.3 0 "LAT" 0.259423245496938 0.562757627419716 0.159529422693215 0.345833689169771 0.457872496763545 0.496339851072998 0.368188686276609 0.39751408369673 0.717295742260484 0.518279184383258 0.527718108969824 0.380496058811177 0.999816813181085 0.998209566645171 0.998774846461449 0.000183186818914687 0.00179043335482905 0.00122515353855121 171
3410 500923 5 3 0.25 1e-04 0.3 0 "LAT" 0.256502680368225 0.556940536477409 0.16213546256487 0.351776588710833 0.46391663599475 0.502123360166581 0.362879625529913 0.391374362972573 0.720419316362975 0.52016340428605 0.525015088094783 0.378409711024101 0.99980388124239 0.998385055130556 0.998877068895941 0.000196118757609647 0.00161494486944366 0.00112293110405916 1606
3411 1045493 1 0.05 0.5 1e-04 0.3 0 "LAT" 0.259776284122247 0.55129284292543 0.168467187270105 0.357385094544201 0.471925831683913 0.515540274094234 0.345176113718792 0.376766993366736 0.731702115806161 0.527667961910289 0.513643300988897 0.370202052714833 0.999200069159308 0.998036679540098 0.998440056466929 0.000799930840692056 0.00196332045990229 0.00155994353307137 407
3412 701529 2 0.05 0.5 1e-04 0.3 0 "LAT" 0.257470929831225 0.546621417049942 0.170691226755752 0.362105634475534 0.470894495999145 0.513919960548696 0.34699775522357 0.378377142307343 0.72836542583037 0.525005074115508 0.517688981979322 0.372870357175674 0.99979966625052 0.999429822398638 0.999557543329489 0.000200333749480047 0.000570177601362281 0.000442456670511019 3601
3413 1257961 3 0.05 0.5 1e-04 0.3 0 "LAT" 0.258452314501819 0.550384021750331 0.168407320480795 0.358284466269519 0.469156467756661 0.512679021265903 0.347717792907537 0.37962208859847 0.72760878225848 0.525450792026736 0.516125113388333 0.372400986489319 0.99982624420201 0.999405202899915 0.999551195518676 0.000173755797990042 0.000594797100085393 0.00044880448132439 3601
3414 1021110 4 0.05 0.5 1e-04 0.3 0 "LAT" 0.258404615195386 0.549005975433852 0.169296987381833 0.359556677803825 0.473774021174127 0.517184148866185 0.34384604756208 0.375142740242918 0.732178636369513 0.527968900183188 0.513143034943912 0.369868376654356 0.998538166343635 0.996701581659739 0.9973351181568 0.00146183365636509 0.00329841834026101 0.00266488184320002 2445
3415 712313 5 0.05 0.5 1e-04 0.3 0 "LAT" 0.254260505646677 0.54823529785152 0.167148084903745 0.360215859726131 0.476202958996955 0.516363607849446 0.347030669073561 0.376034356473912 0.730463464643632 0.527003044702087 0.514178753977305 0.370766119236402 0.997024357895631 0.990790563787831 0.99291135879272 0.00297564210436925 0.00920943621216915 0.00708864120728021 2930
3416 1157978 1 3 0.5 1e-04 0.3 0 "LAT" 0.257406072571551 0.557888003144621 0.161927706544209 0.350658004777533 0.463003710804465 0.502813776068953 0.363517135008836 0.393063687695315 0.720409783376016 0.520946210562935 0.525444841553045 0.379169392362443 0.99878153112646 0.858677060228358 0.907566747451936 0.00121846887354052 0.141322939771642 0.0924332525480643 2320
3417 602324 2 3 0.5 1e-04 0.3 0 "LAT" 0.260010037017816 0.561047827736846 0.161165125483302 0.347607265490662 0.460496767818322 0.50156227493827 0.36134252740772 0.391731719223553 0.720506804836138 0.521252410624045 0.522507652891023 0.377203630892806 0.999879140261616 0.999168495603668 0.999418062511021 0.000120859738384151 0.000831504396332168 0.0005819374889791 3601
3418 973653 3 3 0.5 1e-04 0.3 0 "LAT" 0.256657190454301 0.56406148241953 0.156825236894547 0.344323828605086 0.47033147774307 0.510260940999524 0.356922177488601 0.385685670547516 0.726988668197371 0.527807443880924 0.513747414383149 0.372250660534447 0.99814898458543 0.83952163520796 0.894253097025842 0.00185101541456995 0.16047836479204 0.105746902974158 2082
3419 1125989 4 3 0.5 1e-04 0.3 0 "LAT" 0.259568898873326 0.559504884116631 0.161413325199107 0.347736874727401 0.47624328919896 0.529246694449193 0.338303351621877 0.37392536823944 0.735812188072287 0.539224917988343 0.499716676820983 0.365334468076298 0.986414689998782 0.395609383830525 0.602028946257862 0.0135853100012183 0.604390616169475 0.397971053742138 279
3420 991600 5 3 0.5 1e-04 0.3 0 "LAT" 0.259247904524274 0.563274046015968 0.15905870549712 0.345315813053341 0.460460263675051 0.500121678630766 0.363859636076901 0.393720727758257 0.719708168199325 0.521000505392401 0.522918341574022 0.377768923709064 0.999876642919315 0.999109027591925 0.999378115021939 0.000123357080685058 0.000890972408075126 0.000621884978060794 3601
3421 1231353 1 0.05 0 1e-04 0.4 0 "LAT" 0.251645231259035 0.549348497921846 0.164686766239408 0.359340839167597 0.467265984223447 0.499724319465913 0.360808258196972 0.385675967602559 0.718911215482482 0.516028335797681 0.52549502443638 0.377029711856154 0.999561418686227 0.999020306119266 0.999203277794387 0.000438581313773351 0.000979693880734436 0.000796722205612818 3601
3422 655638 2 0.05 0 1e-04 0.4 0 "LAT" 0.254924316811611 0.549907068061595 0.166411194016205 0.358773911735355 0.469849922500706 0.508681945786968 0.351320362197466 0.379956340427923 0.724774239312317 0.522410923669777 0.517731556213671 0.372914417096419 0.909009730228784 0.855303950299828 0.873652975393299 0.0909902697712165 0.144696049700172 0.126347024606701 647
3423 1026178 3 0.05 0 1e-04 0.4 0 "LAT" 0.257826791064813 0.549449039582439 0.168636430657656 0.359265281776193 0.461135838302344 0.499401320069896 0.356703157799524 0.386015460683527 0.718962629367158 0.516241352472553 0.52533958845718 0.377024827132134 0.999308095998637 0.99858826275302 0.998837709803766 0.000691904001362527 0.00141173724698005 0.00116229019623436 3601
3424 165589 4 0.05 0 1e-04 0.4 0 "LAT" 0.254499963194509 0.552350891010381 0.164292184746951 0.356321798470797 0.478739680621657 0.522460881444254 0.342377185050435 0.372739060282802 0.733239643816165 0.532402982046584 0.506669369797385 0.367286918234586 0.632716792775405 0.570231682158254 0.591493983973749 0.367283207224595 0.429768317841746 0.408506016026251 1124
3425 654137 5 0.05 0 1e-04 0.4 0 "LAT" 0.255927430895608 0.552876150322765 0.16481547244366 0.355818119080935 0.479685271791509 0.524944095282418 0.340080553825379 0.371346558424753 0.735612702687117 0.534273923175761 0.50489602626904 0.366166358035792 0.556921851353204 0.522258448816623 0.534100812144825 0.443078148646796 0.477741551183377 0.465899187855175 529
3426 707109 1 3 0 1e-04 0.4 0 "LAT" 0.259522547763002 0.560061118317276 0.161665068038099 0.348586738927334 0.451443334594023 0.486514457856061 0.371224299889708 0.399067936275798 0.710965882357025 0.510887420010928 0.532889367927806 0.382376076729522 0.99951724292682 0.998965105340934 0.999159003252685 0.000482757073179574 0.001034894659066 0.00084099674731519 3601
3427 472877 2 3 0 1e-04 0.4 0 "LAT" 0.257938517936875 0.558899398107988 0.161624467200405 0.349736860319246 0.458718378030806 0.499474451017743 0.365112151001722 0.3955266808097 0.716656895967681 0.519019511048749 0.526736618202127 0.38052565809976 0.937157858848386 0.641503350958793 0.745219841981561 0.0628421411516138 0.358496649041208 0.254780158018439 1725
3428 20440 3 3 0 1e-04 0.4 0 "LAT" 0.258243288842176 0.559291672654751 0.161518480589059 0.349375106332731 0.480238533343371 0.533691596165579 0.335689036330592 0.370745715341254 0.738481822185547 0.542105480639125 0.497207516919651 0.363773769404414 0.765010585490239 0.220911941390638 0.409484517017612 0.234989414509761 0.779088058609362 0.590515482982388 166
3429 1003765 4 3 0 1e-04 0.4 0 "LAT" 0.257478906126997 0.561996886833233 0.15891301502712 0.346639555498448 0.447870393853533 0.480812537450794 0.379810564865368 0.406354518863538 0.705349299980531 0.507387865956583 0.538723579892488 0.386866078811765 0.996679137388065 0.979745948314505 0.985692463705542 0.00332086261193469 0.0202540516854954 0.0143075362944582 782
3430 714463 5 3 0 1e-04 0.4 0 "LAT" 0.25916885921135 0.55892903954327 0.162251396820121 0.349682484905128 0.445692254458001 0.48069456522938 0.377369438409341 0.405640979910838 0.704861113669351 0.506608313158938 0.539620835229462 0.387155770269982 0.999509390580905 0.99833126622929 0.998747883072966 0.000490609419095281 0.00166873377070998 0.00125211692703403 3601
3431 179862 1 0.05 0.25 1e-04 0.4 0 "LAT" 0.253906585173702 0.544377588907332 0.168485158438724 0.361069298092336 0.47140558952946 0.512228146949764 0.34880062999193 0.378625066772312 0.725312174703162 0.522980219056959 0.517285788430654 0.372766525176236 0.900049780046523 0.759478344650622 0.807633418974858 0.0999502199534771 0.240521655349378 0.192366581025143 1010
3432 396669 2 0.05 0.25 1e-04 0.4 0 "LAT" 0.251572174380888 0.538209899428436 0.171869945248639 0.36742900901912 0.467244275664091 0.504770264464222 0.355746815625398 0.383916874503136 0.718816450044979 0.515944555117898 0.527616760874038 0.378415755584049 0.901926894173577 0.854026594845637 0.870381064887997 0.098073105826423 0.145973405154363 0.129618935112003 1728
3433 151962 3 0.05 0.25 1e-04 0.4 0 "LAT" 0.255306221966506 0.546010903855537 0.169703095348331 0.362714473627852 0.461861975367137 0.498512853209527 0.358647376871753 0.386879827933918 0.717168197333643 0.514429530142395 0.528350472220085 0.378789228524073 0.999694217026866 0.999302125914302 0.999437036119963 0.000305782973134259 0.000697874085697633 0.000562963880037263 3601
3434 25676 4 0.05 0.25 1e-04 0.4 0 "LAT" 0.254114486111573 0.535662862885419 0.17405664756113 0.366612992178637 0.471419128753571 0.515909903187238 0.344476579253393 0.376647525429599 0.725533614865144 0.522558550651931 0.518533226814524 0.373280591561968 0.798958801565554 0.686429923305694 0.725290653786344 0.201041198434446 0.313570076694306 0.274709346213656 1000
3435 528836 5 0.05 0.25 1e-04 0.4 0 "LAT" 0.252904563179475 0.547705423927882 0.166232990925811 0.359823715340815 0.468567989393159 0.504182612014849 0.356812875453988 0.383642663709171 0.721472552572634 0.518595742593273 0.523045866379799 0.375764136361876 0.962272653028374 0.891454182162349 0.915559597760482 0.0377273469716262 0.108545817837651 0.0844404022395182 287
3436 953742 1 3 0.25 1e-04 0.4 0 "LAT" 0.258416140789548 0.560875917689211 0.160303830747794 0.347746997951425 0.448599480857922 0.481857919548992 0.378040237654202 0.404916796365422 0.707015621647471 0.507842298045778 0.538344068401995 0.386174118781112 0.999783906947294 0.998128634106237 0.998710715945018 0.000216093052705685 0.00187136589376253 0.00128928405498169 292
3437 104461 2 3 0.25 1e-04 0.4 0 "LAT" 0.258955174422581 0.558867374214186 0.162198304607213 0.349797045832218 0.447592715018996 0.481818550684668 0.37765188576057 0.405047577470825 0.706547889441576 0.507294468907769 0.539850190367783 0.386831525319979 0.999651927107797 0.998741656896223 0.999062767639305 0.000348072892202532 0.00125834310377691 0.000937232360695411 3601
3438 643468 3 3 0.25 1e-04 0.4 0 "LAT" 0.253517248058895 0.546903452302607 0.166093494472309 0.357903057301858 0.485092782134011 0.538118719355403 0.33100522305431 0.365382086607725 0.738610030192907 0.540776122106987 0.497098717526619 0.363152419993821 0.882777209529989 0.228134285909139 0.452129926281706 0.117222790470011 0.771865714090861 0.547870073718294 282
3439 592100 4 3 0.25 1e-04 0.4 0 "LAT" 0.256184183167134 0.559985859702127 0.159479332355069 0.348205796807732 0.460255544526222 0.498535194918661 0.36587122586316 0.394412642330285 0.716439727693357 0.51865749978272 0.525350558218229 0.379335530660187 0.985888987339674 0.7268509424206 0.816933466212198 0.0141110126603261 0.2731490575794 0.183066533787802 1725
3440 72174 5 3 0.25 1e-04 0.4 0 "LAT" 0.25844265633201 0.553978302479968 0.164847928818466 0.353155998522696 0.475106920722534 0.5275378119988 0.340474737543229 0.375581290972431 0.733549577054544 0.536281757479136 0.505322666361695 0.368198242563665 0.953378955103183 0.294894875785514 0.524795258252014 0.0466210448968168 0.705105124214485 0.475204741747986 202
3441 306669 1 0.05 0.5 1e-04 0.4 0 "LAT" 0.249361648678577 0.541237526632456 0.16701543045659 0.362291951055615 0.470827984496441 0.506473555640901 0.355230128707543 0.381817072630513 0.720189633175018 0.517923969208834 0.522245559164132 0.375389246633357 0.94877265578031 0.871473181187667 0.897623775640896 0.0512273442196904 0.128526818812333 0.102376224359104 1969
3442 48836 2 0.05 0.5 1e-04 0.4 0 "LAT" 0.258465909303939 0.547705348192675 0.170417300933754 0.360917549062247 0.459304950853754 0.49763363473474 0.358172164622252 0.387854623302098 0.717770860157693 0.514554502952658 0.528589465556006 0.378760615677588 0.998966205282464 0.996338479749117 0.997252969576104 0.0010337947175363 0.00366152025088325 0.00274703042389568 3176
3443 895057 3 0.05 0.5 1e-04 0.4 0 "LAT" 0.256883620700162 0.548334741689863 0.168916935079146 0.360363240630312 0.461661947625651 0.498782458227664 0.358066923789439 0.386618341224962 0.718545568325813 0.515418188154648 0.526983858868586 0.377811579707522 0.999836457075638 0.999466558093874 0.999594345303861 0.00016354292436168 0.000533441906125906 0.000405654696139154 3601
3444 901042 4 0.05 0.5 1e-04 0.4 0 "LAT" 0.249993629913757 0.526704868103804 0.174804038189605 0.368116482663644 0.469630975188665 0.513467320625129 0.345976628009388 0.377837264213731 0.719624605102422 0.517878975564035 0.520780666198993 0.374573168670303 0.857803799158808 0.738295984932127 0.779540629829275 0.142196200841192 0.261704015067873 0.220459370170725 1124
3445 827842 5 0.05 0.5 1e-04 0.4 0 "LAT" 0.253807731884805 0.543390880013561 0.169720365384835 0.36319501344169 0.464833260944241 0.502229341765677 0.355906019458591 0.384305517986027 0.718640992829047 0.516006401202083 0.525626384843426 0.377247268804194 0.978303194141025 0.94825683825915 0.958561068687194 0.0216968058589749 0.0517431617408497 0.0414389313128055 2327
3446 560191 1 3 0.5 1e-04 0.4 0 "LAT" 0.259974109685295 0.560592722415031 0.161455567830027 0.347872603241455 0.452980600378521 0.491640662972027 0.369202423524312 0.399108590236754 0.712954710063816 0.514492116267587 0.53065799135434 0.382187184503903 0.998176686273227 0.82876215847913 0.888602151275671 0.00182331372677337 0.17123784152087 0.111397848724329 2324
3447 269376 2 3 0.5 1e-04 0.4 0 "LAT" 0.257387093098583 0.557422298129302 0.162288050922944 0.3511961515052 0.44736700572278 0.480335063135197 0.379940663513076 0.406536688944568 0.704754098821364 0.505695312953005 0.54222871443602 0.388391449642577 0.99975707628438 0.997222025851132 0.998113003955409 0.000242923715619711 0.00277797414886793 0.00188699604459103 3308
3448 473584 3 3 0.5 1e-04 0.4 0 "LAT" 0.258069893327327 0.559665654131104 0.160318085390109 0.34731228091175 0.477363250852941 0.529415764161083 0.338357410800619 0.372584700748453 0.735433144180267 0.539294650349427 0.498675496190727 0.364372461473683 0.983709334186183 0.326313493421338 0.554534873221849 0.0162906658138167 0.673686506578662 0.445465126778151 405
3449 774958 4 3 0.5 1e-04 0.4 0 "LAT" 0.257939911390693 0.558477418383145 0.161176177325407 0.348781272248375 0.468786533049997 0.515847180719722 0.348758813269193 0.381405210642729 0.72672644444069 0.529871923234241 0.5099349905946 0.370719048660543 0.986275010569021 0.532346085416398 0.690510573285446 0.0137249894309792 0.467653914583602 0.309489426714554 769
3450 726743 5 3 0.5 1e-04 0.4 0 "LAT" 0.254189024566582 0.555507008185127 0.161776861123248 0.35313271585636 0.450636161687803 0.481754825176911 0.380051915370394 0.404909194157187 0.704825186254385 0.505809584664446 0.541828776493642 0.388078197259753 0.99987307740345 0.998911988720278 0.999245602460969 0.000126922596549798 0.00108801127972205 0.000754397539030934 3601
3451 1076904 1 0.05 0 1e-04 0.5 0 "LAT" 0.253533058477355 0.544911888031459 0.169336402734435 0.36382087322996 0.451255352079993 0.482563808028271 0.369620215121814 0.395077409815721 0.704788410557348 0.50325976479963 0.538956617856249 0.384711123200348 0.998334998999758 0.997245273844066 0.997619604664685 0.00166500100024209 0.00275472615593398 0.00238039533531484 647
3452 1069574 2 0.05 0 1e-04 0.5 0 "LAT" 0.25412163795594 0.548002764319946 0.167402727864061 0.360720594754455 0.449971047003907 0.480361322659991 0.37234530861906 0.397310449613986 0.704092684959846 0.502737997935438 0.539748036483122 0.385216247916706 0.996771291525893 0.996750354407933 0.996757563132049 0.00322870847410656 0.00324964559206701 0.00324243686795119 649
3453 10181 3 0.05 0 1e-04 0.5 0 "LAT" 0.255013620598567 0.556237466295329 0.161696835271396 0.35243430981083 0.484385023058376 0.531412406314431 0.333783367473085 0.365196802959823 0.739398643656942 0.539630032841099 0.495480202744482 0.36098373218506 0.462448751163177 0.375872703207283 0.405221266746818 0.537551248836823 0.624127296792718 0.594778733253182 179
3454 933781 4 0.05 0 1e-04 0.5 0 "LAT" 0.254099878266997 0.544452325288859 0.170108044873772 0.364278368338507 0.447749367833795 0.478358473466223 0.373954431829177 0.399280332886727 0.701849246100792 0.500324430984413 0.544062476702948 0.387659029651923 0.999143368905106 0.99801139517059 0.998402379922236 0.000856631094893494 0.00198860482940966 0.00159762007776397 3601
3455 1152326 5 0.05 0 1e-04 0.5 0 "LAT" 0.255278390621676 0.544956295604924 0.17047925054166 0.363796574885099 0.45397248732348 0.488674683774608 0.363943544304382 0.391499471401621 0.709250877945155 0.507517441287694 0.534422794846042 0.382233532081912 0.936992814497489 0.911760507386994 0.920470531048559 0.0630071855025113 0.0882394926130057 0.0795294689514408 1846
3456 650312 1 3 0 1e-04 0.5 0 "LAT" 0.258347919029306 0.557264876055821 0.163047829272441 0.351380944188571 0.433389102210715 0.463508587627381 0.389294492470749 0.415318597401761 0.691737021240021 0.494449140296851 0.55234232174319 0.394265314753891 0.999603313793279 0.998299763293149 0.998762304160922 0.000396686206720631 0.00170023670685151 0.00123769583907791 3601
3457 304413 2 3 0 1e-04 0.5 0 "LAT" 0.256578448548714 0.557050616301311 0.162165917941887 0.351606241165418 0.457018333031714 0.498001927866601 0.363517961137139 0.393385420042466 0.713596781580428 0.517354448893447 0.525683879079026 0.379765183716761 0.950468672242514 0.574449811180279 0.70567087835463 0.0495313277574857 0.425550188819721 0.29432912164537 1364
3458 893378 3 3 0 1e-04 0.5 0 "LAT" 0.258508789302846 0.559638807779353 0.161434195991756 0.349009749712481 0.455915695353839 0.498186170163908 0.360867577517501 0.391701990511474 0.714424484656685 0.518482205382182 0.522301773509257 0.377660624857185 0.953001510829936 0.622237417945623 0.738183802220116 0.0469984891700635 0.377762582054377 0.261816197779884 1363
3459 621523 4 3 0 1e-04 0.5 0 "LAT" 0.25599070007719 0.561255537600421 0.158613252442543 0.347416197714446 0.479096268404272 0.527983476852791 0.342276297152047 0.374665831452225 0.735086968481462 0.538752552713697 0.50088954959459 0.365894039463502 0.419046385041261 0.220475158902728 0.288777205514259 0.580953614958739 0.779524841097272 0.711222794485741 176
3460 426055 5 3 0 1e-04 0.5 0 "LAT" 0.256493147802917 0.560646258893696 0.159356019326447 0.347946696835956 0.442839847362349 0.474251600260634 0.383143908264866 0.408783241472069 0.699332995165266 0.50249540822523 0.542499927591313 0.388937661186295 0.986959727812935 0.84811101061208 0.896808123191307 0.013040272187065 0.15188898938792 0.103191876808693 2566
3461 924711 1 0.05 0.25 1e-04 0.5 0 "LAT" 0.258135484934294 0.547840976063053 0.170120094713904 0.360864676271232 0.447776707723856 0.482029755544131 0.367668007043478 0.395556332905291 0.70591219265815 0.504154143596924 0.537788101757382 0.383904416471741 0.999273996018407 0.998774026604618 0.998948564633011 0.00072600398159248 0.00122597339538244 0.00105143536698949 3601
3462 314051 2 0.05 0.25 1e-04 0.5 0 "LAT" 0.242977144667131 0.516444635152842 0.17676527400439 0.37542594428287 0.484758385355973 0.531063426044526 0.33601253630317 0.367373028083889 0.727735530023104 0.525858050016174 0.51277781030756 0.370246882865754 0.462631370802992 0.319708209929284 0.367902039476315 0.537368629197008 0.680291790070716 0.632097960523685 289
3463 1310787 3 0.05 0.25 1e-04 0.5 0 "LAT" 0.256015650070196 0.543905369193226 0.17179262298631 0.364765114556525 0.447970538064809 0.482007988692778 0.367873073192461 0.395611136243455 0.703986188135005 0.502799447187822 0.539665696178771 0.385258597835069 0.9986137071966 0.998056489085342 0.998250059423935 0.00138629280340037 0.00194351091465773 0.0017499405760652 166
3464 310720 4 0.05 0.25 1e-04 0.5 0 "LAT" 0.25282495002577 0.540911650644709 0.172059286742462 0.367844743717051 0.445369371737231 0.476624234517958 0.375136795503841 0.401067939793931 0.698194321763002 0.4980430718471 0.547196082246304 0.390005786727625 0.99946837327512 0.997690974770804 0.998305099875508 0.000531626724880021 0.00230902522919599 0.00169490012449201 2225
3465 778662 5 0.05 0.25 1e-04 0.5 0 "LAT" 0.252159586974948 0.547264117874054 0.166593284797254 0.361449491294626 0.451804355139248 0.480415089743853 0.373793896419129 0.397274190268893 0.703963942114196 0.502380102305408 0.540387181216383 0.385510528601494 0.999300306144131 0.996094159611404 0.997189679316188 0.000699693855868856 0.00390584038859591 0.0028103206838124 1129
3466 799145 1 3 0.25 1e-04 0.5 0 "LAT" 0.255523209238823 0.557876525335048 0.15940308127663 0.347769921069793 0.482112233251399 0.53251189786501 0.33565483768175 0.368782762029267 0.737635442490222 0.540745227648637 0.49505791895838 0.36200092893915 0.90903654890582 0.254188099071084 0.478943360311573 0.0909634510941802 0.745811900928916 0.521056639688427 157
3467 377050 2 3 0.25 1e-04 0.5 0 "LAT" 0.255232749923847 0.561208285668731 0.157833482496175 0.34664249323965 0.459921238744917 0.500112098299819 0.364118790070608 0.392806488088896 0.715153988668764 0.519899581479001 0.521952272566784 0.377916844203197 0.975934158669872 0.538626430879601 0.690419328917472 0.0240658413301278 0.461373569120399 0.309580671082528 1005
3468 1240971 3 3 0.25 1e-04 0.5 0 "LAT" 0.25360637717089 0.551846707245196 0.162602756671541 0.353529303181144 0.483029749083757 0.533201224219518 0.337011723563699 0.369907449860546 0.736636126254646 0.539126607457759 0.499614480235241 0.364724060949109 0.897234300680967 0.197504088633384 0.436979526687332 0.102765699319033 0.802495911366616 0.563020473312668 175
3469 225831 4 3 0.25 1e-04 0.5 0 "LAT" 0.25791032257661 0.562882059756576 0.158183438770418 0.345023361680643 0.45958471346721 0.501415772396895 0.361752463831632 0.391780052034592 0.71749503604382 0.521593860300748 0.519935902602049 0.376464194649924 0.979408516765497 0.538485575413763 0.692697556578913 0.0205914832345031 0.461514424586238 0.307302443421087 407
3470 32944 5 3 0.25 1e-04 0.5 0 "LAT" 0.255842582737979 0.561528052348983 0.158259417232827 0.347115326960039 0.43514205382748 0.461329810101963 0.394847099367319 0.417748260775987 0.690984636565459 0.493844417869993 0.553106516600145 0.394869905167664 0.999817340503262 0.998811965731075 0.999165178222481 0.000182659496738231 0.00118803426892533 0.000834821777519248 3601
3471 634877 1 0.05 0.5 1e-04 0.5 0 "LAT" 0.249046805901586 0.540106245448226 0.169032173214283 0.366365429634291 0.456588169649026 0.485780914584422 0.370639582778079 0.394110885704231 0.705634975550612 0.503614822934676 0.539671755992362 0.385010740188796 0.977195167169988 0.922786291123576 0.941235310873218 0.0228048328300121 0.0772137088764244 0.0587646891267816 2566
3472 2988 2 0.05 0.5 1e-04 0.5 0 "LAT" 0.230938705929205 0.490829291342919 0.180392247882073 0.382922407366255 0.478831750254012 0.522148612192762 0.342813933938376 0.373103086599088 0.709770456183217 0.511186092152472 0.523206181820449 0.376597306720279 0.637561424648899 0.420840488563536 0.493574564484464 0.362438575351101 0.579159511436464 0.506425435515536 165
3473 522162 3 0.05 0.5 1e-04 0.5 0 "LAT" 0.254585454555381 0.546097835158743 0.168988514813232 0.362280188751358 0.449004448375055 0.479875155515968 0.372728376983276 0.398099270195611 0.703589902930437 0.501878704113922 0.541716891796508 0.386205068170124 0.996234250711405 0.986826020110961 0.99007655303316 0.00376574928859475 0.0131739798890387 0.00992344696684001 767
3474 1266157 4 0.05 0.5 1e-04 0.5 0 "LAT" 0.24046076525206 0.519865901342855 0.173465948015377 0.374674906609842 0.464499930076657 0.497162390170441 0.363684110495539 0.388584174788913 0.704960695328717 0.504453619434359 0.537150058510916 0.384094187241659 0.856295684428547 0.728903623998684 0.771723508506034 0.143704315571453 0.271096376001316 0.228276491493966 1367
3475 765561 5 0.05 0.5 1e-04 0.5 0 "LAT" 0.251622574291295 0.540608449382625 0.171467235112966 0.368194710402689 0.44975332012643 0.478766569872542 0.374787997098892 0.398813348197723 0.701375894417725 0.499234357427761 0.546255232211858 0.388690676580038 0.999826651108911 0.999229822526551 0.999434181573853 0.000173348891088831 0.000770177473449352 0.000565818426146567 3601
3476 481231 1 3 0.5 1e-04 0.5 0 "LAT" 0.258194069478716 0.556393707073734 0.163056796141485 0.351110813320953 0.45261492839918 0.493447595286685 0.366556454378998 0.396829288999048 0.710808997877895 0.514167085998973 0.529613250520483 0.381844783492396 0.988661810200346 0.620576142780479 0.750234709840693 0.0113381897996542 0.379423857219521 0.249765290159307 406
3477 60798 2 3 0.5 1e-04 0.5 0 "LAT" 0.256021063641225 0.559850320590291 0.159357269794228 0.348153978748954 0.447213913020783 0.478505970642128 0.378434024547647 0.40372003726039 0.703234976662007 0.505069498148682 0.537791294341875 0.385617101733109 0.993968568581405 0.845676510482515 0.897344977591974 0.00603143141859485 0.154323489517485 0.102655022408026 1967
3478 1142955 3 3 0.5 1e-04 0.5 0 "LAT" 0.256253637679083 0.557314223084215 0.160096660561744 0.347823849692753 0.480075077413502 0.534228349413212 0.334774272081759 0.370366611294651 0.736328715092586 0.54176226150603 0.494870932643503 0.363025563734034 0.966529030918209 0.159613188681678 0.43908966937192 0.0334709690817907 0.840386811318322 0.56091033062808 156
3479 71520 4 3 0.5 1e-04 0.5 0 "LAT" 0.257642992416712 0.552789238456185 0.164991087120322 0.353647460341478 0.465046843588676 0.513779034201181 0.351072315697248 0.385034283780078 0.722689836005388 0.526571437631932 0.516063402817569 0.374777585161342 0.977730542275318 0.35726458799154 0.575055943511794 0.0222694577246818 0.64273541200846 0.424944056488206 406
3480 447611 5 3 0.5 1e-04 0.5 0 "LAT" 0.259359537184169 0.553919803418565 0.164526205208065 0.351160683905628 0.477321539206039 0.536099534375725 0.329769688160452 0.367981820620373 0.736681076390208 0.541858286295109 0.494295893368517 0.362549513987731 0.965147905894761 0.179354250384154 0.454798294348964 0.0348520941052388 0.820645749615846 0.545201705651036 186
3481 210391 1 0.05 0 1e-04 0.6 0 "LAT" 0.254662111824656 0.541978403793471 0.172460544826034 0.366765430508901 0.432321218336674 0.461350337922111 0.381891552665588 0.407315389397666 0.68698333016133 0.488253264859869 0.554352097491622 0.393797668352418 0.999600936748921 0.998861460088697 0.999119420207501 0.000399063251079297 0.00113853991130321 0.000880579792499379 3601
3482 713690 2 0.05 0 1e-04 0.6 0 "LAT" 0.25672250319553 0.555317947225133 0.163475353582143 0.353370939656133 0.480573988862469 0.530090282517598 0.333356478496419 0.366283171462889 0.737296492058 0.538465480422481 0.496831832078562 0.362010239958452 0.304353045222377 0.295245276173688 0.298360694703928 0.695646954777623 0.704754723826312 0.701639305296072 174
3483 123562 3 0.05 0 1e-04 0.6 0 "LAT" 0.254111632671296 0.557098270250403 0.160432336450711 0.351554487613976 0.480157992496689 0.524994258093423 0.339546822803304 0.369620969920741 0.734269625167985 0.535460099830656 0.499979159254015 0.363745021103038 0.438557098512906 0.3393293514721 0.372953655741019 0.561442901487094 0.6606706485279 0.627046344258981 767
3484 1024039 4 0.05 0 1e-04 0.6 0 "LAT" 0.257395680864298 0.551048248298667 0.167187468944597 0.357673581033355 0.481195107329553 0.5335813120273 0.331296654002482 0.366134612362196 0.738590788193852 0.53943393186615 0.498484122947079 0.363312988336881 0.266142730072115 0.214735024161687 0.23242234524841 0.733857269927885 0.785264975838313 0.76757765475159 169
3485 15544 5 0.05 0 1e-04 0.6 0 "LAT" 0.258029964566636 0.553922076397464 0.165317293962027 0.354720586422187 0.463589298220117 0.507813387183593 0.347435744661684 0.379012901117192 0.721619262786753 0.523231875918941 0.512753038623712 0.370897494317628 0.594951091896427 0.531513925990084 0.55348072523744 0.405048908103573 0.468486074009916 0.44651927476256 1130
3486 1050419 1 3 0 1e-04 0.6 0 "LAT" 0.262580240107071 0.565995564659326 0.15900185314035 0.342538390389659 0.454332077883642 0.499665305580783 0.358696020433262 0.391528882849371 0.716912317990713 0.52162849875764 0.517697873573612 0.375338897675478 0.769778363598963 0.451242180623524 0.564359482071848 0.230221636401037 0.548757819376476 0.435640517928152 1127
3487 1286679 2 3 0 1e-04 0.6 0 "LAT" 0.261460266263357 0.564462112152212 0.159476543608736 0.344184381342907 0.483573478113342 0.541624316873722 0.326945371886729 0.363830234610349 0.745033744376699 0.549125792125645 0.486421915495465 0.357413756699416 0.467918031393353 0.0984291236488189 0.227148018287996 0.532081968606647 0.901570876351181 0.772851981712004 119
3488 679330 3 3 0 1e-04 0.6 0 "LAT" 0.259003700357093 0.56211813522131 0.159801151623878 0.346554770735027 0.478720240036178 0.532219884402987 0.335390533364452 0.370266987495442 0.737723940393271 0.542010658538444 0.49519168498833 0.362562151092796 0.481237768136502 0.166386084208088 0.275617711004797 0.518762231863498 0.833613915791912 0.724382288995203 163
3489 952038 4 3 0 1e-04 0.6 0 "LAT" 0.259627864279309 0.561074763386883 0.161011988257933 0.347549278233524 0.444267585339634 0.483886018785377 0.373197328285795 0.403404967658475 0.703895449618943 0.509270169505979 0.534209316543728 0.385091304236673 0.95315000312501 0.553304568406056 0.695281200151346 0.0468499968749896 0.446695431593944 0.304718799848654 168
3490 525161 5 3 0 1e-04 0.6 0 "LAT" 0.259886967996979 0.565911453526359 0.157463793897498 0.342633112242094 0.454371747219682 0.497695799409123 0.362568341567759 0.393938850092361 0.714258715216661 0.520033255786159 0.520032135465257 0.37718358378908 0.80704956351541 0.448943783425804 0.575264237852783 0.19295043648459 0.551056216574196 0.424735762147217 883
3491 462776 1 0.05 0.25 1e-04 0.6 0 "LAT" 0.254875210572004 0.547064105328952 0.168559000403567 0.361671738206825 0.433857184399813 0.461193644731189 0.383486082023162 0.40747060819386 0.688732394971816 0.489623598519391 0.552045082426728 0.392312453793271 0.999786595214965 0.999095083969507 0.999335663696337 0.000213404785034753 0.000904916030492553 0.000664336303662952 3601
3492 24277 2 0.05 0.25 1e-04 0.6 0 "LAT" 0.257387064487473 0.538939931181926 0.175010576924227 0.366344462023783 0.442686603069247 0.47909231596263 0.367555181872845 0.397288921663166 0.70007366755672 0.4993951060472 0.542565758797072 0.386794633455097 0.891534513961752 0.798571969383164 0.831296363587889 0.108465486038248 0.201428030616836 0.168703636412111 1490
3493 645538 3 0.05 0.25 1e-04 0.6 0 "LAT" 0.254175074765144 0.542158721841397 0.17086174394314 0.364254020857065 0.438847145302724 0.469539115392504 0.377398714701769 0.403457293821966 0.693022220067868 0.493716130650366 0.548260458644909 0.390411870075787 0.927400988266551 0.886010802073296 0.9004280337363 0.0725990117334485 0.113989197926704 0.0995719662636997 1731
3494 910923 4 0.05 0.25 1e-04 0.6 0 "LAT" 0.253000424924533 0.537643198669331 0.174736143965795 0.371145170855724 0.431290805607472 0.459271348539978 0.384605585663258 0.409411771430248 0.684291230532004 0.485418447421212 0.559341729629053 0.396653015787821 0.999699400797 0.99893610102151 0.999201671777625 0.000300599203000063 0.0010638989784901 0.000798328222374772 3601
3495 1077847 5 0.05 0.25 1e-04 0.6 0 "LAT" 0.252376420214196 0.54063088946801 0.170428457855366 0.36485995513085 0.444236665436815 0.476003164819316 0.373710719927442 0.399730471748058 0.69661308565101 0.4973925477888 0.544139177782808 0.388198874132469 0.899100573756797 0.814886391357404 0.844024918914546 0.100899426243204 0.185113608642596 0.155975081085454 1390
3496 354125 1 3 0.25 1e-04 0.6 0 "LAT" 0.256967946057001 0.557142024968393 0.161647737910721 0.350154682364416 0.458244082924162 0.503601544506935 0.358613396460363 0.390418568167806 0.715212028981163 0.521034368890442 0.520261134371084 0.377353702981966 0.958718105233575 0.389369566293651 0.588937229489359 0.0412818947664249 0.610630433706349 0.411062770510641 1127
3497 1270166 2 3 0.25 1e-04 0.6 0 "LAT" 0.254395320722392 0.551370951031476 0.163882752384728 0.354865091341426 0.467238324553226 0.513597236040475 0.351276762963159 0.383140013491801 0.721633645275617 0.525762469126414 0.515159515347887 0.374084864408706 0.925281214906768 0.311572416974312 0.524146042653536 0.0747187850932321 0.688427583025688 0.475853957346464 760
3498 1074407 3 3 0.25 1e-04 0.6 0 "LAT" 0.257495813301625 0.557960896373032 0.161296020968856 0.349137241917547 0.44849840398563 0.489199605874397 0.369559081735784 0.399858987552301 0.705994217287254 0.511677263826733 0.530855102704639 0.383322168886909 0.955175372400414 0.516730617236431 0.671444936839742 0.0448246275995857 0.483269382763569 0.328555063160258 540
3499 498572 4 3 0.25 1e-04 0.6 0 "LAT" 0.254370254884676 0.555947785416078 0.160463549815634 0.350406007514342 0.480318877557756 0.531701327147092 0.338803784100652 0.372357270652154 0.734689132442432 0.539522633439295 0.499267333916286 0.365307169665244 0.931342057268441 0.145316048826797 0.415574303573957 0.0686579427315593 0.854683951173203 0.584425696426043 164
3500 557374 5 3 0.25 1e-04 0.6 0 "LAT" 0.25474455175609 0.556141083227349 0.160965552378059 0.351116198200481 0.476401319396996 0.524530196783558 0.346180474234133 0.378672332130763 0.731145871153086 0.534786246897534 0.507146026612192 0.36977815342358 0.957878870243027 0.164718349643927 0.438287015463867 0.0421211297569731 0.835281650356073 0.561712984536133 167
3501 862086 1 0.05 0.5 1e-04 0.6 0 "LAT" 0.231993582228404 0.494924731766824 0.179450806780297 0.3820670907441 0.467678875824203 0.506253398356637 0.35351619130428 0.381871753188856 0.699672458052606 0.502008174449864 0.532966998084577 0.382137680908766 0.676145713903803 0.501143038677439 0.560049725198385 0.323854286096197 0.498856961322561 0.439950274801615 645
3502 271186 2 0.05 0.5 1e-04 0.6 0 "LAT" 0.250837026355755 0.532649872433792 0.172213620442751 0.365468147809886 0.448285431587551 0.484401642299401 0.36503407892162 0.393636102647799 0.699122457943306 0.500439115308644 0.53724769936437 0.384257390310514 0.893634962930112 0.754567122524356 0.802879330741788 0.106365037069888 0.245432877475644 0.197120669258212 1487
3503 282718 3 0.05 0.5 1e-04 0.6 0 "LAT" 0.243302290949231 0.522141906704289 0.173633932597039 0.372112622466141 0.456606057551591 0.491537545572952 0.363095994275721 0.390152008127428 0.699908348500822 0.501537260824815 0.53672992687276 0.384236117338547 0.85301863010335 0.661407887856639 0.726663173587896 0.14698136989665 0.338592112143361 0.273336826412104 886
3504 241729 4 0.05 0.5 1e-04 0.6 0 "LAT" 0.233317454532417 0.496964094081469 0.18008016362255 0.382912754698807 0.459939218541868 0.495779963504351 0.361588560736328 0.388826176055538 0.693256673074286 0.495691991791494 0.541668724358878 0.387065467577204 0.703983646646093 0.588750416328664 0.627722557642252 0.296016353353907 0.411249583671337 0.372277442357748 290
3505 1141346 5 0.05 0.5 1e-04 0.6 0 "LAT" 0.250996012896498 0.544224962995446 0.167985095721115 0.364054064557465 0.43512010425367 0.460351409193277 0.38675608065585 0.408965102993079 0.686116117150168 0.487845116056151 0.554741176376965 0.394247121637553 0.99545156722945 0.983760988566576 0.98778563455813 0.00454843277054991 0.0162390114334242 0.0122143654418704 1624
3506 631985 1 3 0.5 1e-04 0.6 0 "LAT" 0.259862500384426 0.554259252689861 0.164900674291774 0.351484637922664 0.472634446491027 0.528611348527989 0.337243010724101 0.374510850861231 0.732496946875453 0.537006711471854 0.502143685015875 0.367007840860922 0.970332438836313 0.165415248138281 0.44882151055683 0.0296675611636868 0.834584751861719 0.55117848944317 168
3507 538849 2 3 0.5 1e-04 0.6 0 "LAT" 0.255081510485662 0.562086976231876 0.15597694125356 0.34353021373709 0.470796683989304 0.515639091234929 0.349512635536164 0.380106534889575 0.725878194474966 0.530689589296755 0.505489576789724 0.368269171008776 0.97097240251102 0.313658428140426 0.540192198943349 0.0290275974889802 0.686341571859574 0.459807801056651 403
3508 69540 3 3 0.5 1e-04 0.6 0 "LAT" 0.256632268297392 0.555498682503948 0.162685707518623 0.351570760389411 0.449059948939809 0.488900533724198 0.370999243571694 0.400578329924544 0.705692217237202 0.510589133228037 0.533684951090317 0.384670312413288 0.984202639743613 0.505159685520777 0.673832710223134 0.015797360256387 0.494840314479223 0.326167289776866 1364
3509 1169938 4 3 0.5 1e-04 0.6 0 "LAT" 0.257541904518361 0.552754707106767 0.163915512106864 0.35146738897482 0.478443685328064 0.537234135585836 0.329677794365236 0.367526075955398 0.735985589846425 0.542155513265914 0.4935933064721 0.362408329042682 0.956525632114931 0.123520137447758 0.414302004276573 0.0434743678850687 0.876479862552242 0.585697995723427 162
3510 961829 5 3 0.5 1e-04 0.6 0 "LAT" 0.25853457101435 0.560299321324487 0.160290912323568 0.347183062732399 0.440690190170101 0.477037899649588 0.379782201320758 0.408294730996578 0.699224761184451 0.504440123495516 0.540073113644326 0.388204401613286 0.988972816611764 0.622497103050758 0.752614069225869 0.0110271833882359 0.377502896949242 0.247385930774131 1858
3511 577611 1 0.05 0 1e-04 0.7 0 "LAT" 0.259251480026379 0.552630768018371 0.167118922054517 0.356022815834524 0.442787796731954 0.481715827201227 0.36439921622851 0.394527232855304 0.702039276758334 0.5054284748124 0.531518138283027 0.381659235750664 0.710302755334389 0.630000812388818 0.658229452456191 0.289697244665611 0.369999187611182 0.341770547543809 1726
3512 553935 2 0.05 0 1e-04 0.7 0 "LAT" 0.255219695202165 0.561056218197291 0.158226925257671 0.347554019622701 0.485138820270785 0.535441941943588 0.329642933650096 0.362324782217848 0.740358515472951 0.543863694986697 0.487869858907767 0.357471739718259 0.272665135937025 0.205105833195736 0.228020600306242 0.727334864062975 0.794894166804264 0.771979399693758 165
3513 428263 3 0.05 0 1e-04 0.7 0 "LAT" 0.255810679619558 0.556672790042003 0.161871102105835 0.352009373577926 0.475416597474752 0.520880980820672 0.340155123876344 0.37099892158889 0.73122727709431 0.532686535337159 0.502026225982179 0.364734238748873 0.360160851725746 0.31939252582153 0.333305880652461 0.639839148274254 0.68060747417847 0.666694119347539 526
3514 534876 4 0.05 0 1e-04 0.7 0 "LAT" 0.25500829532463 0.557691033232598 0.160537718204974 0.350929448276441 0.481685889462854 0.53009288019961 0.332911057251646 0.364939783330633 0.736694184787484 0.539166490433256 0.49344877545662 0.360343467757785 0.303054685852465 0.256946210592553 0.272596843892722 0.696945314147535 0.743053789407447 0.727403156107278 166
3515 1107027 5 0.05 0 1e-04 0.7 0 "LAT" 0.250743597589356 0.541729935765807 0.170012163105444 0.367035491278587 0.417606886227787 0.439800551881116 0.397880299162302 0.418845100175713 0.668350483817144 0.473190305585556 0.567892462267746 0.401880652157168 0.998987774900721 0.993654115776349 0.995503785971716 0.00101222509927909 0.00634588422365128 0.0044962140282837 184
3516 1040229 1 3 0 1e-04 0.7 0 "LAT" 0.260562283739072 0.560605911802399 0.161836682785223 0.34806771492847 0.477279902572163 0.532921626816269 0.333550351579557 0.369642684773892 0.737842186311235 0.542021178378001 0.49538703436478 0.362588031466473 0.418487301027637 0.131610756522758 0.231762562181303 0.581512698972363 0.868389243477242 0.768237437818697 168
3517 732011 2 3 0 1e-04 0.7 0 "LAT" 0.257741925375566 0.565800806620514 0.156259577977975 0.342746703996169 0.477513768780776 0.529619811550169 0.339341103387647 0.373544062191188 0.735255694156343 0.541440237870643 0.495600681365621 0.36351463228041 0.795817614863663 0.127122527721158 0.358699866336168 0.204182385136337 0.872877472278842 0.641300133663832 168
3518 996928 3 3 0 1e-04 0.7 0 "LAT" 0.260048828099754 0.564003632120192 0.158990063711673 0.344638722488814 0.480399655661741 0.535082736108574 0.332901679201957 0.368612768202779 0.740448483761496 0.544610212852032 0.491891742913629 0.36076092242225 0.482592776564875 0.109720999669731 0.239342354504137 0.517407223435125 0.890279000330269 0.760657645495863 95
3519 486487 4 3 0 1e-04 0.7 0 "LAT" 0.259879556594818 0.558927325987472 0.162733712320986 0.349718974722815 0.413432023982067 0.444860465834141 0.400753127668155 0.428103296403729 0.673311580576885 0.482496687266474 0.563486839989141 0.402257227093814 0.971659356520067 0.735603386890877 0.821116973393389 0.0283406434799326 0.264396613109123 0.178883026606611 2444
3520 174344 5 3 0 1e-04 0.7 0 "LAT" 0.260872639999844 0.563870028528405 0.159592673043206 0.344729948146132 0.478476922524154 0.534998896124306 0.333909664697419 0.37076855804294 0.739349562523998 0.544543278910307 0.493502337740625 0.362187920568749 0.660233393142371 0.0775302504427758 0.281486909556675 0.339766606857629 0.922469749557224 0.718513090443324 156
3521 847886 1 0.05 0.25 1e-04 0.7 0 "LAT" 0.244612640513443 0.518742767628696 0.176880855084492 0.374681922078781 0.459517956314162 0.499768259265436 0.356500380294392 0.385912019983216 0.704130596827604 0.505627398971533 0.533381235378884 0.382414661500231 0.512972426736065 0.441181465693176 0.465795175683061 0.487027573263935 0.558818534306824 0.534204824316939 886
3522 633705 2 0.05 0.25 1e-04 0.7 0 "LAT" 0.255775601220827 0.543389070800858 0.172035155450136 0.365360481140647 0.414893276927748 0.440582069140112 0.393573122046148 0.417830694928066 0.670668878148575 0.474830638389619 0.565608277496284 0.400357770162441 0.999710247862866 0.998301366085801 0.998798286847808 0.000289752137134076 0.00169863391419939 0.00120171315219154 780
3523 588259 3 0.05 0.25 1e-04 0.7 0 "LAT" 0.250036389843099 0.529810327888263 0.173544376887752 0.36738654660465 0.461862026269923 0.504788765287987 0.349587726481344 0.381051912762622 0.711898416113022 0.512991258661206 0.523132103369096 0.376571687050465 0.637900370596749 0.437027011211079 0.506348531457826 0.362099629403251 0.562972988788921 0.493651468542174 161
3524 307639 4 0.05 0.25 1e-04 0.7 0 "LAT" 0.248513277543083 0.525237342677844 0.175056560643852 0.369583049788559 0.461506565132892 0.50465823273531 0.352109900370366 0.383859006654734 0.710019842675975 0.511318526567038 0.527166461014218 0.37919719607182 0.563151620050082 0.384175902139426 0.446105950636842 0.436848379949918 0.615824097860574 0.553894049363158 298
3525 254310 5 0.05 0.25 1e-04 0.7 0 "LAT" 0.240947724339859 0.507223279078249 0.180323394395212 0.379312548103861 0.478326267728413 0.526918495368101 0.337542504093325 0.37055020401551 0.719273992068273 0.519805926838771 0.517865898488537 0.373742037128356 0.29115603380401 0.212362150288412 0.239170415598047 0.70884396619599 0.787637849711588 0.760829584401953 285
3526 1149203 1 3 0.25 1e-04 0.7 0 "LAT" 0.253105176331001 0.550203972339953 0.163510006951572 0.355031656692359 0.483844566267444 0.537401092937424 0.333470343785477 0.3678376132235 0.736949742598444 0.541289717190591 0.496980350737049 0.363933503956572 0.895453989443116 0.0886153987886924 0.365035138354936 0.104546010556884 0.911384601211308 0.634964861645064 157
3527 371876 2 3 0.25 1e-04 0.7 0 "LAT" 0.252321750530424 0.543328559078325 0.168127853806276 0.361764119102788 0.478873957543932 0.529691818685712 0.340388057163765 0.374035742684417 0.731195708074356 0.533941784470931 0.508515910970041 0.370222366432753 0.888173004520855 0.116867536958901 0.381907921769551 0.111826995479145 0.883132463041099 0.618092078230449 164
3528 84881 3 3 0.25 1e-04 0.7 0 "LAT" 0.259775564443353 0.560808146500511 0.160535750009517 0.346309745122887 0.467909789008373 0.520468741688651 0.344033278546876 0.379438496696523 0.727685353451726 0.533703041655677 0.504569028556393 0.368596619146463 0.954282193143556 0.192590387869693 0.460428451846427 0.045717806856444 0.807409612130307 0.539571548153573 167
3529 1138807 4 3 0.25 1e-04 0.7 0 "LAT" 0.255471840310088 0.551260066989149 0.164694727660128 0.35514112865836 0.480106940929488 0.53383729651334 0.335030984298107 0.370105048502356 0.735578781239576 0.539418693283135 0.499725711958235 0.365353163060082 0.929589097262562 0.105424753568754 0.389988744559129 0.0704109027374382 0.894575246431246 0.610011255440871 105
3530 383616 5 3 0.25 1e-04 0.7 0 "LAT" 0.258361355811732 0.553202333131515 0.164613839406151 0.352236123449351 0.482232978741595 0.539863915755518 0.329594570666993 0.36663736865257 0.740594334553327 0.544115187018008 0.494208410073143 0.362019209222701 0.901217234106317 0.0615981923645622 0.354081146632208 0.098782765893683 0.938401807635438 0.645918853367792 154
3531 670326 1 0.05 0.5 1e-04 0.7 0 "LAT" 0.238892696882096 0.507032041303551 0.177283864469589 0.375724096165472 0.45623934745016 0.494335986091695 0.3587610028901 0.387650165042985 0.695132044332256 0.49820231701552 0.536044867359689 0.383822074733952 0.732424243593414 0.512889684028843 0.588028876381418 0.267575756406586 0.487110315971157 0.411971123618583 644
3532 345350 2 0.05 0.5 1e-04 0.7 0 "LAT" 0.238532811031605 0.504798698414359 0.178505899974025 0.377225483316033 0.45058195392307 0.487927981853851 0.362983709145359 0.39175448755332 0.689114764954675 0.493104985987694 0.541489609119384 0.387077773860168 0.72670055976613 0.560884132749482 0.617879585239945 0.27329944023387 0.439115867250518 0.382120414760055 651
3533 1089224 3 0.05 0.5 1e-04 0.7 0 "LAT" 0.236394712096055 0.505453558245233 0.176909553487154 0.37775069385586 0.455199254610098 0.489969842442756 0.364018027900759 0.391054974218324 0.691593966706153 0.494833072164225 0.540927581387912 0.386751094010544 0.73821398968965 0.532920360823986 0.602650255944628 0.26178601031035 0.467079639176014 0.397349744055372 168
3534 1156942 4 0.05 0.5 1e-04 0.7 0 "LAT" 0.25141443055911 0.52915499358371 0.176736258325631 0.37171596673136 0.4293844088001 0.463244247807174 0.376311537652109 0.405273721576575 0.68079883935921 0.485449971885157 0.55304779597774 0.39397477984434 0.920645613871293 0.784668252003466 0.832425578024485 0.0793543861287075 0.215331747996534 0.167574421975515 767
3535 1117913 5 0.05 0.5 1e-04 0.7 0 "LAT" 0.255194944685661 0.539461938936954 0.174772357984404 0.369301786746666 0.41374614206966 0.439721906001577 0.394119072322104 0.418706009960051 0.668941086755321 0.473081059370181 0.568891430306508 0.402186774881917 0.999725067952661 0.997727074337789 0.998432262770229 0.000274932047338528 0.00227292566221107 0.0015677372297705 3601
3536 994123 1 3 0.5 1e-04 0.7 0 "LAT" 0.252395428607973 0.552109586553362 0.161841776323506 0.353576553953574 0.459051498151763 0.501007762782011 0.361969588397834 0.391549503244867 0.711446926759736 0.517372918416413 0.52381136472134 0.379422574503915 0.971143108459877 0.331333942110676 0.552801594753935 0.0288568915401228 0.668666057889324 0.447198405246065 663
3537 904483 2 3 0.5 1e-04 0.7 0 "LAT" 0.255658813656216 0.550089061145149 0.165271517605035 0.355090895297217 0.468889463234897 0.521628171513601 0.343324624056131 0.378226737403845 0.724548276891113 0.530749123125138 0.508596141661165 0.370846479451286 0.966489972547047 0.192844949866517 0.46274331905837 0.033510027452953 0.807155050133483 0.53725668094163 291
3538 1141327 3 3 0.5 1e-04 0.7 0 "LAT" 0.250449222758743 0.543827213500855 0.165839223041277 0.359520149653547 0.482782453487215 0.534616825068484 0.335653930421996 0.369405621280477 0.733231676245958 0.537290418314649 0.501493153463273 0.36648395884343 0.946736036543795 0.106426886569455 0.393114257219874 0.0532639634562048 0.893573113430545 0.606885742780126 116
3539 765483 4 3 0.5 1e-04 0.7 0 "LAT" 0.254345672528019 0.550007291674833 0.163651922015733 0.353571515141505 0.480459052462914 0.534349556974034 0.335179070451832 0.370321691501259 0.734804724990933 0.539344176904518 0.498830992467565 0.364951290570991 0.950059184164631 0.0952932633317763 0.390585678187381 0.0499408158353692 0.904706736668224 0.609414321812619 156
3540 408142 5 3 0.5 1e-04 0.7 0 "LAT" 0.253631019600371 0.541144016200702 0.169006410972403 0.360278040652376 0.477370821823544 0.534888495035736 0.331767444446389 0.369019173805114 0.731001841423915 0.536624200602805 0.500773855418792 0.366390480042332 0.928481153755389 0.114132073738393 0.397004527377059 0.071518846244611 0.885867926261607 0.602995472622941 164
3541 121590 1 0.05 0 1e-04 0.8 0 "LAT" 0.256645602937769 0.556025568271612 0.162858825717423 0.352632598693742 0.462674908800635 0.506964895689607 0.347753054021067 0.378511415667083 0.719320511738404 0.523131667113906 0.51061187973849 0.369990057078931 0.428839583617968 0.354102219748436 0.379859125605128 0.571160416382032 0.645897780251564 0.620140874394872 882
3542 167141 2 0.05 0 1e-04 0.8 0 "LAT" 0.25528377874118 0.555429433024658 0.162463981401774 0.353242188936705 0.468148449307229 0.512759260220749 0.344404725122544 0.375091474294056 0.723432228048409 0.526783475756186 0.506868706524318 0.367917586023879 0.360581747989676 0.317141991161987 0.332006733869208 0.639418252010324 0.682858008838013 0.667993266130792 645
3543 1245414 3 0.05 0 1e-04 0.8 0 "LAT" 0.258934206873353 0.555002093809727 0.165123498894878 0.353700401852907 0.462192806046967 0.508979502581275 0.34327749786606 0.376175776597582 0.721127012920321 0.524407272381496 0.508400996760937 0.368654477340672 0.4949170406957 0.35653930521135 0.404570127075048 0.5050829593043 0.64346069478865 0.595429872924952 165
3544 259546 4 0.05 0 1e-04 0.8 0 "LAT" 0.257338766430166 0.551121914852934 0.167077448061753 0.357549354584735 0.450600847178266 0.492879332748061 0.356130514850233 0.387086837852169 0.707939613608432 0.512303730041893 0.523207962911986 0.37724631890122 0.540215298980526 0.440905415031829 0.47549370998177 0.459784701019474 0.559094584968171 0.52450629001823 547
3545 312253 5 0.05 0 1e-04 0.8 0 "LAT" 0.254509295538725 0.55451001870549 0.162662003100289 0.354203319474341 0.46928036873683 0.514411263475532 0.344403362921902 0.375278141059742 0.723789664275555 0.527561487718616 0.507065366022191 0.368372475527877 0.346797833485962 0.287018400107902 0.307451058390709 0.653202166514038 0.712981599892098 0.692548941609291 416
3546 475492 1 3 0 1e-04 0.8 0 "LAT" 0.257241695111286 0.564092796768228 0.157228521054315 0.344550284220742 0.477623682482712 0.528430042828186 0.340922363974705 0.374372715937738 0.734865377593999 0.540033495406802 0.49815088502902 0.36471837728971 0.602912264489532 0.106411781111601 0.278037825733587 0.397087735510468 0.893588218888399 0.721962174266413 162
3547 595846 2 3 0 1e-04 0.8 0 "LAT" 0.257441805179653 0.560732530633142 0.159867966648094 0.347912436258248 0.481784924159579 0.536392802421476 0.334584959695581 0.369754310521583 0.739226729339232 0.544256275225454 0.494452926343674 0.362725826012618 0.547550669289388 0.0609133064388214 0.229208840076195 0.452449330710612 0.939086693561179 0.770791159923805 160
3548 1306075 3 3 0 1e-04 0.8 0 "LAT" 0.260749540021444 0.563345088958048 0.159929355881237 0.345295174155766 0.474079048086404 0.530335152991748 0.33679956561187 0.373351725198093 0.734828588107848 0.541176834481709 0.496728921493107 0.364164444954235 0.395177252076246 0.0982398102140163 0.202428364653185 0.604822747923754 0.901760189785984 0.797571635346815 167
3549 294696 4 3 0 1e-04 0.8 0 "LAT" 0.257796113013969 0.56203908852997 0.159142678041065 0.346599554610891 0.482247942694353 0.539108536113408 0.331936879858706 0.36819306544242 0.740044055708322 0.546588473875848 0.491079557899771 0.361186335666463 0.588211147597649 0.044482137269163 0.232866282132222 0.411788852402351 0.955517862730837 0.767133717867778 113
3550 1143763 5 3 0 1e-04 0.8 0 "LAT" 0.261780269050462 0.562746392408315 0.161022294020105 0.345893448481347 0.464436272227609 0.517914700395257 0.345510571469254 0.38182270328024 0.726216541278071 0.53272110075838 0.506532865489358 0.369992279313935 0.742430833740219 0.156867269075979 0.364241002799629 0.257569166259781 0.843132730924021 0.635758997200371 160
3551 603886 1 0.05 0.25 1e-04 0.8 0 "LAT" 0.255560998241501 0.539905749441238 0.172296008407542 0.363811346832112 0.412955697171551 0.442402615507296 0.389206880584496 0.416196232299363 0.668516695413052 0.475034086011018 0.561502888992039 0.398663748427897 0.843746206144226 0.790107769745688 0.809192677383425 0.156253793855774 0.209892230254312 0.190807322616575 191
3552 36798 2 0.05 0.25 1e-04 0.8 0 "LAT" 0.250557033103453 0.524634221187432 0.178308114218321 0.373013698004674 0.435945615292653 0.474128961606969 0.368317951216279 0.398541540686898 0.686502648396106 0.490783469194623 0.5466260654346 0.390132146809921 0.648737466997233 0.560093940831665 0.591204466881865 0.351262533002767 0.439906059168335 0.408795533118135 1373
3553 70526 3 0.05 0.25 1e-04 0.8 0 "LAT" 0.2406263151585 0.516511294431398 0.174800118693097 0.374882874148727 0.46680569035316 0.507450332559587 0.351935749162165 0.380562049622914 0.70743200551166 0.510029175651373 0.526735867855262 0.378895036086782 0.447936711286219 0.313370815717877 0.358848804742342 0.552063288713781 0.686629184282123 0.641151195257658 523
3554 504611 4 0.05 0.25 1e-04 0.8 0 "LAT" 0.249106603199471 0.531845190052598 0.172233058169311 0.367317597366933 0.437795152831773 0.472188020446411 0.371856274778771 0.39929927797897 0.686901756031244 0.491682646947316 0.544089332948083 0.388835790689394 0.699440169738668 0.579496187823008 0.621120377202156 0.300559830261332 0.420503812176992 0.378879622797844 1127
3555 990099 5 0.05 0.25 1e-04 0.8 0 "LAT" 0.25074069752117 0.540558488656762 0.170657027825632 0.367776811562651 0.402171737300214 0.42233562010541 0.406584214205052 0.426774495986837 0.652912434821385 0.461031146785042 0.577241242030684 0.407470892938671 0.985693502898936 0.952043474783441 0.963803004956581 0.0143064971010642 0.0479565252165587 0.0361969950434193 2923
3556 622738 1 3 0.25 1e-04 0.8 0 "LAT" 0.255270326698455 0.551530124560217 0.163755372274711 0.353595115960873 0.465159632705827 0.513661456492291 0.348123920788625 0.380885171343716 0.720429959404282 0.525944676315036 0.511879293063336 0.372066328228852 0.891989353143918 0.217681960241238 0.452091602703593 0.108010646856081 0.782318039758762 0.547908397296407 418
3557 1213129 2 3 0.25 1e-04 0.8 0 "LAT" 0.256841736037818 0.556120937064669 0.161886349620123 0.350272825035338 0.455324533518475 0.501525488116665 0.359747660251498 0.391881204826203 0.712166269556294 0.51924319130167 0.521634009871621 0.378408165142446 0.930234650306728 0.260768030328802 0.496248951653582 0.0697653496932719 0.739231969671198 0.503751048346418 676
3558 1017155 3 3 0.25 1e-04 0.8 0 "LAT" 0.260646127365416 0.55505866869576 0.165036043533161 0.350968036932013 0.476953133632191 0.53600784006298 0.330712673978046 0.36901830472408 0.737599260997607 0.54213981847486 0.495748717511207 0.363214026482207 0.919985109227622 0.0757826050874832 0.372734239875275 0.0800148907723783 0.924217394912517 0.627265760124725 158
3559 411949 4 3 0.25 1e-04 0.8 0 "LAT" 0.253722727363108 0.551418281186769 0.163233163202716 0.354358410793803 0.47991223290921 0.534800889839348 0.334672118113128 0.36998479719332 0.733634960272319 0.54000047357975 0.497905281315844 0.365113972395331 0.912292524945589 0.0796531110433048 0.366390194559466 0.0877074750544112 0.920346888956695 0.633609805440534 167
3560 636208 5 3 0.25 1e-04 0.8 0 "LAT" 0.257954122307878 0.550986926975948 0.165352364085699 0.352914196064939 0.467675981030208 0.522360821618757 0.339655324218223 0.376485703823666 0.725630103338086 0.531708750322809 0.505007688303922 0.368798591309472 0.856314416752009 0.156257792293279 0.402388099994054 0.143685583247991 0.843742207706721 0.597611900005946 160
3561 418249 1 0.05 0.5 1e-04 0.8 0 "LAT" 0.236453075377502 0.499035154227926 0.179232398453143 0.377874935105497 0.461359818979678 0.505273489239959 0.346849798023791 0.378858124769248 0.69781289435718 0.502817164845268 0.526082196476934 0.378687096369912 0.673582846405954 0.371234137316248 0.474619311660334 0.326417153594046 0.628765862683751 0.525380688339666 161
3562 1011665 2 0.05 0.5 1e-04 0.8 0 "LAT" 0.229992389996144 0.481642559847567 0.184325323413756 0.385161553800999 0.462192797470358 0.506410727326865 0.348730758971298 0.380659864062401 0.692185187466501 0.497249899110084 0.533056082385054 0.382509132371711 0.565881526583525 0.329904426371748 0.410570547090879 0.434118473416475 0.670095573628252 0.589429452909121 170
3563 857583 3 0.05 0.5 1e-04 0.8 0 "LAT" 0.252281074659571 0.543918402497214 0.168961385294847 0.364088408155894 0.398615876273797 0.419454950553899 0.407434609888166 0.428559145431218 0.650896950933368 0.460249708308516 0.576395995183013 0.407433789536629 0.993125402644599 0.971526413517721 0.979128447933365 0.00687459735540065 0.0284735864822794 0.0208715520666349 82
3564 801345 4 0.05 0.5 1e-04 0.8 0 "LAT" 0.233035551597382 0.485559884855928 0.185531626384838 0.386038873973895 0.451360688568374 0.493411106690867 0.356349179532837 0.387806800280057 0.684396240165756 0.490023246171837 0.541880805917675 0.387529566975547 0.619904719371855 0.422253322596554 0.490368526295883 0.380095280628145 0.577746677403446 0.509631473704117 539
3565 1292767 5 0.05 0.5 1e-04 0.8 0 "LAT" 0.245197589370811 0.531905229240446 0.169019587077797 0.366427458438701 0.424649589283017 0.449930570290092 0.38928152706004 0.411592072477098 0.669847178653828 0.476628151486892 0.558301114137837 0.396877350594644 0.895113431990467 0.739501556989499 0.793116634682113 0.104886568009533 0.260498443010501 0.206883365317887 1246
3566 650552 1 3 0.5 1e-04 0.8 0 "LAT" 0.251297421837274 0.548806509664077 0.163273017386759 0.356065138666239 0.480931424452364 0.532567955783411 0.340250061851806 0.373753475996585 0.732228846289637 0.537591761135292 0.503523079238565 0.368240915395601 0.96247405868088 0.0611489667072377 0.369987030216465 0.0375259413191204 0.938851033292762 0.630012969783535 120
3567 232511 2 3 0.5 1e-04 0.8 0 "LAT" 0.256481826191601 0.556788785202581 0.161049834724184 0.349446260923655 0.446646216933164 0.488987325831717 0.368762627933989 0.399288060391567 0.703128043124766 0.511081995638508 0.529812462658173 0.383066245545682 0.975901657421161 0.335290644730918 0.561286802303579 0.024098342578839 0.664709355269082 0.438713197696421 1005
3568 744021 3 3 0.5 1e-04 0.8 0 "LAT" 0.255968910618005 0.558221457075518 0.159145402070751 0.346794419831759 0.477483779761806 0.533499935810529 0.335327668701256 0.371344130134885 0.73345269037981 0.54143346610339 0.494473070772007 0.363452599278444 0.964735247266336 0.0835054934603429 0.389546083641216 0.0352647527336643 0.916494506539657 0.610453916358784 166
3569 652884 4 3 0.5 1e-04 0.8 0 "LAT" 0.258631134876566 0.558097146469076 0.161576199058485 0.348473256797099 0.476754993203471 0.533231823836878 0.335763932776421 0.37262207573297 0.735386128080037 0.541290417723811 0.497340131834906 0.364817243317709 0.979450243421954 0.0664292307990478 0.385832299184866 0.0205497565780461 0.933570769200952 0.614167700815134 155
3570 248927 5 3 0.5 1e-04 0.8 0 "LAT" 0.253125876069557 0.550809070669769 0.162441303057164 0.353196053853986 0.479479997922245 0.532408675355868 0.337829827093653 0.372403002511328 0.732605873991802 0.538201757157196 0.500271130150817 0.366327475809383 0.953907756964224 0.0807620823754817 0.381618333726087 0.0460922430357756 0.919237917624518 0.618381666273913 157
3571 278326 1 0.05 0 1e-04 0.9 0 "LAT" 0.253613472868388 0.557170015789766 0.160078441661387 0.351465628300374 0.454261842027515 0.494707550523356 0.355129930510206 0.383654287523355 0.707875314895903 0.515037925715119 0.515208372171593 0.373179108444214 0.451157405911145 0.372765317914111 0.399596317562273 0.548842594088855 0.627234682085889 0.600403682437727 644
3572 590434 2 0.05 0 1e-04 0.9 0 "LAT" 0.255392801028335 0.560313440017626 0.158837716760173 0.34832362124457 0.478345306385254 0.527260728896569 0.3329657346237 0.364883204913523 0.733738107413589 0.538017159939571 0.491803451383873 0.359512438871515 0.268055312833484 0.200940877752115 0.223746761291891 0.731944687166516 0.799059122247885 0.776253238708109 304
3573 1304399 3 0.05 0 1e-04 0.9 0 "LAT" 0.25797936935399 0.559136682999494 0.161454661064593 0.349492715922561 0.476245662334381 0.528992543143583 0.331459353199021 0.36625595579012 0.734225031688372 0.539051752658379 0.492914014263613 0.360655725238742 0.217190385289579 0.161623750437663 0.180763383187739 0.782809614710421 0.838376249562337 0.819236616812261 162
3574 1263495 4 0.05 0 1e-04 0.9 0 "LAT" 0.258187012109812 0.55960720455491 0.161149690385762 0.349003702719071 0.476575514208211 0.530205023888382 0.329168993068533 0.364252134596199 0.734762526318023 0.539987877901139 0.490318683454295 0.359184025204612 0.233751800020397 0.170183935348321 0.192065693856638 0.766248199979603 0.829816064651679 0.807934306143362 158
3575 203585 5 0.05 0 1e-04 0.9 0 "LAT" 0.252518724249671 0.550972477102473 0.164052164510977 0.357735644560572 0.439752568910276 0.474414656450059 0.370854581375075 0.397025782778325 0.692271293159947 0.499276070698118 0.534906745886052 0.384271148279557 0.49727408175447 0.465242409979506 0.476274440168069 0.50272591824553 0.534757590020494 0.523725559831931 1008
3576 376741 1 3 0 1e-04 0.9 0 "LAT" 0.258790051721751 0.562397445877766 0.159470580884575 0.346287004965351 0.481351653687135 0.538459271853692 0.330803833820472 0.367067592515066 0.740141705408886 0.546195900909984 0.490274414705047 0.360392715944286 0.612585509321694 0.0535515474875723 0.247531113930875 0.387414490678306 0.946448452512428 0.752468886069125 114
3577 474150 2 3 0 1e-04 0.9 0 "LAT" 0.25741298025029 0.562748246657268 0.158336862197566 0.345860371791887 0.486094303634023 0.542769568912149 0.327923365665701 0.363628395876401 0.743507283884312 0.549223577350345 0.486260227863267 0.357919941641128 0.663188091730829 0.0413398321487675 0.255366938442736 0.336811908269171 0.958660167851232 0.744633061557264 110
3578 807470 3 3 0 1e-04 0.9 0 "LAT" 0.254895711829025 0.561945518925708 0.157366221220319 0.346690166864092 0.487790023483822 0.541581369614868 0.330700119184299 0.364587182025839 0.742685735312847 0.548056025889735 0.488066340404618 0.358926566132877 0.302131377785703 0.0435234294216011 0.131720342134888 0.697868622214297 0.956476570578399 0.868279657865112 119
3579 423099 4 3 0 1e-04 0.9 0 "LAT" 0.261741050285325 0.561028614846229 0.16228661767977 0.347613228650168 0.474168254852699 0.533533223356301 0.334609950207725 0.373135088281725 0.735909305138024 0.542553801013274 0.496896567887495 0.364806215675169 0.47668723604003 0.0479797368214543 0.199400618509353 0.52331276395997 0.952020263178546 0.800599381490647 162
3580 139817 5 3 0 1e-04 0.9 0 "LAT" 0.257480194735741 0.562643964587492 0.158411300153035 0.345961715823233 0.482308963986402 0.535364705435209 0.336977590171778 0.371482937068584 0.739789158722143 0.544210830993946 0.495388890324813 0.36323150795109 0.738800185048619 0.0403050841354347 0.281790814266197 0.261199814951381 0.959694915864565 0.718209185733803 109
3581 1236208 1 0.05 0.25 1e-04 0.9 0 "LAT" 0.248473519615698 0.534577075950807 0.170677536149205 0.367020121399609 0.418211683263838 0.447062456598481 0.386737895141073 0.410962143487532 0.666685202879536 0.47560307729505 0.557415431290277 0.396634610518844 0.774602298510848 0.640728504980016 0.687268692356657 0.225397701489152 0.359271495019984 0.312731307643343 1735
3582 312017 2 0.05 0.25 1e-04 0.9 0 "LAT" 0.246723203123219 0.519334034585571 0.177597645358833 0.37347447905477 0.449600096047035 0.492525641812086 0.355068923778451 0.386366811577632 0.696323299170254 0.500948617102492 0.532666569137284 0.382344527359078 0.492089492291867 0.367630889723539 0.410766708910094 0.507910507708133 0.632369110276461 0.589233291089906 316
3583 1224446 3 0.05 0.25 1e-04 0.9 0 "LAT" 0.246848816675911 0.521311603624788 0.175837517198366 0.370684451237899 0.447005746238241 0.487903811320219 0.360177538444802 0.391187292844502 0.693854562914151 0.498551465197231 0.536015055643169 0.384580315834167 0.471783630533653 0.368532949775172 0.404458169338899 0.528216369466347 0.631467050224828 0.595541830661101 165
3584 1197400 4 0.05 0.25 1e-04 0.9 0 "LAT" 0.246361930988425 0.517806642943399 0.178680767556652 0.375218819524589 0.452370969774217 0.496458492717779 0.353557974830222 0.385648835773357 0.698732900762642 0.503178631228394 0.532238742386874 0.38238443821916 0.49970790433333 0.327895906709825 0.387428298328694 0.50029209566667 0.672104093290175 0.612571701671306 647
3585 1170196 5 0.05 0.25 1e-04 0.9 0 "LAT" 0.247094817505923 0.520402200984848 0.176151993774659 0.37068028693175 0.453860513899843 0.498066868653785 0.352358380025716 0.384430042561846 0.700955331405766 0.505061617117945 0.528510373800374 0.380041577900043 0.439064708560374 0.324516350735259 0.364287236679138 0.560935291439626 0.675483649264741 0.635712763320862 541
3586 792508 1 3 0.25 1e-04 0.9 0 "LAT" 0.258252072426301 0.550994305039066 0.166180064205887 0.354120777962916 0.475315254432646 0.532709267336971 0.334461601182635 0.372144505281625 0.733567326858947 0.538517912544242 0.500641665388523 0.36640910863284 0.890867699112186 0.0635287114494979 0.353703235501428 0.109132300887814 0.936471288550502 0.646296764498572 157
3587 1045826 2 3 0.25 1e-04 0.9 0 "LAT" 0.260144268123372 0.557029124364543 0.163110561097239 0.349007795041183 0.478000502857856 0.537827198835058 0.330969842345185 0.369406553022175 0.738144770981229 0.544078372307371 0.494080403442424 0.362754689039655 0.921462978071163 0.039717353567356 0.349760685653425 0.0785370219288369 0.960282646432644 0.650239314346575 111
3588 183248 3 3 0.25 1e-04 0.9 0 "LAT" 0.258041727697659 0.560357318890393 0.159525632828214 0.346083555346224 0.473969595776597 0.529233736668358 0.340554153525812 0.376866933509813 0.732011323474256 0.539380980294746 0.500079786354026 0.366833057501543 0.935604411840514 0.0546625544349034 0.363331910565727 0.0643955881594864 0.945337445565097 0.636668089434273 160
3589 142857 4 3 0.25 1e-04 0.9 0 "LAT" 0.255516619885308 0.554335466328186 0.16219269915512 0.351584231078946 0.47832633916877 0.533778055846429 0.335274434184554 0.370906316174105 0.733842959054077 0.540287708342498 0.497467133339673 0.364805505994158 0.915391202091351 0.0662413573743804 0.360344381141173 0.0846087979086487 0.93375864262562 0.639655618858827 160
3590 207392 5 3 0.25 1e-04 0.9 0 "LAT" 0.251893770701399 0.541564177454636 0.167997939673875 0.360820897112052 0.48361113057416 0.539007759457661 0.33058492114005 0.365982586093542 0.735504901275559 0.539468912815924 0.498582860813925 0.36460416295525 0.805358805401865 0.0554071861811551 0.312752208570985 0.194641194598135 0.944592813818845 0.687247791429015 108
3591 742093 1 0.05 0.5 1e-04 0.9 0 "LAT" 0.225070483076753 0.464760943934213 0.190671410021974 0.392721756347068 0.46022819667575 0.507661954295887 0.346332821075503 0.3803339354323 0.685298679752503 0.491945555419752 0.537004231097476 0.385013736943005 0.468825036248374 0.252312904120952 0.326707032035603 0.531174963751626 0.747687095879048 0.673292967964397 161
3592 132385 2 0.05 0.5 1e-04 0.9 0 "LAT" 0.232848158211297 0.485044058837271 0.185674914399572 0.38604400150949 0.445351525320076 0.486737591414481 0.360584698689081 0.391909816673569 0.678199683531373 0.485337792059296 0.546259613088654 0.390276260210868 0.613021796655744 0.371823393955806 0.45529785716892 0.386978203344256 0.628176606044194 0.54470214283108 418
3593 549258 3 0.05 0.5 1e-04 0.9 0 "LAT" 0.244026740652632 0.518280521689202 0.176560691068223 0.37459956287652 0.412861474329266 0.442959587140986 0.38748454394281 0.413691529049712 0.656888214981898 0.467644791449705 0.564045235011033 0.400842599101375 0.836516635938075 0.658684814008634 0.720902279839898 0.163483364061925 0.341315185991366 0.279097720160102 433
3594 874642 4 0.05 0.5 1e-04 0.9 0 "LAT" 0.238491727414372 0.512758343538386 0.174275296271515 0.374055986595883 0.427642592240688 0.459374897500829 0.378176950994684 0.404122094206255 0.66613431965506 0.476422954117137 0.552452247266199 0.39445126013193 0.77716962620169 0.571065546462892 0.641954068844665 0.22283037379831 0.428934453537108 0.358045931155335 782
3595 306693 5 0.05 0.5 1e-04 0.9 0 "LAT" 0.230362870321596 0.485009283627083 0.182514910874852 0.383608621396893 0.453035473841168 0.493458347126894 0.356538809392352 0.386734526131469 0.683398344162764 0.489918799214513 0.539053720267204 0.385960820680257 0.586000792656223 0.353704987027625 0.433146359315169 0.413999207343777 0.646295012972375 0.56685364068483 161
3596 1092473 1 3 0.5 1e-04 0.9 0 "LAT" 0.254924376581014 0.550965674452677 0.16397206206134 0.354037573321524 0.477897062648354 0.53345175057002 0.335930373262627 0.371860659169389 0.732821439229368 0.538961202105323 0.499902435323967 0.366238172346811 0.963172690756101 0.0593025433931101 0.372753736186886 0.0368273092438991 0.94069745660689 0.627246263813114 161
3597 546656 2 3 0.5 1e-04 0.9 0 "LAT" 0.254713342445342 0.552896223950506 0.161897156286342 0.351035971146849 0.475713305313618 0.530822239557706 0.338197447948863 0.374075382634821 0.73042664775896 0.537768212668658 0.500094604235206 0.36678756233677 0.954876506074933 0.0663769124812379 0.37519107722817 0.0451234939250665 0.933623087518762 0.62480892277183 163
3598 1000555 3 3 0.5 1e-04 0.9 0 "LAT" 0.258069134438312 0.55028319628746 0.165821068802157 0.353259915146546 0.479617844421055 0.540664412511665 0.326999807390464 0.365935652081853 0.737686978859367 0.543587606041842 0.492820876192621 0.3619591507399 0.949776223821593 0.0421498919220444 0.360057029291485 0.0502237761784071 0.957850108077956 0.639942970708515 100
3599 40479 4 3 0.5 1e-04 0.9 0 "LAT" 0.254272461916283 0.545089578703319 0.166570190236993 0.356773674186007 0.47589856162253 0.532810287603854 0.334518950293657 0.371683906854887 0.730171023538814 0.536626069096267 0.50108914053065 0.366957195358161 0.934746619456694 0.0683601274856752 0.370112739001934 0.0652533805433063 0.931639872514325 0.629887260998066 155
3600 498700 5 3 0.5 1e-04 0.9 0 "LAT" 0.258323575828125 0.552150183786266 0.165031096516766 0.352387414998255 0.473890167431048 0.532856420262878 0.333958256204112 0.372186575444944 0.732213743259173 0.539052002906963 0.498989352720879 0.36580510517696 0.95947472920731 0.0628393387467144 0.378137430264576 0.0405252707926896 0.937160661253286 0.621862569735424 160
3601 323310 1 0.05 0 1e-04 1 0 "LAT" 0.25465399578838 0.559504147362041 0.159046484291261 0.349149448656787 0.477076007082591 0.526058268058617 0.333817403554958 0.365598808751281 0.731730002870971 0.536906856851299 0.492863887846219 0.360280004306538 0.24667910956295 0.166415019294012 0.193662375146572 0.75332089043705 0.833584980705988 0.806337624853429 288
3602 427806 2 0.05 0 1e-04 1 0 "LAT" 0.258686815961464 0.555644348534572 0.164539399718665 0.353125955318143 0.482097858521629 0.537642040350857 0.326730648631726 0.36264386372759 0.740784674483093 0.543602743952596 0.491270048350391 0.359520098678036 0.145487920619974 0.0830675729940205 0.104595615347479 0.854512079380026 0.91693242700598 0.895404384652521 156
3603 924443 3 0.05 0 1e-04 1 0 "LAT" 0.254646518107168 0.556021969396201 0.16158488553062 0.352659361580567 0.453703503667752 0.496592075455699 0.351206137860686 0.380721293618331 0.708350021774921 0.515889009575204 0.512791023391306 0.371627153753333 0.374051698582932 0.313368562642518 0.33419088977271 0.625948301417068 0.686631437357482 0.66580911022729 772
3604 720165 4 0.05 0 1e-04 1 0 "LAT" 0.254983441509688 0.557041464571387 0.16112603934838 0.351650919668835 0.479107494513349 0.530933721372514 0.330692326195309 0.364322155852311 0.734090936023037 0.539481213106589 0.491818365543689 0.360188689075329 0.21376955912611 0.130355702665365 0.158772213968652 0.78623044087389 0.869644297334635 0.841227786031348 157
3605 694565 5 0.05 0 1e-04 1 0 "LAT" 0.255467424845208 0.556746795839221 0.161568720033006 0.351889079177607 0.469106798187144 0.517185766511159 0.339243213008152 0.371778350651012 0.724574223032351 0.53018026252265 0.500811933041158 0.36525773140195 0.310318753366919 0.192577630708496 0.23291072690684 0.689681246633081 0.807422369291504 0.76708927309316 164
3606 22969 1 3 0 1e-04 1 0 "LAT" 0.258505541007946 0.561732872503412 0.159802896497183 0.346908040667214 0.482010447207895 0.539502022861735 0.331524893202653 0.368129792098112 0.740515988215841 0.546689466760642 0.491327789699835 0.361308392644617 0.785279248380382 0.0287306281271063 0.291532012831224 0.214720751619618 0.971269371872894 0.708467987168776 104
3607 1208221 2 3 0 1e-04 1 0 "LAT" 0.25902544532245 0.561253404961904 0.160439182805011 0.347385049330421 0.481586658403895 0.539506344957832 0.329599804554659 0.366469317709628 0.740612103726346 0.546539934102579 0.490038987359669 0.360335772382622 0.493513842143063 0.038752467972427 0.196739074946417 0.506486157856937 0.961247532027573 0.803260925053583 111
3608 297121 3 3 0 1e-04 1 0 "LAT" 0.25865374821576 0.564145896161463 0.158031549386145 0.344468129281351 0.484263348732654 0.541377962404743 0.330403887121313 0.366425996977367 0.742917096948414 0.54871709202709 0.488435436507458 0.359369697505069 0.372111130253174 0.0242139668967465 0.144746880364107 0.627888869746826 0.975786033103254 0.855253119635893 115
3609 12905 4 3 0 1e-04 1 0 "LAT" 0.25851388427281 0.563514663121773 0.158437862890987 0.34513709158029 0.477081733977604 0.532060460972951 0.338231966079255 0.373849257988616 0.735595618250414 0.542326268511788 0.496669828970242 0.364512127529947 0.539654182445172 0.042419523452813 0.21567759527895 0.460345817554828 0.957580476547187 0.78432240472105 118
3610 401925 5 3 0 1e-04 1 0 "LAT" 0.258292093411229 0.561486337321068 0.159832355161428 0.347138914560658 0.482122104206371 0.541394475437881 0.328151444973731 0.365137870086518 0.740414197617601 0.547777012554319 0.48798380013516 0.359463192264669 0.522566532705763 0.0365420787066218 0.205101150298271 0.477433467294237 0.963457921293378 0.794898849701729 160
3611 164353 1 0.05 0.25 1e-04 1 0 "LAT" 0.240168158326596 0.507871924332547 0.178628316076599 0.377380776423427 0.470083822907383 0.515780526725317 0.343282824837433 0.374721618453231 0.710251981233979 0.512474255133367 0.521911140914032 0.375941536156906 0.251449389459951 0.178931188274103 0.20361381721128 0.748550610540049 0.821068811725897 0.79638618278872 165
3612 646466 2 0.05 0.25 1e-04 1 0 "LAT" 0.241997404638231 0.514477306284469 0.176115063406298 0.373920466328208 0.463984698298982 0.50857645245737 0.346855110368362 0.377794922424485 0.705982102937212 0.509830167308746 0.52297017377466 0.37686673232513 0.35305191006535 0.221656486138423 0.266493528661922 0.64694808993465 0.778343513861577 0.733506471338078 161
3613 344778 3 0.05 0.25 1e-04 1 0 "LAT" 0.241055092104564 0.510449979822458 0.178392293732899 0.37706287913048 0.46617716149899 0.511912811423018 0.345283101254018 0.377307294449566 0.707232253603554 0.510749488160433 0.523675394986917 0.377569913434247 0.326530194510199 0.192565135543701 0.238294431422256 0.673469805489801 0.807434864456299 0.761705568577744 166
3614 1269887 4 0.05 0.25 1e-04 1 0 "LAT" 0.242140207239441 0.511484858114132 0.178499434742284 0.376646881801292 0.459802041205612 0.503343060579016 0.350013074708608 0.381056313317255 0.701942248445052 0.505440851887263 0.528512509450893 0.3798989166724 0.344555654593198 0.240990156887369 0.276472374560178 0.655444345406802 0.759009843112631 0.723527625439822 186
3615 1062988 5 0.05 0.25 1e-04 1 0 "LAT" 0.243173416082448 0.513116794688634 0.177362319221712 0.374012915570296 0.469319954205765 0.518370739125159 0.339396974260878 0.373029260811613 0.712493370288213 0.516107608115159 0.51675929348259 0.373611862347432 0.313948956557574 0.168718553267527 0.218530077905758 0.686051043442426 0.831281446732473 0.781469922094242 68
3616 575862 1 3 0.25 1e-04 1 0 "LAT" 0.252873955026245 0.546467222038916 0.1662254131341 0.358754000932035 0.480067491901191 0.534848348069406 0.335673748363633 0.370979427556722 0.732941446927436 0.538303674553568 0.501899161497733 0.36731178556077 0.894461545067319 0.0441944777139606 0.337048970252526 0.105538454932681 0.955805522286039 0.662951029747474 153
3617 136242 2 3 0.25 1e-04 1 0 "LAT" 0.254661433489157 0.554335507410152 0.161757256014354 0.351670646795248 0.47592534822151 0.529123999977705 0.339674885873834 0.374148191456391 0.730586781710667 0.537134781300428 0.501432141888188 0.367037319403044 0.920545934906637 0.0699271178128261 0.364135230136466 0.0794540650933629 0.930072882187174 0.635864769863534 166
3618 814232 3 3 0.25 1e-04 1 0 "LAT" 0.254065419677526 0.552762018404007 0.162201279521668 0.352733370059676 0.482041116003237 0.534316725878785 0.337735058683583 0.371760202964696 0.736106535680762 0.540214237241628 0.499936338205251 0.36566808965473 0.90455473458063 0.0429922994267709 0.339499828457203 0.0954452654193698 0.957007700573229 0.660500171542797 110
3619 363849 4 3 0.25 1e-04 1 0 "LAT" 0.256699716754284 0.55749193655346 0.160823691000383 0.348972426392665 0.477510757233206 0.533492136743437 0.336903769444902 0.373005767674679 0.73421047398749 0.541195353593004 0.497727460445284 0.365306204955608 0.934090967014165 0.0412254660787008 0.352034666426397 0.0659090329858354 0.958774533921299 0.647965333573603 154
3620 238701 5 3 0.25 1e-04 1 0 "LAT" 0.258034660675709 0.562023040490714 0.158238984672248 0.344419605036063 0.476606562502384 0.531238641253396 0.335598861950575 0.371280927623297 0.734641223178093 0.54134265245772 0.493837846622822 0.362495922295444 0.934394571475998 0.0731726723162246 0.372729877670703 0.0656054285240016 0.926827327683775 0.627270122329297 109
3621 154380 1 0.05 0.5 1e-04 1 0 "LAT" 0.230665225194037 0.492405724412894 0.178649119257226 0.380341862964827 0.433904650618286 0.470065826865523 0.367574677036023 0.395106350360396 0.664569875812322 0.476345378568249 0.546223796293249 0.390691977094676 0.627753888906008 0.440919429258688 0.504759295392461 0.372246111093992 0.559080570741312 0.495240704607539 1125
3622 606698 2 0.05 0.5 1e-04 1 0 "LAT" 0.219298573216462 0.462580674288436 0.186396253605833 0.391483075199986 0.451423156943814 0.491975079976565 0.357261107021066 0.386897837817566 0.670721730160276 0.480632554722481 0.543657360626898 0.389068399621218 0.429853091864963 0.297048433720342 0.342063921212412 0.570146908135037 0.702951566279658 0.657936078787588 320
3623 12734 3 0.05 0.5 1e-04 1 0 "LAT" 0.232430705952961 0.488533528568772 0.181879530213641 0.38124722005235 0.440886324460136 0.480791133632311 0.362122245086557 0.392759794240574 0.673317030413097 0.482487158319279 0.544001775300198 0.389273937577982 0.599374004662249 0.352702781479848 0.437968667434391 0.400625995337751 0.647297218520152 0.562031332565609 286
3624 1099274 4 0.05 0.5 1e-04 1 0 "LAT" 0.221315340665329 0.467122510761438 0.185429419320023 0.390349458832425 0.452416226710462 0.492075764045225 0.358085069704434 0.387492284846501 0.67373156737579 0.482687960950075 0.543514489024457 0.388860173426087 0.466842479864768 0.289646386359792 0.349699197358248 0.533157520135232 0.710353613640208 0.650300802641752 405
3625 615183 5 0.05 0.5 1e-04 1 0 "LAT" 0.248843123413986 0.534164898520327 0.170897374596344 0.366491317706803 0.374143166128689 0.395555660126411 0.41322828444714 0.435911775805999 0.622986289542675 0.441068854447881 0.584125659043484 0.413107944479699 0.919865032638277 0.810941361041414 0.84971510674111 0.0801349673617233 0.189058638958586 0.15028489325889 654
3626 16192 1 3 0.5 1e-04 1 0 "LAT" 0.2527444608067 0.55306026425574 0.160992889040118 0.351822470017613 0.481234754250891 0.536075502884304 0.334100328992038 0.369000161826255 0.733979215057591 0.541332626031581 0.495093218032156 0.363669026408873 0.963481526941193 0.0528157070424344 0.365435355990429 0.0365184730588071 0.947184292957566 0.634564644009571 120
3627 162564 2 3 0.5 1e-04 1 0 "LAT" 0.255263393811468 0.553340666801751 0.162237805994467 0.351374396421344 0.480283195888392 0.534282740886957 0.33683033349155 0.371797027246366 0.73554658969986 0.540373041840866 0.499068139486017 0.3652442955414 0.960571083674825 0.0431951788348963 0.360856030180554 0.0394289163251752 0.956804821165104 0.639143969819446 120
3628 800512 3 3 0.5 1e-04 1 0 "LAT" 0.256340828457423 0.551557824305597 0.164369118144849 0.353378007857482 0.475494274154293 0.532956719537709 0.334312247838518 0.371273899434677 0.731835102611716 0.538932312497094 0.498681365983367 0.365531609887037 0.963611926041104 0.0611871879849017 0.375892719855081 0.0363880739588959 0.938812812015098 0.624107280144919 160
3629 1252723 4 3 0.5 1e-04 1 0 "LAT" 0.257510303690753 0.548649437124446 0.166566305168252 0.354666480751755 0.470084406703734 0.526488382312528 0.337690794441195 0.37545366552965 0.727594710394487 0.533726518608766 0.504257099609448 0.368665480286858 0.946784747029003 0.078438677308913 0.383989241805182 0.0532152529709971 0.921561322691087 0.616010758194818 158
3630 934447 5 3 0.5 1e-04 1 0 "LAT" 0.249971874451991 0.541913588508772 0.165906617595204 0.35916743693434 0.471601943840592 0.522455265762973 0.344793883585786 0.378734338742869 0.721573818292583 0.528419416262255 0.51070050118099 0.372659373190951 0.925303931544904 0.0874711513488854 0.376538888421607 0.0746960684550958 0.912528848651115 0.623461111578393 164
3631 342707 1 0.05 0 1e-04 0 10 "LAT" 0.255507068832876 0.561860062912075 0.157793009151602 0.346805479257658 0.504827339900048 0.561183877971446 0.312870956287115 0.347448838551673 0.760334408732924 0.561385767056919 0.470663965438717 0.347258349470909 0.99960890047703 0.999589685777467 0.999596141750176 0.00039109952297017 0.000410314222532723 0.000403858249823983 3601
3632 23534 2 0.05 0 1e-04 0 10 "LAT" 0.257141116580985 0.563810986096076 0.157343720710887 0.344822194682005 0.503599714923487 0.562234229748255 0.310609577354418 0.346382538325909 0.760740831504472 0.562741738120643 0.467953298065305 0.34588108179011 0.999613249013335 0.999537945789607 0.999563391771897 0.00038675098666532 0.000462054210393495 0.000436608228103437 3601
3633 842332 3 0.05 0 1e-04 0 10 "LAT" 0.257839888428095 0.566947240698125 0.155460939862877 0.341634114137658 0.502686185813781 0.561828456546543 0.310679547949479 0.346785473269066 0.760526074241876 0.563528961441282 0.466140487812356 0.345074367345082 0.996749383110775 0.996331382147198 0.996472979186672 0.0032506168892249 0.00366861785280173 0.00352702081332797 1969
3634 339750 4 0.05 0 1e-04 0 10 "LAT" 0.262445830990964 0.564310667292015 0.160221167498438 0.344287927454389 0.49664642925226 0.559706813981017 0.31003133716095 0.348931612867439 0.759092260243224 0.561269367795581 0.470252504659388 0.347355753905363 0.999621722766546 0.999630725326423 0.999627615096761 0.000378277233454132 0.000369274673577245 0.000372384903238999 3601
3635 1228615 5 0.05 0 1e-04 0 10 "LAT" 0.262974283462925 0.56279530286932 0.161664794505208 0.345818376871686 0.49605945565885 0.558947798531734 0.310639535002836 0.349705758422655 0.759033739121775 0.560250068805643 0.472304329508044 0.348390166628707 0.959343165087567 0.967885523771327 0.964927730838605 0.0406568349124331 0.0321144762286734 0.0350722691613952 2570
3636 14205 1 3 0 1e-04 0 10 "LAT" 0.257256803712362 0.563878159669581 0.157409203364861 0.344750349909665 0.493155148208319 0.554287582555117 0.317930535495967 0.354956543732377 0.750411951920681 0.557257439910648 0.475339738860827 0.351794961458292 0.884399448181889 0.774571101221079 0.812182033655854 0.115600551818111 0.225428898778921 0.187817966344146 399
3637 306606 2 3 0 1e-04 0 10 "LAT" 0.259544203287094 0.567645167361457 0.155956125421088 0.340896709576259 0.491755535899745 0.553327399542505 0.318402241129157 0.355834115446081 0.751299739186838 0.557904005611823 0.474358366550245 0.351061773129841 0.998653070633861 0.999443055839548 0.999170655139426 0.00134692936613859 0.000556944160451777 0.00082934486057382 3601
3638 1023906 3 3 0 1e-04 0 10 "LAT" 0.262599719911421 0.561857732931804 0.162211617856715 0.346721387169446 0.488588350699468 0.554136552037791 0.31441636079103 0.354806441290317 0.751188070610889 0.556535653851796 0.476627978647745 0.352291989665142 0.999636695060002 0.998329312841134 0.998785890522555 0.000363304939998181 0.00167068715886591 0.00121410947744535 1484
3639 665235 4 3 0 1e-04 0 10 "LAT" 0.257125862857629 0.56429150667699 0.15700520502556 0.344323201954261 0.493341858878769 0.554555669406339 0.317564358018317 0.354646115539871 0.750467721736399 0.557554441844349 0.474569563043878 0.351465676894575 0.999615406946041 0.99959184636899 0.999599909615041 0.000384593053959132 0.000408153631009768 0.000400090384958819 3601
3640 530482 5 3 0 1e-04 0 10 "LAT" 0.259417062714763 0.562942207873096 0.159394321045939 0.345693378523863 0.491047443319711 0.552384558685792 0.318980470203086 0.356673916395873 0.750464506034474 0.555673229202926 0.478374791249025 0.353255216213045 0.82176618191148 0.903801555489934 0.87548490674429 0.17823381808852 0.0961984445100655 0.12451509325571 1244
3641 785260 1 0.05 0.25 1e-04 0 10 "LAT" 0.262128217560084 0.563352307056898 0.160779737306695 0.345283516091131 0.497814800599471 0.561043291570478 0.308824838210673 0.34757814529276 0.759943018159554 0.561813527074578 0.469604575517368 0.346813233773633 0.99974676635355 0.999624628176859 0.999666740142512 0.000253233646449737 0.000375371823141073 0.000333259857488191 3601
3642 193295 2 0.05 0.25 1e-04 0 10 "LAT" 0.257225965188585 0.563070470983315 0.157933956242017 0.34551335347881 0.502025073113651 0.561660916941894 0.310501858469986 0.3469562315242 0.759251038302235 0.562117560677013 0.468435814712004 0.346488686272384 0.999775641947538 0.999683598522704 0.999714774966586 0.0002243580524618 0.000316401477296033 0.000285225033413585 3601
3643 518788 3 0.05 0.25 1e-04 0 10 "LAT" 0.258263799748353 0.564627948481318 0.157389620460309 0.343932000455838 0.50168815314837 0.561998072135047 0.309758042796752 0.346607673711331 0.759951952896723 0.562858428371671 0.46714766325706 0.345732212138266 0.998862661899331 0.998667700710748 0.998733929826364 0.00113733810066915 0.00133229928925239 0.0012660701736362 2570
3644 66814 4 0.05 0.25 1e-04 0 10 "LAT" 0.258723521179272 0.564333822740965 0.157917289582528 0.344274186266361 0.500674499494665 0.560157664809589 0.311735773449357 0.348455700639209 0.759398020673937 0.561544655522365 0.469653063031886 0.34706737007305 0.999643068096667 0.999488247317191 0.999540957489929 0.000356931903332962 0.000511752682808904 0.000459042510070804 3601
3645 1110921 5 0.05 0.25 1e-04 0 10 "LAT" 0.257186312779925 0.561153879471377 0.159286996231397 0.347456124582797 0.502637918082183 0.563037528322189 0.308785047057513 0.34554700916775 0.759824230862108 0.562367377722042 0.468072043288909 0.346226152246557 0.998833852056368 0.99853244738765 0.998634493786133 0.00116614794363184 0.00146755261235039 0.00136550621386734 2930
3646 323417 1 3 0.25 1e-04 0 10 "LAT" 0.259785118005268 0.567388805763655 0.156299501393596 0.341162451802712 0.491736052067555 0.553090158184632 0.31841773017237 0.355998461494661 0.751521170072823 0.557692365142005 0.474717231565966 0.351225875678916 0.99890658202435 0.99853805845053 0.998665204130581 0.00109341797564949 0.00146194154947021 0.00133479586941948 776
3647 914825 2 3 0.25 1e-04 0 10 "LAT" 0.255881420452559 0.560368622866419 0.15917823625997 0.348229007176533 0.49531509637744 0.554987528908791 0.317704610602471 0.354023505950588 0.751196516829999 0.55653943948683 0.476882846862441 0.352342035868738 0.999796587025192 0.999718565527839 0.999745126735625 0.000203412974807515 0.000281434472161306 0.000254873264374675 3601
3648 248930 3 3 0.25 1e-04 0 10 "LAT" 0.259028686611234 0.565460366191818 0.15730105294563 0.343061686866627 0.495512079277543 0.556879805098545 0.314266631113437 0.351768981315428 0.754540765888777 0.559636734933442 0.471567684059067 0.348972154386723 0.999828507671807 0.999594821116673 0.999674933567127 0.000171492328192568 0.000405178883326577 0.00032506643287264 3601
3649 480823 4 3 0.25 1e-04 0 10 "LAT" 0.255469133574467 0.562908627162602 0.156977856627738 0.345701087118869 0.492908355137868 0.546898429418767 0.328518996797413 0.362561152332495 0.748377488712335 0.552033935030442 0.48549685342515 0.357155673424621 0.999821730938309 0.999669014019513 0.999721046999516 0.000178269061691414 0.000330985980487068 0.000278953000483857 3601
3650 1132485 5 3 0.25 1e-04 0 10 "LAT" 0.259033098714702 0.561246529183015 0.160412415256958 0.347361813280723 0.491949269595068 0.552097876424044 0.319765586667974 0.357014534454767 0.75098236830977 0.554976765560129 0.480178001924932 0.353975309897596 0.999450360999426 0.999566755556246 0.999526652719602 0.000549639000573629 0.000433244443753765 0.000473347280398091 3601
3651 297276 1 0.05 0.5 1e-04 0 10 "LAT" 0.256257659445442 0.561421478939561 0.158541211432421 0.347213664673878 0.503663003034516 0.559844683901733 0.314080912914012 0.348835524081325 0.759920662479959 0.560352514108968 0.472622124346433 0.348312801410501 0.999791482215236 0.999517527221364 0.999609888068357 0.000208517784763562 0.000482472778636189 0.000390111931642876 3601
3652 1138444 2 0.05 0.5 1e-04 0 10 "LAT" 0.256018299683006 0.55990157515272 0.159502368607668 0.348762693779096 0.503857131648946 0.560313294124859 0.3134563261255 0.348357855633491 0.759875431331952 0.560148338931908 0.472958694733167 0.34852086960714 0.999845646707307 0.999715016683972 0.999759031393568 0.000154353292692605 0.000284983316028017 0.000240968606432297 3601
3653 288728 3 0.05 0.5 1e-04 0 10 "LAT" 0.258402234562964 0.56294968309652 0.158798021040955 0.345708393113232 0.50293573210514 0.562589123867633 0.309683518826067 0.346035171095336 0.761337966668103 0.562690773246651 0.468481539867022 0.345945377252198 0.999842341803949 0.999664065545598 0.999724567015071 0.000157658196051052 0.000335934454402433 0.000275432984928706 3601
3654 183169 4 0.05 0.5 1e-04 0 10 "LAT" 0.261570619066204 0.562002396343851 0.161408890686021 0.346635450622942 0.497533671105396 0.558622891211288 0.312057557349389 0.350051103906623 0.7591042901716 0.559758337837488 0.47346644803541 0.34890361029388 0.999843948960669 0.99963567329023 0.999707402211428 0.000156051039330789 0.000364326709769756 0.000292597788572412 3601
3655 788846 5 0.05 0.5 1e-04 0 10 "LAT" 0.254498960543209 0.558271504122484 0.15987404201834 0.350398789602379 0.503191486869763 0.55713717648557 0.317867927005272 0.351571568837992 0.757690447412973 0.557488569579617 0.477741969023611 0.351207809747709 0.999848931408533 0.999684118952371 0.999739468674037 0.000151068591466473 0.000315881047629167 0.000260531325963091 3601
3656 890571 1 3 0.5 1e-04 0 10 "LAT" 0.261987477236897 0.563072514129918 0.160866633429533 0.345537004683077 0.489645908108614 0.554759701355632 0.314623472623086 0.354273754570718 0.751633385345511 0.557350833868836 0.47549010605262 0.351549422588819 0.999821215069913 0.999572162645777 0.999658879342139 0.00017878493008656 0.000427837354222585 0.000341120657860879 3601
3657 765133 2 3 0.5 1e-04 0 10 "LAT" 0.26284640426155 0.562053520060657 0.162291336964474 0.346588265618142 0.486964653598005 0.552305912468995 0.316630140785825 0.357057722503131 0.749811057859555 0.55538290767548 0.478921477750299 0.353747872805876 0.999875378242462 0.999678376778063 0.999747370372712 0.000124621757538022 0.00032162322193688 0.000252629627287549 3601
3658 1235167 3 3 0.5 1e-04 0 10 "LAT" 0.260723977031096 0.568224438474202 0.156233492490918 0.34035730182956 0.49320899146528 0.555546974725932 0.315521328335276 0.353403659130181 0.753932968496376 0.559611041974343 0.471754820826193 0.349224617879007 0.999874678855131 0.999681381359661 0.999748105338326 0.000125321144869248 0.000318618640338717 0.000251894661673827 3601
3659 1202071 4 3 0.5 1e-04 0 10 "LAT" 0.257507082302448 0.559705169159667 0.160672990819354 0.348972571046982 0.493662457779016 0.555241708397257 0.316401567603995 0.353759685021319 0.751169540081463 0.556483785004125 0.477074558423349 0.352420126529405 0.99987915362837 0.999673975500316 0.999744274800014 0.000120846371630328 0.000326024499684196 0.000255725199986253 3601
3660 1219235 5 3 0.5 1e-04 0 10 "LAT" 0.255638139285022 0.559139644113341 0.15991616366673 0.349516972841406 0.493614891511231 0.552814408807223 0.320619237825346 0.356657459109948 0.749253030796253 0.554609777373521 0.480535401492076 0.354607783670455 0.999790086489499 0.998974571032864 0.99925272552913 0.000209913510501416 0.00102542896713582 0.000747274470869692 779
3661 368045 1 0.05 0 1e-04 0.1 10 "LAT" 0.258030422573522 0.559330681192317 0.16118755925804 0.349273356344195 0.495011990099997 0.550759581595743 0.317538206867664 0.352971295341378 0.753042412673519 0.553637699200393 0.478725766125704 0.351746437497826 0.997822585480469 0.997449094867213 0.997576250391913 0.00217741451953084 0.00255090513278665 0.00242374960808667 3166
3662 854249 2 0.05 0 1e-04 0.1 10 "LAT" 0.259993911740706 0.563099494023927 0.159579336035038 0.345480979777484 0.49388620345046 0.551677989794849 0.315483799444375 0.35201956753115 0.753880115191166 0.555541373951572 0.475063135479413 0.349817713794241 0.999526696553036 0.999527105095996 0.999526965166863 0.000473303446964181 0.000472894904004469 0.00047303483313721 3601
3663 990654 3 0.05 0 1e-04 0.1 10 "LAT" 0.25605020736759 0.561035382546192 0.1587246140149 0.347614477368604 0.495681392222271 0.547529534028565 0.322897245113295 0.356234206939482 0.75173159958986 0.552019641064736 0.481621859128195 0.35338206685778 0.994822480994429 0.994172725875956 0.994392422778706 0.0051775190055705 0.00582727412404428 0.00560757722129434 2804
3664 772924 4 0.05 0 1e-04 0.1 10 "LAT" 0.256923933380327 0.560593867955968 0.159622401773591 0.348069179995451 0.49536028170751 0.54898858268733 0.320485047628027 0.354723882637331 0.752284215087837 0.552864713370566 0.480107449401618 0.35251554966713 0.999603772885731 0.999445133241893 0.999498931585983 0.000396227114268913 0.000554866758106941 0.000501068414016688 3601
3665 254903 5 0.05 0 1e-04 0.1 10 "LAT" 0.260511439253794 0.558798868079802 0.163235914101265 0.349884494339193 0.489799795388852 0.546924830022152 0.319861464681927 0.356789991327583 0.750311234642646 0.550964582048073 0.483097378783192 0.354451430995543 0.999476730848851 0.999506140491365 0.999496001354176 0.000523269151148876 0.000493859508634542 0.000503998645824022 3601
3666 715409 1 3 0 1e-04 0.1 10 "LAT" 0.260658474369626 0.55998507336429 0.162400306021973 0.34868164591789 0.483250340759353 0.540903359085663 0.326249513512136 0.363343730700868 0.743908815128979 0.547213974593589 0.488649819534109 0.35855685726462 0.996030028632926 0.994974839598006 0.99534167296347 0.00396997136707449 0.00502516040199383 0.00465832703653046 778
3667 381035 2 3 0 1e-04 0.1 10 "LAT" 0.259797108693294 0.560927541084204 0.161152314094944 0.347733006050159 0.482117691159697 0.53815072803438 0.330158186198218 0.366516335556946 0.741914799852992 0.545618889976927 0.491310500293161 0.360427031719309 0.999425266563501 0.999330139306004 0.999363182682029 0.00057473343649947 0.000669860693995665 0.000636817317971497 3601
3668 174726 3 3 0 1e-04 0.1 10 "LAT" 0.255993307010937 0.559379949629794 0.159971835957722 0.349279261549968 0.487057201556811 0.541995801136352 0.327547233314526 0.362458212550664 0.743050508567748 0.547608786259075 0.487519069272248 0.358277654073983 0.999639626684272 0.998123560916229 0.998642020444493 0.000360373315728159 0.00187643908377116 0.00135797955550656 2566
3669 977119 4 3 0 1e-04 0.1 10 "LAT" 0.255853373921516 0.56060563889241 0.158961113976739 0.348043522716759 0.485937894664686 0.539187936032624 0.330979162115562 0.365003930813331 0.741791268586202 0.54609702945005 0.4899402760923 0.359605418495979 0.999012017179703 0.987186875333312 0.991231343217044 0.000987982820297398 0.0128131246666881 0.0087686567829564 1490
3670 290507 5 3 0 1e-04 0.1 10 "LAT" 0.257693761587517 0.560556977301168 0.160107141083863 0.348097779121924 0.484914485147514 0.540096560287136 0.32911780941553 0.364336696472611 0.742608246735031 0.546747718074937 0.489224950499393 0.359129639167681 0.996258818066644 0.99944354671784 0.998347166115442 0.00374118193335582 0.000556453282159641 0.00165283388455809 3601
3671 366748 1 0.05 0.25 1e-04 0.1 10 "LAT" 0.25676152563855 0.557261734340236 0.162013868778646 0.351413539372488 0.493465331266183 0.547279043147767 0.321813991111005 0.356438698230299 0.750226856904733 0.550621686356964 0.483827859889651 0.35477271009312 0.998733728386059 0.998311714085981 0.998455165594994 0.0012662716139412 0.00168828591401872 0.00154483440500598 3601
3672 1013902 2 0.05 0.25 1e-04 0.1 10 "LAT" 0.257824420163819 0.557631186674503 0.16237644848873 0.351032537769072 0.494708047722006 0.549914571371623 0.318570422649975 0.353809764790622 0.752532467885825 0.552500577141577 0.480946871138705 0.352900964988303 0.999048196710763 0.999122049836052 0.999096907728884 0.000951803289236929 0.000877950163947662 0.000903092271115783 3601
3673 20605 3 0.05 0.25 1e-04 0.1 10 "LAT" 0.258233450854434 0.556909676818667 0.163162938778273 0.351796009980067 0.494286702407785 0.548899963154973 0.319783402444437 0.354842150939639 0.75252015326222 0.551604223199863 0.482946341222711 0.353825107547042 0.999250659272645 0.9980778292394 0.998477706972316 0.000749340727355227 0.00192217076059993 0.00152229302768371 2451
3674 535611 4 0.05 0.25 1e-04 0.1 10 "LAT" 0.259344112733498 0.560450119911801 0.161221086761715 0.348149541773775 0.493541207037095 0.549456450119918 0.318545802840496 0.354284391083054 0.752885319770593 0.553172683957227 0.479766889602211 0.352220449690048 0.999154341480688 0.998004156759572 0.998397667459967 0.000845658519311511 0.00199584324042787 0.00160233254003303 172
3675 1120128 5 0.05 0.25 1e-04 0.1 10 "LAT" 0.260991448281626 0.558413939834828 0.163761458178783 0.350241861881048 0.490757643931568 0.548769984314408 0.317743649211975 0.354954090371374 0.751749092213194 0.55206008949578 0.481505107390757 0.353356841054852 0.99978244955892 0.999636928817771 0.99968711541644 0.000217550441080348 0.000363071182229367 0.000312884583559589 3601
3676 791503 1 3 0.25 1e-04 0.1 10 "LAT" 0.260617722105027 0.566743519718871 0.157292235873107 0.341845477914812 0.486161335631414 0.543764043917068 0.324094905707124 0.360547374408225 0.746779057736441 0.551318644027946 0.48138714158023 0.354457905982012 0.999812940608788 0.990373707665628 0.99364062514129 0.000187059391212159 0.00962629233437233 0.00635937485871014 647
3677 493971 2 3 0.25 1e-04 0.1 10 "LAT" 0.258148579803182 0.559269613904775 0.161532850537529 0.349356695210999 0.484713381399502 0.543359134362591 0.323977270412335 0.360895917716749 0.742861961202684 0.548414818914363 0.485510120949864 0.35734726142826 0.999813274136693 0.999267028899568 0.999455476956299 0.000186725863307334 0.00073297110043165 0.000544523043700996 3601
3678 1004351 3 3 0.25 1e-04 0.1 10 "LAT" 0.261426569994764 0.562912560442933 0.160628765719378 0.345669117391877 0.482562958798059 0.541488052183896 0.325107777979662 0.362673677754665 0.743989528792823 0.548523140897243 0.48573654369904 0.357164110950038 0.999606998935291 0.999584489006159 0.999592333649313 0.000393001064709387 0.000415510993840949 0.000407666350687291 3601
3679 1265521 4 3 0.25 1e-04 0.1 10 "LAT" 0.26093642105611 0.566333209382695 0.157753753639936 0.342250951558322 0.482734930314453 0.539224228773325 0.328958240884496 0.365313524335688 0.743671351370563 0.548156177417318 0.486711994524432 0.357773109258192 0.998758983971078 0.999653288267104 0.999342250406264 0.00124101602892215 0.000346711732896055 0.000657749593735613 3601
3680 311411 5 3 0.25 1e-04 0.1 10 "LAT" 0.257459310994802 0.562263225329163 0.158773110412709 0.346419931609893 0.483867614282315 0.536223919513155 0.334205274221929 0.368364245132119 0.741326925277117 0.544729639749769 0.492978384634638 0.361250687121626 0.999794437257845 0.981001578234735 0.987471178053995 0.000205562742154866 0.0189984217652648 0.0125288219460049 1848
3681 591916 1 0.05 0.5 1e-04 0.1 10 "LAT" 0.257581987801929 0.558687134993812 0.16142767639022 0.349914570480142 0.495148949522917 0.550535886964109 0.317989873720443 0.353183108832427 0.752730937324847 0.553280960923813 0.479417550110663 0.352092826247488 0.999756132788227 0.99937588162436 0.999505174556944 0.000243867211773021 0.000624118375640519 0.000494825443055893 3601
3682 340658 2 0.05 0.5 1e-04 0.1 10 "LAT" 0.255570024215446 0.560542557376901 0.15878530752623 0.348106578510324 0.497385389694543 0.549301973889645 0.32122092254029 0.354427669799524 0.752955413909988 0.553046181874724 0.48000623006652 0.352331120359078 0.999843546080313 0.999661008976761 0.999722535503623 0.000156453919686721 0.000338991023239046 0.000277464496376752 3601
3683 337860 3 0.05 0.5 1e-04 0.1 10 "LAT" 0.256367849781346 0.561886221917348 0.158266636925107 0.346709870047237 0.49541710703958 0.548386372944931 0.321337393535325 0.355340972686407 0.751784956820926 0.552899507231487 0.479604030460432 0.352461780473632 0.999841661517662 0.999648111534417 0.999713634564728 0.000158338482337623 0.000351888465582794 0.000286365435272063 3601
3684 681181 4 0.05 0.5 1e-04 0.1 10 "LAT" 0.259351466065499 0.560505654477507 0.161147973372184 0.348099359587302 0.491918517539432 0.548048434499321 0.319548195922769 0.355670147342899 0.751269983604931 0.552260007266518 0.480696169294952 0.353120846747072 0.999836666606005 0.999640341990529 0.999707637156416 0.00016333339399473 0.000359658009471119 0.000292362843584402 3601
3685 206709 5 0.05 0.5 1e-04 0.1 10 "LAT" 0.260430041997446 0.557451837602397 0.164171665223013 0.351224683688263 0.490213661042606 0.546864099076976 0.320290531301308 0.35687217741966 0.750643703040052 0.550449063794955 0.484462196524321 0.354980051194205 0.9998498864406 0.999664004235844 0.999728054225451 0.000150113559400014 0.00033599576415587 0.000271945774549087 3601
3686 1176536 1 3 0.5 1e-04 0.1 10 "LAT" 0.260471112410739 0.5609710820901 0.161530709516229 0.347633537238124 0.483321147309545 0.540697184830506 0.327024535705696 0.363746633669934 0.743792259720284 0.547326105240959 0.488555245221926 0.358556241342039 0.999388763707577 0.999458298383924 0.999434136942492 0.000611236292422949 0.000541701616075902 0.000565863057508448 3601
3687 763250 2 3 0.5 1e-04 0.1 10 "LAT" 0.260207123745771 0.562188411683505 0.160438016763392 0.346450767808133 0.485421350397982 0.5427451319101 0.325017349744294 0.361556654309198 0.745628474143754 0.549119564174678 0.485455366507686 0.356674365777037 0.999836033788879 0.999486848205417 0.999607757583491 0.000163966211120784 0.000513151794582775 0.000392242416508831 3601
3688 1317782 3 3 0.5 1e-04 0.1 10 "LAT" 0.262195227413826 0.55739807094455 0.165372352130566 0.351302172013376 0.481756556858852 0.542691865027071 0.32290743240665 0.361643002520537 0.743951784272678 0.547469272954179 0.488279784537216 0.358392659791233 0.999876843022536 0.998468632440464 0.998961454562778 0.000123156977464149 0.00153136755953561 0.00103854543722184 120
3689 1308996 4 3 0.5 1e-04 0.1 10 "LAT" 0.261705291055693 0.563120457577116 0.160715634353294 0.345473087703076 0.481344915635744 0.540212395273018 0.326529549657867 0.364286529607161 0.743050206691437 0.547772001884649 0.487245184011161 0.358145967075779 0.9998823704388 0.999373541354 0.999551301038014 0.000117629561199728 0.000626458646000381 0.000448698961985726 3601
3690 1114324 5 3 0.5 1e-04 0.1 10 "LAT" 0.256108453386505 0.563135140106444 0.157202059913844 0.345460679559391 0.487782756819616 0.541718353005534 0.328857211334161 0.362980351066206 0.743891210206121 0.548611023917413 0.486059271248005 0.357412511479933 0.999865947906007 0.999622293002567 0.999705530445324 0.00013405209399316 0.000377706997432862 0.000294469554676021 3601
3691 145137 1 0.05 0 1e-04 0.2 10 "LAT" 0.261799540070059 0.56168850972464 0.16176531366596 0.346901499562366 0.483720647183084 0.538499149405802 0.323598567911793 0.35984158437793 0.745520187253144 0.546399847766779 0.485363881577753 0.355442116589889 0.9882348939301 0.989371545874117 0.988978123950038 0.0117651060698999 0.0106284541258833 0.0110218760499616 1129
3692 1135618 2 0.05 0 1e-04 0.2 10 "LAT" 0.260343725267896 0.56062837916105 0.161655908657437 0.348005256715911 0.486580369238908 0.540654778171845 0.322067572921919 0.357565206030644 0.746924094506804 0.547436193525178 0.483723481579356 0.354328089498035 0.998826621602704 0.998849098861912 0.998841373892393 0.00117337839729648 0.00115090113808796 0.00115862610760744 3416
3693 1199586 3 0.05 0 1e-04 0.2 10 "LAT" 0.257185068180678 0.558647568410892 0.16120655255125 0.350005832113001 0.48739435848769 0.537814330727046 0.327132118106837 0.360610585633272 0.744579426668369 0.54480919549075 0.488338670658087 0.357061199067421 0.983950152382752 0.981413007466819 0.982277016334567 0.016049847617248 0.0185869925331809 0.0177229836654334 286
3694 1059146 4 0.05 0 1e-04 0.2 10 "LAT" 0.258192430928274 0.559702655196263 0.161012741730019 0.34893795725361 0.488453812750511 0.540726704526014 0.323143546243575 0.357471358053322 0.746646243678785 0.547128645503754 0.484156287973594 0.354599319369531 0.999262924604473 0.999196624320649 0.999219232342777 0.000737075395526982 0.00080337567935141 0.000780767657223227 3601
3695 941375 5 0.05 0 1e-04 0.2 10 "LAT" 0.258279885291527 0.559797158903147 0.161021876381397 0.348846906487139 0.48671313929762 0.538450275636121 0.325591049487484 0.359768079984856 0.744993024589147 0.545636223297523 0.486612925868881 0.356105086320947 0.999659250555986 0.999577741781914 0.999605594793738 0.00034074944401424 0.000422258218086139 0.000394405206262432 3601
3696 360835 1 3 0 1e-04 0.2 10 "LAT" 0.259307740197345 0.56276584327758 0.159492845800342 0.34583265348604 0.477508900475617 0.530913827669875 0.332917906930185 0.368092252039886 0.736816640672962 0.541389726264054 0.492410752730527 0.36087992051314 0.999585591409932 0.999400375835407 0.999464555834441 0.000414408590068292 0.000599624164592557 0.000535444165558973 3601
3697 792776 2 3 0 1e-04 0.2 10 "LAT" 0.258047824876796 0.561581539299961 0.159552084994499 0.347039512126302 0.484986606040973 0.54055422977443 0.327495273600083 0.363121377507232 0.743034430917769 0.547443666961021 0.487047358594582 0.357921739016834 0.937179704880541 0.561675983975714 0.690947976835144 0.0628202951194587 0.438324016024286 0.309052023164856 287
3698 458216 3 3 0 1e-04 0.2 10 "LAT" 0.257138889423025 0.566341414128352 0.155542036959651 0.342226253752132 0.480651215842323 0.529696499030996 0.336510487161181 0.369100582440815 0.737790105265348 0.54168908095576 0.492052524120832 0.360374249307226 0.999525642064923 0.998253252629683 0.998689420425964 0.000474357935076766 0.00174674737031749 0.00131057957403634 3527
3699 251671 4 3 0 1e-04 0.2 10 "LAT" 0.264629172609269 0.56506737011522 0.160944552367374 0.343543752217101 0.472509041333876 0.529439538691817 0.331747118712532 0.36976117313569 0.737138213943144 0.541440222450651 0.492691671079906 0.361015352270871 0.999665691712207 0.999178068119604 0.999350379100653 0.000334308287792728 0.000821931880395641 0.000649620899346651 3601
3700 662112 5 3 0 1e-04 0.2 10 "LAT" 0.25991020145912 0.563953208305779 0.158946782906796 0.34466536095762 0.477984187529622 0.532327818194692 0.331343068797195 0.366964031640816 0.737894388988742 0.54278975360902 0.490289851703991 0.359680927159422 0.998337191767364 0.994212384036292 0.995643466970532 0.00166280823263609 0.00578761596370789 0.00435653302946771 1845
3701 978957 1 0.05 0.25 1e-04 0.2 10 "LAT" 0.256559981397417 0.559064383004105 0.160447414680202 0.349470318072517 0.490264338183962 0.540407284095705 0.325005965935327 0.357882146332861 0.746824319581378 0.546654097754351 0.48545338061553 0.355076751366628 0.996392059565927 0.993685512351744 0.99460254970454 0.00360794043407286 0.00631448764825626 0.00539745029545992 1493
3702 1230062 2 0.05 0.25 1e-04 0.2 10 "LAT" 0.256115742109529 0.555238804905852 0.163048241030374 0.353335722416773 0.489060307330725 0.540578438162936 0.323916479998184 0.357743701896391 0.745176049440254 0.545510940681063 0.486964721028558 0.356273188698849 0.997009031245261 0.989189779984252 0.991842169633309 0.00299096875473912 0.0108102200157476 0.0081578303666912 2330
3703 238339 3 0.05 0.25 1e-04 0.2 10 "LAT" 0.259233763381334 0.560350652689457 0.161132740386238 0.348183919367373 0.484771678539126 0.537369971672231 0.32592598999027 0.360903321935441 0.74400544192046 0.545126113322795 0.487058730376509 0.356625448846224 0.997330507288429 0.995507203748996 0.996133331366076 0.00266949271157143 0.0044927962510043 0.00386666863392384 414
3704 1050718 4 0.05 0.25 1e-04 0.2 10 "LAT" 0.255562577654759 0.555437369369072 0.162579412973942 0.353214948871479 0.487133233684222 0.535401131841225 0.330475266095748 0.362871234769086 0.742695811338981 0.542110377397552 0.49305467906969 0.359647913242515 0.999616885533651 0.999297893767767 0.999406099588051 0.00038311446634892 0.000702106232233144 0.000593900411949323 3601
3705 913268 5 0.05 0.25 1e-04 0.2 10 "LAT" 0.261401309701006 0.558230850905812 0.16417620501271 0.350410192181948 0.484289809168566 0.538243345857308 0.324226492162909 0.360021192073299 0.745691118869572 0.545056278380478 0.488402697175619 0.356760158124776 0.999703761042905 0.999206794379533 0.999378571408855 0.000296238957095174 0.000793205620467282 0.000621428591145306 3601
3706 106294 1 3 0.25 1e-04 0.2 10 "LAT" 0.259570308009057 0.552063138169548 0.167825749779483 0.356597235562402 0.478792985594945 0.533286980413866 0.328862748304193 0.3651325344214 0.738363293604003 0.539567897629225 0.496688498083676 0.362372174436226 0.999118049729798 0.984565377471513 0.989610623484873 0.00088195027020175 0.0154346225284871 0.0103893765151273 1965
3707 1201632 2 3 0.25 1e-04 0.2 10 "LAT" 0.254799011747352 0.55940738990416 0.15919114695388 0.349180543662416 0.483892746294574 0.532546551883504 0.334437087062811 0.36655215440933 0.738691758041926 0.541315697619857 0.493628234016691 0.360958828372326 0.998111823419681 0.964697367232609 0.976055430102743 0.00188817658031945 0.035302632767391 0.0239445698972572 647
3708 327262 3 3 0.25 1e-04 0.2 10 "LAT" 0.257215483810719 0.563197741288546 0.157821005531805 0.345429824931942 0.479385680285355 0.529585642893491 0.336296336778466 0.369558546267152 0.736601164096074 0.540608326901112 0.494117342310272 0.361729508094741 0.99953629920509 0.994660645423714 0.996336516929133 0.000463700794909652 0.00533935457628615 0.00366348307086711 168
3709 648220 4 3 0.25 1e-04 0.2 10 "LAT" 0.265309594916543 0.568230098854215 0.15899161487399 0.340321962052052 0.473999323147195 0.530365630232453 0.330279531478434 0.368126173979756 0.739308918063739 0.543174146996272 0.489271146352424 0.358773761620904 0.999327319548572 0.999533605769724 0.999460810316953 0.000672680451427646 0.000466394230276402 0.000539189683047321 3601
3710 348730 5 3 0.25 1e-04 0.2 10 "LAT" 0.255487463308735 0.553578194343042 0.164064227075187 0.355136091357533 0.477489423577637 0.528675023216665 0.336391553967731 0.370406353089744 0.732976886886372 0.536730897462509 0.500455781042918 0.365623231298139 0.999740821906195 0.992320515242642 0.994869609338861 0.000259178093805486 0.00767948475735782 0.00513039066113897 294
3711 247401 1 0.05 0.5 1e-04 0.2 10 "LAT" 0.258659613127833 0.55900926849452 0.16184710006997 0.349651819421626 0.486186916586645 0.538689111587608 0.324820253419789 0.359514969688993 0.744846529714479 0.545550315680236 0.48666735348976 0.356197644874144 0.999840746152816 0.999623234210164 0.999697697839308 0.000159253847184057 0.000376765789836381 0.00030230216069227 3601
3712 182397 2 0.05 0.5 1e-04 0.2 10 "LAT" 0.261560183342556 0.560592982754746 0.162477450915106 0.348033277565576 0.483008234595066 0.536659675937448 0.325856776723445 0.361583943882482 0.744568417937622 0.544806892574818 0.48833422763855 0.356981229357912 0.999854306341691 0.999668956791839 0.999733113772884 0.000145693658309404 0.00033104320816116 0.000266886227116403 3601
3713 984228 3 0.05 0.5 1e-04 0.2 10 "LAT" 0.258529391111816 0.555989352659182 0.164086991917534 0.352661050376348 0.483141052504982 0.53512038048276 0.328172915571003 0.363119740968029 0.741670443616797 0.542179767264289 0.492259907488537 0.359599342782948 0.9998460325577 0.999617600440257 0.999696089405911 0.000153967442299668 0.000382399559742598 0.000303910594088569 3601
3714 225477 4 0.05 0.5 1e-04 0.2 10 "LAT" 0.253796487349744 0.556842824820178 0.160427166141671 0.351794554010068 0.490502371546014 0.539436869836994 0.326572002636286 0.358760357505371 0.744298858895758 0.545232726549498 0.486999168777957 0.356450094173141 0.999730186875459 0.999426516416685 0.999528636514537 0.000269813124541083 0.000573483583314844 0.000471363485462681 3601
3715 106404 5 0.05 0.5 1e-04 0.2 10 "LAT" 0.258792435138572 0.554836195104636 0.165100505583871 0.353809101818115 0.483895312881407 0.535787816519478 0.327680289275392 0.362479090532145 0.742687748019979 0.542256226058408 0.492780794859263 0.359545038384633 0.999851322750526 0.999675372314098 0.999735828409188 0.000148677249474258 0.000324627685902107 0.000264171590812123 3601
3716 1032090 1 3 0.5 1e-04 0.2 10 "LAT" 0.256581958396708 0.561415011290629 0.158829677976932 0.347208595827613 0.482142731772809 0.532236740423598 0.333097138686139 0.366128732073546 0.738724690169517 0.541818745787469 0.49192681666307 0.359989713002552 0.999859796558324 0.996991926586524 0.997972384247869 0.000140203441675908 0.00300807341347574 0.00202761575213082 2098
3717 604014 2 3 0.5 1e-04 0.2 10 "LAT" 0.25987855237048 0.564461304033973 0.158515113787412 0.344139553812275 0.477138578796303 0.529412291388092 0.334646909831906 0.369500568684321 0.737017131166782 0.541026744925621 0.493162023619318 0.361172703626103 0.999872529937789 0.999523039075222 0.999644297650279 0.000127470062210681 0.000476960924777926 0.000355702349721301 3601
3718 143662 3 3 0.5 1e-04 0.2 10 "LAT" 0.2567409872043 0.559067370855638 0.160727871360803 0.349577225651195 0.475937635061108 0.525015573015224 0.341066107291217 0.374329516034221 0.732678622265407 0.53619137863304 0.50179397865202 0.366297099681699 0.999868647032365 0.999459962208321 0.999600932268911 0.000131352967634966 0.000540037791679331 0.000399067731088614 3601
3719 527308 4 3 0.5 1e-04 0.2 10 "LAT" 0.261165798306218 0.560455942370245 0.162390554397049 0.348186296331425 0.472680932274954 0.527039838156594 0.335706019870247 0.372113611578244 0.733846730581172 0.538165623607158 0.498096574267296 0.36424742270846 0.999878355277898 0.999491464022927 0.999627009076479 0.00012164472210236 0.000508535977073135 0.000372990923521378 3601
3720 593456 5 3 0.5 1e-04 0.2 10 "LAT" 0.258838344840874 0.559790327548501 0.161410988018114 0.34884920854931 0.477135865119938 0.530226081307362 0.334067201712396 0.369098209425746 0.735974209960811 0.540003359805598 0.49547818973051 0.362499378153475 0.999881602435495 0.999598828888637 0.999696812080547 0.000118397564505459 0.000401171111362458 0.000303187919452843 3601
3721 1302746 1 0.05 0 1e-04 0.3 10 "LAT" 0.256773592088869 0.55907409489718 0.160630254489315 0.349551317252766 0.48079125683713 0.526762724702322 0.333897788154344 0.365558303415952 0.737564848925999 0.537565206596981 0.494528042643659 0.360213725957325 0.987660154087297 0.986114967751662 0.986640822539662 0.0123398459127028 0.0138850322483379 0.0133591774603384 2084
3722 1129616 2 0.05 0 1e-04 0.3 10 "LAT" 0.255658138378466 0.5571467735314 0.161353787003273 0.351517560733473 0.481415216466546 0.527447963254109 0.333104767604058 0.364627961978971 0.737073354845011 0.537362475620862 0.49445855460733 0.360262621797216 0.999273869384282 0.999287756028819 0.999283047002856 0.000726130615718027 0.000712243971180826 0.000716952997144255 3601
3723 1058277 3 0.05 0 1e-04 0.3 10 "LAT" 0.258920831523914 0.56067808322269 0.160768918728717 0.347932696166147 0.477423830862981 0.525470746739859 0.33348484728472 0.366617283265679 0.736344662386895 0.537314463875819 0.494253766013438 0.360341040101567 0.999591192881474 0.999445943030551 0.999495837164263 0.000408807118525681 0.000554056969449224 0.000504162835736491 3601
3724 490101 4 0.05 0 1e-04 0.3 10 "LAT" 0.258119634899797 0.558151721012231 0.162161405410789 0.350511122436557 0.481001656184048 0.530059203818248 0.331142469099862 0.364425577554564 0.739121291083845 0.539503078469054 0.493303874510651 0.359765641296524 0.851880451834357 0.852745006602113 0.852448964854883 0.148119548165643 0.147254993397887 0.147551035145117 1125
3725 1150522 5 0.05 0 1e-04 0.3 10 "LAT" 0.258603282581758 0.555731263353274 0.164311622315063 0.35292833060751 0.475792285564038 0.523491757934299 0.335332632899427 0.368636592127449 0.734395568145796 0.534392813241828 0.499644255214489 0.363333036862576 0.998959155984308 0.998784177095836 0.998844393938958 0.00104084401569238 0.00121582290416414 0.00115560606104246 3601
3726 467580 1 3 0 1e-04 0.3 10 "LAT" 0.259495847850181 0.557085059836654 0.16389478086267 0.351631258886664 0.468456082460757 0.518315488167613 0.340629864516206 0.37482510486597 0.727951930310937 0.531244187537064 0.504524645378877 0.367205600274831 0.999330491957715 0.988944825264901 0.99256192803902 0.000669508042284956 0.0110551747350986 0.00743807196098048 531
3727 26030 2 3 0 1e-04 0.3 10 "LAT" 0.259630075922429 0.560610227250133 0.161344570198099 0.348064845332361 0.47068662197997 0.522001254694176 0.335939453597861 0.370604225655973 0.730316697902399 0.534823090141418 0.49728402379596 0.363243210978002 0.997687461837117 0.997160065653435 0.99734318336157 0.0023125381628828 0.0028399343465647 0.00265681663843009 2686
3728 1065875 3 3 0 1e-04 0.3 10 "LAT" 0.261003632633001 0.559336801995251 0.163123370507826 0.349322206750127 0.464881328853667 0.515684227826626 0.342076064403049 0.377428878563447 0.725884961486668 0.530305467863255 0.505199434910875 0.368122795260093 0.994696010431374 0.992827481157283 0.993483377387249 0.00530398956862566 0.00717251884271717 0.00651662261275075 285
3729 352415 4 3 0 1e-04 0.3 10 "LAT" 0.261020772429716 0.563757084902 0.159767028483498 0.34492377591554 0.465527226904417 0.51395891837768 0.344860529183828 0.378832686457627 0.726547999334133 0.530550642918351 0.504627557667327 0.367624274029186 0.999449408315656 0.999293578841573 0.999348151637253 0.00055059168434374 0.000706421158427117 0.000651848362747095 3601
3730 867612 5 3 0 1e-04 0.3 10 "LAT" 0.260284405602306 0.561452922013486 0.161135428068237 0.347187247329788 0.463635542852829 0.511120185478081 0.348560956187336 0.382359153066858 0.723919948455135 0.527876243820517 0.509696384255573 0.37074538381384 0.999681884485195 0.999438053174669 0.999523563590924 0.000318115514804753 0.000561946825331282 0.000476436409075792 3601
3731 786955 1 0.05 0.25 1e-04 0.3 10 "LAT" 0.254706879919921 0.556581959239271 0.161111512919661 0.351873439098287 0.480284103354539 0.525502573965103 0.33555268747182 0.366701041410634 0.73499098327446 0.535843896837663 0.496664200391482 0.361781920341811 0.994061481085952 0.992317912709113 0.992908637146876 0.00593851891404769 0.00768208729088751 0.00709136285312382 2568
3732 1264830 2 0.05 0.25 1e-04 0.3 10 "LAT" 0.254815242927236 0.554652592299346 0.162596127021306 0.353745212290973 0.48224322893228 0.527834695291732 0.333315050581467 0.364475191205081 0.737058471859516 0.5367870953034 0.495911177602772 0.360905379480495 0.991238415324623 0.987042534268798 0.988462108126818 0.00876158467537736 0.0129574657312019 0.0115378918731821 1738
3733 721758 3 0.05 0.25 1e-04 0.3 10 "LAT" 0.255503219846378 0.557651876187666 0.160883662011623 0.350969805570907 0.47958389351265 0.525308657769799 0.33518697715016 0.366776807427765 0.735087113359028 0.536090563197815 0.496070639161783 0.361520210966214 0.999767421671539 0.999392714881543 0.999519986898482 0.000232578328460993 0.000607285118456871 0.000480013101518164 3601
3734 960610 4 0.05 0.25 1e-04 0.3 10 "LAT" 0.256114636235291 0.553620242953044 0.164360334873492 0.355051479719004 0.477285442482362 0.523338867267206 0.336592365056878 0.368773669879553 0.733400078717653 0.533508071386957 0.500952699930371 0.364177414913897 0.999750400034166 0.999370039829849 0.999499878272211 0.000249599965834124 0.00062996017015122 0.000500121727789111 3601
3735 1097877 5 0.05 0.25 1e-04 0.3 10 "LAT" 0.256961614474645 0.554789378778531 0.16398017433388 0.353884794459804 0.478340047236323 0.52536955971776 0.334193758115815 0.366721624983182 0.735301661710968 0.535271700432522 0.498173932449696 0.362410677847051 0.999764118300422 0.999463296759525 0.999566079061421 0.000235881699577859 0.000536703240474599 0.000433920938578782 3601
3736 36191 1 3 0.25 1e-04 0.3 10 "LAT" 0.257480557452633 0.567386901559438 0.154938925352851 0.341176900919539 0.469274109000754 0.514079843093457 0.348144693691494 0.379501202033113 0.726754666453387 0.531569562153415 0.503083619044345 0.367001391191715 0.999777224398522 0.99563637046775 0.997066837546335 0.000222775601478475 0.00436362953225023 0.00293316245366477 887
3737 986422 2 3 0.25 1e-04 0.3 10 "LAT" 0.257134539984035 0.562177537897217 0.158548953091567 0.346421938520304 0.470743905380377 0.516511979363728 0.346367606013537 0.378059784777732 0.727878445364412 0.531487382741556 0.504916559105104 0.367785857051118 0.998662974092446 0.903073299100447 0.936075121479124 0.00133702590755367 0.0969267008995531 0.0639248785208758 533
3738 1218825 3 3 0.25 1e-04 0.3 10 "LAT" 0.257596285957166 0.561324084606386 0.159493463170105 0.347267128309732 0.46875739005163 0.515459073305934 0.34543297801497 0.3779346943907 0.726353676008795 0.530628563288988 0.504926441185074 0.367874700123792 0.999180768668727 0.999273026152912 0.999241090033684 0.000819231331272609 0.000726973847088331 0.000758909966316229 3601
3739 29852 4 3 0.25 1e-04 0.3 10 "LAT" 0.256516379704168 0.558893886603999 0.160747936430775 0.349733543173595 0.467915725013328 0.513900051665081 0.347452824408593 0.379673410134267 0.724432104717497 0.528746911388184 0.508200760839368 0.369885788867951 0.999794421748725 0.99822375955814 0.998766742768854 0.000205578251275259 0.00177624044185981 0.00123325723114634 409
3740 34650 5 3 0.25 1e-04 0.3 10 "LAT" 0.257283401696131 0.563900554929815 0.15743713585351 0.344695884049141 0.47081918563857 0.516053153174111 0.345655835572889 0.377122587576191 0.728102587334701 0.531766018923878 0.503092971426399 0.366562638795758 0.999820422252185 0.989513239955068 0.993066262400924 0.000179577747814949 0.0104867600449323 0.00693373759907627 2208
3741 390802 1 0.05 0.5 1e-04 0.3 10 "LAT" 0.255274505237346 0.556955935911822 0.161298443351057 0.351720750581281 0.481072226372731 0.526221119672995 0.334865822303039 0.365871865255591 0.736346731610077 0.536465007042774 0.496164265654096 0.361165322364829 0.999831810674667 0.99948143473545 0.999600159795214 0.000168189325332618 0.000518565264550217 0.000399840204785888 3601
3742 1118503 2 0.05 0.5 1e-04 0.3 10 "LAT" 0.255917224964966 0.560197572908618 0.159265769798014 0.348428075290822 0.482142977825318 0.527928187514758 0.332955530804678 0.364149023844811 0.738060202790284 0.538659462073004 0.492221300602692 0.358934940080666 0.999737229263333 0.999341414862381 0.999475543824743 0.000262770736667289 0.000658585137619406 0.000524456175256994 3601
3743 316167 3 0.05 0.5 1e-04 0.3 10 "LAT" 0.259474969949089 0.559269728740142 0.16214077201164 0.349340516505459 0.478286111839226 0.5281301173971 0.329913860373431 0.36393682515378 0.737761081788315 0.538650459704264 0.492054632385071 0.359020162616698 0.999756429908822 0.999304882707988 0.999460146088861 0.000243570091177772 0.000695117292012423 0.000539853911139268 3601
3744 510503 4 0.05 0.5 1e-04 0.3 10 "LAT" 0.256305570089586 0.552633437057643 0.165260313807653 0.356046480320861 0.475516907247235 0.522164288114646 0.33731531645367 0.369944361276511 0.731822477336821 0.53240908773926 0.502575630261323 0.365291162221474 0.999782531536346 0.999391911760333 0.999525628836312 0.000217468463653681 0.000608088239667275 0.000474371163688018 3601
3745 182192 5 0.05 0.5 1e-04 0.3 10 "LAT" 0.257115908296585 0.555296067931516 0.163689101265735 0.353377333048032 0.478767083856584 0.525319743863273 0.334556125805803 0.366789721694213 0.735882992153169 0.535394081734733 0.498245227071538 0.36229539271995 0.999803744251563 0.998835771846365 0.999166413131531 0.000196255748436666 0.0011642281536349 0.000833586868468596 1257
3746 465028 1 3 0.5 1e-04 0.3 10 "LAT" 0.264867200532507 0.566170109416134 0.160323679415166 0.342410924416233 0.462006907716546 0.514535709566473 0.342165871273762 0.378948453710033 0.726874108249053 0.531955573920704 0.502489550688928 0.366715029871444 0.999875272959163 0.999452477111102 0.999602779552727 0.000124727040837329 0.000547522888897682 0.000397220447272716 3601
3747 24213 2 3 0.5 1e-04 0.3 10 "LAT" 0.261313471616654 0.561435698021598 0.16176428768073 0.347185348735215 0.464689855978133 0.514376145806305 0.344172479368266 0.379129267702699 0.726003327594787 0.530137481618749 0.505936767048996 0.368522442229355 0.999852970477087 0.998889011030625 0.999227696102335 0.000147029522913473 0.00111098896937486 0.000772303897665025 3601
3748 1200136 3 3 0.5 1e-04 0.3 10 "LAT" 0.256763788388634 0.563530565842434 0.157334165659451 0.345056023557078 0.471890127515285 0.519647280368815 0.341028791521143 0.373416302431291 0.72865391590392 0.534075466998973 0.498362957180595 0.364186150893967 0.999874435392356 0.999128429012685 0.999385043606503 0.000125564607644466 0.000871570987314606 0.000614956393497079 3601
3749 113803 4 3 0.5 1e-04 0.3 10 "LAT" 0.254622067061274 0.559206131900156 0.159219623235457 0.349430718377528 0.468694630566648 0.51147192487883 0.351675795726796 0.381959748473649 0.723316697627923 0.527096788901358 0.510895418962253 0.371396521259293 0.999643261316393 0.997907205510297 0.998503347172833 0.000356738683607336 0.00209279448970308 0.00149665282716685 3059
3750 1146775 5 3 0.5 1e-04 0.3 10 "LAT" 0.258629077362232 0.561532814733026 0.159955049274857 0.347081783759165 0.46925191520751 0.51846300376222 0.340415129999649 0.374356773865333 0.727880992569741 0.532760939131828 0.500370179274505 0.365395232983074 0.999877630788638 0.999561125941731 0.999670895856859 0.000122369211361633 0.000438874058268731 0.000329104143140535 3601
3751 452754 1 0.05 0 1e-04 0.4 10 "LAT" 0.258847213003229 0.55902736998767 0.161996980387086 0.349653783471374 0.482740179431537 0.534491382535039 0.325993691320943 0.360328394665662 0.741587392434766 0.542750446356885 0.487990671708029 0.356750592727213 0.616490876526934 0.581791579594682 0.593679013857099 0.383509123473066 0.418208420405318 0.406320986142901 889
3752 719189 2 0.05 0 1e-04 0.4 10 "LAT" 0.256553693619183 0.559278350779191 0.160326466073564 0.349339166856407 0.483080838828173 0.532306150007092 0.328927696804695 0.361885581754489 0.739634532447356 0.54131949017376 0.489254162878259 0.357703620311503 0.678134739890142 0.610918478621876 0.633776196739131 0.321865260109858 0.389081521378124 0.366223803260869 1242
3753 648009 3 0.05 0 1e-04 0.4 10 "LAT" 0.257514186499114 0.555218697403561 0.164022426142944 0.353431155914534 0.467358487875335 0.511189974813507 0.342255944363417 0.3740113511403 0.72487267437445 0.525981672950295 0.506278370506362 0.36711122509385 0.999575778501048 0.999323862709916 0.999410475421569 0.000424221498952158 0.00067613729008357 0.000589524578431036 3601
3754 1057929 4 0.05 0 1e-04 0.4 10 "LAT" 0.257582828608168 0.555538349964459 0.163802059280198 0.353122064281098 0.475547845227741 0.524184168807233 0.334720416229377 0.368551918588509 0.733130673835909 0.534756640294539 0.498522475509575 0.363357916954026 0.698478946374849 0.67272497145876 0.681574515161438 0.301521053625151 0.32727502854124 0.318425484838562 282
3755 652777 5 0.05 0 1e-04 0.4 10 "LAT" 0.256789306632744 0.554352312278805 0.164231099641669 0.354323295467555 0.467937214527968 0.510502425630915 0.343785468259456 0.374705317689144 0.724726521160713 0.525207202246735 0.508016567901124 0.36787831431697 0.999491095151436 0.999197282218707 0.999298027357039 0.00050890484856417 0.000802717781292699 0.000701972642960921 3601
3756 1177938 1 3 0 1e-04 0.4 10 "LAT" 0.253855747638024 0.559392862093547 0.15872539103231 0.349232582105729 0.462186836902592 0.502217790377148 0.354985254634078 0.384070545358594 0.716042584540616 0.520807354481924 0.513710645666388 0.372872304667253 0.999415123075336 0.999241984995207 0.999301286990993 0.000584876924664274 0.000758015004793337 0.00069871300900709 3601
3757 1041736 2 3 0 1e-04 0.4 10 "LAT" 0.25911933899912 0.56162157541405 0.160231610174712 0.347007721035176 0.476683266245701 0.531208791848989 0.332586452486618 0.368429752738641 0.735802605244821 0.541248564589115 0.49281806266133 0.361456061979682 0.930499122344703 0.421769771262177 0.598314012389421 0.0695008776552972 0.578230228737823 0.401685987610579 108
3758 1027583 3 3 0 1e-04 0.4 10 "LAT" 0.260187658331097 0.560956491787259 0.161371398550793 0.347721680648382 0.469854096761173 0.521152218091066 0.338145894029451 0.373043519385394 0.730041755092269 0.534416802014437 0.499517292580244 0.364712057604972 0.926917433433477 0.648105251564875 0.745297745904875 0.0730825665665229 0.351894748435125 0.254702254095125 764
3759 1231320 4 3 0 1e-04 0.4 10 "LAT" 0.258714565069784 0.561480478909177 0.160107455574597 0.347137105223839 0.455318248545776 0.498710045360134 0.35608578756667 0.388077008803036 0.71403281361556 0.519489527287195 0.516193243141267 0.37463477814864 0.990632798335898 0.994394537487268 0.993078083037618 0.00936720166410181 0.00560546251273167 0.00692191696238158 2223
3760 221347 5 3 0 1e-04 0.4 10 "LAT" 0.255314433522703 0.560379480121826 0.158750864519584 0.348217162422236 0.462857855273607 0.504119033610415 0.35218853301608 0.382012515366166 0.71817228879631 0.522589642254413 0.510939397535664 0.37099982901311 0.999429677003328 0.99578202686318 0.997035062753837 0.000570322996672399 0.00421797313681988 0.00296493724616258 1125
3761 992254 1 0.05 0.25 1e-04 0.4 10 "LAT" 0.256222545649321 0.554853758457895 0.163429008047039 0.353780688876063 0.471087536407379 0.51427956598341 0.340095923898629 0.370962101283862 0.7273100820567 0.527848580147968 0.503524931945668 0.365232834282346 0.998884575130622 0.996403278937276 0.997249851708037 0.00111542486937814 0.00359672106272432 0.00275014829196309 409
3762 625224 2 0.05 0.25 1e-04 0.4 10 "LAT" 0.259678444323205 0.550887800293026 0.168056318739792 0.356294462576508 0.468332558188499 0.516864206932717 0.33708165084226 0.371606346562881 0.728011002511704 0.528472718089555 0.505137969582052 0.366399853074615 0.956050096020579 0.861379820767328 0.894290113115761 0.0439499039794209 0.138620179232672 0.105709886884239 780
3763 795796 3 0.05 0.25 1e-04 0.4 10 "LAT" 0.257549865393917 0.560296152488881 0.160222911485446 0.348341693271367 0.470253601132941 0.512148915180637 0.342870811687546 0.373058932777959 0.727803466526857 0.528183100778234 0.503093723172992 0.364840765748956 0.999768365869927 0.999350957786937 0.999493815864194 0.000231634130073038 0.000649042213062601 0.000506184135806409 3601
3764 523609 4 0.05 0.25 1e-04 0.4 10 "LAT" 0.255517472732375 0.552428162734886 0.164727869876345 0.355980488274491 0.469159998468443 0.510431989880576 0.34529774014628 0.3753137844499 0.724677471200818 0.524464809992257 0.510025610022625 0.368865606919283 0.990736937090237 0.977939526525471 0.982310793915946 0.00926306290976265 0.0220604734745286 0.0176892060840544 1247
3765 675197 5 0.05 0.25 1e-04 0.4 10 "LAT" 0.257981746254225 0.554972543002289 0.164438628718287 0.353461366829409 0.468237573078196 0.512784386054866 0.340630559420061 0.372744854213229 0.726219319332421 0.526997282102048 0.505069188138348 0.366259559477075 0.994620297809679 0.985043035785539 0.988338958175153 0.00537970219032084 0.0149569642144613 0.011661041824847 2569
3766 259206 1 3 0.25 1e-04 0.4 10 "LAT" 0.255268207949862 0.560874897492521 0.158423263316318 0.347755286211039 0.462465334634279 0.503280500521766 0.353485599866266 0.382846448879991 0.717733542584141 0.522122855180115 0.511908863182584 0.371465722074939 0.999744288508625 0.997981652146688 0.99858721321003 0.000255711491375466 0.00201834785331229 0.00141278678997032 529
3767 507353 2 3 0.25 1e-04 0.4 10 "LAT" 0.257047089987654 0.560221331382664 0.160016893725264 0.348369873241237 0.461237932301539 0.504552442831835 0.350270258004811 0.381617353817773 0.718285022289193 0.522947964832791 0.510287151730075 0.370725059313422 0.999594955500244 0.998826726002923 0.99909246324222 0.000405044499755895 0.00117327399707704 0.000907536757780068 3601
3768 378653 3 3 0.25 1e-04 0.4 10 "LAT" 0.256187721001492 0.559656984512139 0.159885232471147 0.348983871846207 0.460746907196217 0.503399690086311 0.352036912165043 0.382754138133455 0.716934628197709 0.521941125136648 0.511922144636189 0.371717064497642 0.999826902517112 0.999230270120379 0.99943628160954 0.000173097482888414 0.000769729879620663 0.000563718390460187 3601
3769 1143868 4 3 0.25 1e-04 0.4 10 "LAT" 0.256495390541305 0.559222890684179 0.160412377116572 0.349443094963224 0.457635087292671 0.499718929087809 0.35593003009489 0.386720774348892 0.714130477833976 0.519323550296703 0.516342407211463 0.374545092310151 0.999818863443029 0.999184791929803 0.999404759847515 0.000181136556970945 0.000815208070197267 0.000595240152485159 3601
3770 921173 5 3 0.25 1e-04 0.4 10 "LAT" 0.259885844594689 0.561904060991667 0.160434623927877 0.346715185911509 0.459995670821086 0.505935898772605 0.347249424395308 0.38026555125527 0.719881515415775 0.524598807948357 0.507684048323185 0.36916937617054 0.99980556763339 0.999181256838387 0.999399155071538 0.000194432366610021 0.00081874316161295 0.000600844928461551 3601
3771 75548 1 0.05 0.5 1e-04 0.4 10 "LAT" 0.258550003617303 0.556998438406695 0.163335253525977 0.351645942023601 0.468611698121285 0.513853564132489 0.338965232913528 0.371304893617634 0.727161701738588 0.528385611793006 0.502300486439505 0.364694270559014 0.999741160694598 0.999220271710069 0.999399569923393 0.000258839305402381 0.000779728289930647 0.00060043007660682 3601
3772 687328 2 0.05 0.5 1e-04 0.4 10 "LAT" 0.258589092354397 0.554976462230925 0.164863564288584 0.35367038136054 0.468616883801733 0.51413476922631 0.338523151893718 0.371051852373305 0.72720597615613 0.527930661393935 0.503386716182302 0.365191163958662 0.999752958979441 0.999132346978633 0.999346082153875 0.000247041020558843 0.000867653021367197 0.000653917846125048 3601
3773 111980 3 0.05 0.5 1e-04 0.4 10 "LAT" 0.254842302306284 0.555025841169801 0.162434123518593 0.353628043753409 0.471988599892717 0.513640087016473 0.34172303545565 0.371552882782641 0.726830902199001 0.527407757111564 0.504157158974242 0.365601484481063 0.99975208891122 0.998995499121484 0.999252327365272 0.000247911088780164 0.00100450087851553 0.000747672634727546 3601
3774 1267745 4 0.05 0.5 1e-04 0.4 10 "LAT" 0.255428657262356 0.553693319544253 0.16385154878512 0.354944327143901 0.468911305457946 0.511936154688805 0.34216954939361 0.373239308808124 0.724339962720302 0.525905773818324 0.50602109817873 0.3671280723548 0.999818743787402 0.999205015987967 0.999414531648388 0.000181256212597671 0.00079498401203289 0.000585468351611965 3601
3775 281309 5 0.05 0.5 1e-04 0.4 10 "LAT" 0.258287672440926 0.557244732504281 0.16294020603513 0.351406905396695 0.468665577267482 0.512230512956249 0.34148662911805 0.372957228538485 0.726953249708407 0.527339657847751 0.504426835153181 0.365737442756764 0.999742786454418 0.998991170542453 0.999249595607781 0.000257213545581621 0.00100882945754652 0.000750404392218463 3601
3776 573932 1 3 0.5 1e-04 0.4 10 "LAT" 0.257993188431586 0.558999641285956 0.161510335710317 0.349629691990057 0.461668604885692 0.505490712757604 0.348833007887091 0.380449497101856 0.719661793317279 0.523229236948993 0.510343343597408 0.37033547956889 0.999870624552299 0.999415357644007 0.999573140752001 0.000129375447700527 0.000584642355993159 0.000426859247998806 3601
3777 962342 2 3 0.5 1e-04 0.4 10 "LAT" 0.259763714041899 0.563883247633155 0.159014786058401 0.344708014089635 0.456352121600951 0.501604993080592 0.351627563504198 0.384495247226951 0.716115835642849 0.522240912361857 0.510642349562598 0.371429661978078 0.999878666356799 0.999036796938231 0.999331633485075 0.000121333643201376 0.000963203061768633 0.00066836651492518 3601
3778 679393 3 3 0.5 1e-04 0.4 10 "LAT" 0.259770927428696 0.563585118685844 0.159106459911519 0.345046558302928 0.45620681199931 0.500075389112639 0.353821673155288 0.385992332229675 0.715977739428006 0.521175218597478 0.512928133066808 0.37247284800368 0.999879506170365 0.998504153653411 0.998985734641588 0.000120493829634613 0.00149584634658883 0.00101426535841212 3601
3779 546174 4 3 0.5 1e-04 0.4 10 "LAT" 0.259811172718319 0.560092357882464 0.161757988053326 0.348527839158808 0.452387753451732 0.496531030961085 0.356994086360435 0.390210612529716 0.712198926170051 0.517766707055501 0.518752074413761 0.376368614102092 0.999877720303871 0.999286310887325 0.99949465261398 0.000122279696129228 0.000713689112675437 0.00050534738601991 3601
3780 134073 5 3 0.5 1e-04 0.4 10 "LAT" 0.254918749874949 0.559026645146486 0.159534995429344 0.349582361888964 0.461873050353699 0.502720342938779 0.353788376002452 0.383222744052901 0.716791800228648 0.52113136891773 0.513323371431796 0.372336187148271 0.999876266614467 0.999138378068269 0.999391859933399 0.000123733385533061 0.000861621931730977 0.000608140066601525 3601
3781 1117565 1 0.05 0 1e-04 0.5 10 "LAT" 0.258503046079048 0.555412344862825 0.164465816663942 0.353235011588982 0.457750436029822 0.49923371797569 0.346962372254574 0.378121189861546 0.71625348210887 0.51811412790658 0.511428188918516 0.369776110999201 0.999533618104956 0.99909664724642 0.999247622734729 0.000466381895043872 0.000903352753579776 0.000752377265271391 3601
3782 1284009 2 0.05 0 1e-04 0.5 10 "LAT" 0.257078184222478 0.555171182075164 0.163729015863312 0.353464242717336 0.458518352691861 0.498342396729439 0.349192256313311 0.379234951502345 0.715596536914339 0.517345101006963 0.512921272176623 0.370629071443869 0.994873277280847 0.992957957301559 0.993616628290078 0.00512672271915324 0.00704204269844146 0.00638337170992224 1609
3783 52505 3 0.05 0 1e-04 0.5 10 "LAT" 0.258409700744757 0.556065576702899 0.163915246194625 0.35257052100984 0.45605480857134 0.498288277890285 0.347267137068958 0.37905311083654 0.714464509316097 0.517714536261391 0.511182383263583 0.370164407824797 0.999529645015707 0.999111337736812 0.999256128770217 0.000470354984292613 0.000888662263187882 0.000743871229783232 3601
3784 701140 4 0.05 0 1e-04 0.5 10 "LAT" 0.261096530679879 0.557100723363229 0.164837422634274 0.351540158383276 0.455612598700778 0.499855850010817 0.345119375734152 0.37829633908816 0.716709129380657 0.519258831638846 0.509956798368426 0.369246634489458 0.984204022051865 0.973166705971422 0.977019601157988 0.0157959779481346 0.0268332940285777 0.0229803988420115 2692
3785 794866 5 0.05 0 1e-04 0.5 10 "LAT" 0.253874681647422 0.554018886766319 0.162581282857537 0.354662965570086 0.458676251185259 0.495803945993634 0.353369937295127 0.381577234950394 0.712550932832681 0.515065664462506 0.515951220152663 0.372682414003613 0.999367790541454 0.99880857779054 0.998999125274767 0.00063220945854577 0.00119142220946011 0.00100087472523296 3601
3786 78384 1 3 0 1e-04 0.5 10 "LAT" 0.25803658840276 0.566642733736814 0.155766092581221 0.341949958723506 0.466498980566227 0.513707419646599 0.345672355680853 0.378034988932747 0.724535568968987 0.53105185165986 0.501438448262074 0.366304105308852 0.834387071220793 0.569946972099038 0.661583081331184 0.165612928779207 0.430053027900962 0.338416918668816 1131
3787 463008 2 3 0 1e-04 0.5 10 "LAT" 0.261661952782789 0.561465911657653 0.162005172879094 0.347193973399628 0.443994838501219 0.486601109779527 0.359637705186604 0.392691313065063 0.705656791284008 0.511685234798506 0.521642878065698 0.377551840169109 0.99961927382704 0.988779853710242 0.992621480867982 0.000380726172959801 0.0112201462897583 0.00737851913201815 2922
3788 1183896 3 3 0 1e-04 0.5 10 "LAT" 0.256507037582192 0.564577045881466 0.156391398280977 0.344002543780927 0.477266508267462 0.529011566108099 0.333796916433664 0.367631843606264 0.733773545849655 0.540614721211448 0.490188314714641 0.360010788367011 0.772856915533863 0.404812857200137 0.531069133394333 0.227143084466137 0.595187142799863 0.468930866605667 408
3789 773864 4 3 0 1e-04 0.5 10 "LAT" 0.257971161593364 0.563314043493552 0.15824722028664 0.345220482326518 0.473569648780601 0.526641984844486 0.337748799361241 0.373211045865892 0.731540810373965 0.538776182497294 0.495996019647881 0.364017773063786 0.85750879816066 0.323425684052757 0.508864799086272 0.14249120183934 0.676574315947243 0.491135200913728 408
3790 464821 5 3 0 1e-04 0.5 10 "LAT" 0.25917096677988 0.559686773264852 0.161709906013411 0.348944879221291 0.442359620556834 0.482031582518076 0.365881086241445 0.397120799133636 0.701530587336714 0.507873168225386 0.527590992254857 0.381176685969887 0.999699719402094 0.998745461146706 0.999082018644257 0.00030028059790588 0.00125453885329375 0.000917981355743135 3601
3791 441835 1 0.05 0.25 1e-04 0.5 10 "LAT" 0.258519399679297 0.554595883953083 0.165138764203079 0.354027941209342 0.457010147354858 0.499997123864001 0.345316624319909 0.377357155882046 0.715529547034155 0.518416095604231 0.510455388522987 0.369497924412498 0.999429338344921 0.998437195267042 0.998780480856906 0.000570661655079157 0.00156280473295756 0.00121951914309441 3601
3792 175518 2 0.05 0.25 1e-04 0.5 10 "LAT" 0.259997147712794 0.554483778257641 0.166137402291424 0.354168264212761 0.456638486866878 0.49898180120895 0.346647621418615 0.378486636182231 0.716635634579672 0.517765466756518 0.51278502371004 0.370266427642893 0.998543060775102 0.995796236769193 0.996750567458118 0.00145693922489805 0.00420376323080685 0.00324943254188201 3291
3793 13449 3 0.05 0.25 1e-04 0.5 10 "LAT" 0.255632323409442 0.55394315062229 0.163413701389278 0.353921176925799 0.461239903875147 0.50196994849121 0.346647605091279 0.376946495771683 0.716872227284589 0.519315421007024 0.510061306480557 0.369276909643122 0.977604971460883 0.949381267554612 0.959046113136751 0.0223950285391174 0.0506187324453878 0.0409538868632492 290
3794 76679 4 0.05 0.25 1e-04 0.5 10 "LAT" 0.258939529265135 0.553574239462982 0.166192066555502 0.35510294444951 0.455073591367881 0.49714355890947 0.348320091543126 0.380203213647882 0.714013120633016 0.516208845135048 0.514512158098628 0.371732741223118 0.999709694869593 0.99931205651425 0.999450084588618 0.00029030513040743 0.000687943485750123 0.000549915411381863 3601
3795 430974 5 0.05 0.25 1e-04 0.5 10 "LAT" 0.257571154696272 0.553703427277264 0.165199444915941 0.354960760787723 0.456622076937692 0.497992602681909 0.348143592062877 0.379358513301837 0.714193231633964 0.516712744243596 0.513343036978818 0.371176696476589 0.999705964695727 0.999095172214241 0.999306033319119 0.000294035304272861 0.000904827785758709 0.00069396668088141 3601
3796 134737 1 3 0.25 1e-04 0.5 10 "LAT" 0.258660088266406 0.562103071661657 0.159563915058693 0.34655424661427 0.446455947767776 0.486089248593606 0.362219742467792 0.392605710864101 0.705116036034183 0.511218415190931 0.521783657526485 0.377488315052785 0.999787681645111 0.998514454391235 0.998960319167482 0.000212318354889344 0.00148554560876531 0.00103968083251765 3601
3797 1254844 2 3 0.25 1e-04 0.5 10 "LAT" 0.260222489161802 0.557611262902166 0.163876361343326 0.350956362990793 0.446306025002798 0.48859740801187 0.360849666317005 0.393274111652977 0.7065285141646 0.511731056699028 0.524726027660331 0.379180265574786 0.997781689316976 0.90435394612502 0.937367276451083 0.00221831068302444 0.0956460538749802 0.0626327235489172 195
3798 137580 3 3 0.25 1e-04 0.5 10 "LAT" 0.258961073822251 0.561632130198247 0.160058873888814 0.346981104443495 0.451376582448762 0.492981824759749 0.353898289904097 0.384931722691458 0.710337656271013 0.515757377165824 0.513957163792912 0.372440096380466 0.999788572803976 0.998732321668532 0.99910025079304 0.000211427196023807 0.00126767833146823 0.00089974920695976 3601
3799 885311 4 3 0.25 1e-04 0.5 10 "LAT" 0.257650004359886 0.560700199137566 0.160067804540114 0.347926330104384 0.444105722174516 0.483094022027364 0.36572985943044 0.39617520705031 0.701755726534403 0.508744995984812 0.525797663970554 0.380320899034813 0.999778895875895 0.997659587467575 0.998402496307978 0.000221104124105121 0.00234041253242528 0.00159750369202206 289
3800 775188 5 3 0.25 1e-04 0.5 10 "LAT" 0.263791446650019 0.563262728786928 0.161866948653603 0.34530615582637 0.439452374248866 0.483744114520776 0.36096279150053 0.395670849735251 0.703243820898884 0.510570697706158 0.522829740154133 0.378776916348603 0.999304539292739 0.996597560049214 0.997567563052858 0.000695460707261362 0.00340243995078567 0.0024324369471425 411
3801 1248187 1 0.05 0.5 1e-04 0.5 10 "LAT" 0.257017171649305 0.553934541054781 0.164672526109978 0.354762668310644 0.458185747754575 0.498293379244856 0.348916809359207 0.379061943324968 0.71520291940388 0.516922433009267 0.513589335469185 0.370942780325219 0.999789961271295 0.99916710719384 0.999381348253497 0.000210038728705388 0.000832892806159952 0.000618651746503324 3601
3802 1014153 2 0.05 0.5 1e-04 0.5 10 "LAT" 0.258416591667091 0.558831009307466 0.161807105734513 0.349783511466181 0.4603606303934 0.501473470803692 0.345304618001971 0.375865790862641 0.718777222060491 0.520664195150568 0.507111723736484 0.367150914846613 0.999751701885183 0.999092694957183 0.999319494971474 0.000248298114816655 0.00090730504281676 0.000680505028526043 3601
3803 960136 3 0.05 0.5 1e-04 0.5 10 "LAT" 0.257652649369285 0.554111271399427 0.16490325191393 0.35453267658629 0.458546962456605 0.498988870497665 0.347989119063617 0.378403980307135 0.71619961182589 0.517483232440596 0.512892370977547 0.37040876946458 0.999458459416453 0.997753692478724 0.998340874619716 0.000541540583547101 0.0022463075212762 0.00165912538028374 2337
3804 647927 4 0.05 0.5 1e-04 0.5 10 "LAT" 0.257570308957659 0.558090208355468 0.161847699356516 0.350505456088579 0.457947985360979 0.499498058245861 0.3467943364029 0.377833398131734 0.715518294318638 0.519091733017517 0.508642035759416 0.368706804066352 0.999784184046281 0.999023303194713 0.999285399799495 0.00021581595371924 0.0009766968052867 0.000714600200505131 3601
3805 222710 5 0.05 0.5 1e-04 0.5 10 "LAT" 0.254347456095059 0.557484323529203 0.160270322263058 0.351105533527304 0.461037981410486 0.498980561486395 0.349893955470048 0.37836354106226 0.715385437505546 0.518299071894855 0.510164277733106 0.369372680966497 0.999810832958069 0.999127295083812 0.999359777066128 0.000189167041931072 0.000872704916188159 0.000640222933872087 3601
3806 39536 1 3 0.5 1e-04 0.5 10 "LAT" 0.257719107294187 0.560814576359456 0.159962373266258 0.347808457305872 0.446764572007231 0.485730186864948 0.36296086343387 0.393126110024622 0.704483679301419 0.510520075742474 0.522923236700127 0.378265481260964 0.999837373102852 0.997605995216636 0.998385474845063 0.000162626897147549 0.00239400478336409 0.00161452515493711 1137
3807 1250419 2 3 0.5 1e-04 0.5 10 "LAT" 0.256660853475859 0.559344477419077 0.160484930442006 0.349249616988354 0.447152343856664 0.486923280503325 0.361054934919622 0.39125237579306 0.703813197332523 0.510817047388314 0.521539865361628 0.377497708588493 0.999869295843779 0.999210719129886 0.999439982872951 0.000130704156221245 0.000789280870113627 0.000560017127048522 3601
3808 948558 3 3 0.5 1e-04 0.5 10 "LAT" 0.261078805214904 0.562961400543295 0.160396728597587 0.345629837440936 0.44347906100096 0.485403802546398 0.361264208347126 0.39365754245042 0.704557866215864 0.511323060763477 0.521660936944713 0.377689995707671 0.99980490983605 0.998811134343905 0.999162822760066 0.000195090163949649 0.00118886565609454 0.000837177239934053 3601
3809 1041392 4 3 0.5 1e-04 0.5 10 "LAT" 0.259735374329275 0.562078095640008 0.160250321868156 0.346568246719993 0.444197465005116 0.485059185213461 0.362429265931229 0.393835516441888 0.703932839334391 0.510661532413697 0.522679587799385 0.378220678204484 0.999872539196193 0.999082582594173 0.999360858891146 0.000127460803807179 0.000917417405826469 0.000639141108853646 3601
3810 39675 5 3 0.5 1e-04 0.5 10 "LAT" 0.256320188225187 0.560526333950474 0.159267647212015 0.348101628566332 0.448459962632072 0.486620655986681 0.362568988511923 0.391727387265575 0.704780150857259 0.510857030711144 0.521836635723937 0.377541537884344 0.999862609764269 0.998671919587865 0.999085229873667 0.000137390235730557 0.00132808041213515 0.000914770126333237 3601
3811 795702 1 0.05 0 1e-04 0.6 10 "LAT" 0.255210488960422 0.551745775673254 0.165185345144362 0.356961711139682 0.455872834707488 0.495372711121274 0.350303507535379 0.380208149896626 0.711083323667909 0.514181671082564 0.515488852679741 0.372465462729221 0.889529685984624 0.814802690786949 0.840411840428213 0.110470314015376 0.185197309213051 0.159588159571787 1375
3812 101267 2 0.05 0 1e-04 0.6 10 "LAT" 0.253861145258386 0.553757764131287 0.162828546456132 0.354926258577639 0.4470926586508 0.48103332598907 0.360624015354121 0.38766309725276 0.700953803909186 0.5050331035014 0.523452561810253 0.37687072932557 0.996459915480361 0.992004173035337 0.993527699787048 0.00354008451963863 0.00799582696466296 0.00647230021295239 2447
3813 335739 3 0.05 0 1e-04 0.6 10 "LAT" 0.25650561591529 0.556780055125278 0.162177473892723 0.351876183623225 0.447765109975207 0.484107421987352 0.355763293268753 0.384338964019303 0.704270725890497 0.508248782921401 0.517940767161476 0.373565416629235 0.999294688569289 0.997623849546781 0.998198570515931 0.000705311430710757 0.00237615045321951 0.0018014294840694 3601
3814 653163 4 0.05 0 1e-04 0.6 10 "LAT" 0.25629685016061 0.553773064401346 0.164340119877155 0.35486943587246 0.447105765172627 0.485025412797211 0.35393129205425 0.383528608370333 0.703402615333237 0.507982773833436 0.518271411931405 0.373968651271005 0.999267696876874 0.994705605604264 0.996276900164946 0.000732303123125745 0.0052943943957358 0.00372309983505453 1124
3815 191312 5 0.05 0 1e-04 0.6 10 "LAT" 0.256718878260526 0.557201022006542 0.16204886281078 0.351453731209089 0.464053528088129 0.506914344246723 0.343248950645032 0.374122060906093 0.720772406348655 0.523656644492785 0.505297813455812 0.366590050985033 0.775307947427139 0.67796410573284 0.711319842211493 0.224692052572861 0.32203589426716 0.288680157788507 540
3816 1273458 1 3 0 1e-04 0.6 10 "LAT" 0.258865751324249 0.56625948030841 0.156560556845202 0.342347708488608 0.451411466073524 0.49369501071453 0.356757049498912 0.38784920608506 0.710277217397773 0.517583613627971 0.513317606344113 0.372971217146641 0.965757220146538 0.707173478957214 0.797502757903094 0.034242779853462 0.292826521042786 0.202497242096906 1843
3817 326971 2 3 0 1e-04 0.6 10 "LAT" 0.260196447010102 0.565234623712334 0.1581749549126 0.343396802627896 0.471856706375993 0.525878749265577 0.335732095828665 0.371467710658387 0.732053153386095 0.538859433688522 0.493907050741264 0.362283505956486 0.663568557193319 0.305250449818078 0.430228070083238 0.336431442806681 0.694749550181922 0.569771929916762 765
3818 838074 3 3 0 1e-04 0.6 10 "LAT" 0.258927800761181 0.562854177379603 0.159142094014648 0.345755299341665 0.476775375547174 0.530911811251437 0.331482267577819 0.366778743044206 0.735703176308355 0.541411066703075 0.490624361592466 0.359963379064346 0.676110555242119 0.276483659005111 0.414743415431991 0.323889444757881 0.723516340994889 0.585256584568009 531
3819 507082 4 3 0 1e-04 0.6 10 "LAT" 0.257964429580695 0.558944688808464 0.161543400175539 0.349703406511849 0.432585382109028 0.468379627250285 0.371981276700568 0.401390765803706 0.690549811689723 0.498378945595977 0.533524676876107 0.384347939638725 0.999498573479397 0.997066992038266 0.997922464417543 0.000501426520602872 0.00293300796173446 0.00207753558245698 1845
3820 430269 5 3 0 1e-04 0.6 10 "LAT" 0.257629274740498 0.562236183503013 0.158849799337766 0.346411305197849 0.446888821299913 0.487529900777963 0.361152589334842 0.392144842939032 0.704518096040411 0.512135850063984 0.520002388672609 0.377194356197171 0.934912659093747 0.752455684300053 0.816230653096343 0.0650873409062533 0.247544315699947 0.183769346903657 294
3821 503599 1 0.05 0.25 1e-04 0.6 10 "LAT" 0.258086610105646 0.555786529967161 0.163935051391478 0.352891974826073 0.446928430301174 0.484797847869242 0.353975877735066 0.383609548476211 0.70501504040682 0.508553464547141 0.517910929126544 0.373342064627816 0.999401270222301 0.998648602468193 0.998908937032548 0.000598729777698762 0.00135139753180669 0.0010910629674517 3601
3822 814292 2 0.05 0.25 1e-04 0.6 10 "LAT" 0.256369509599027 0.557406502351492 0.161632792963949 0.351207071071466 0.448159221245552 0.484335876525186 0.355750823333565 0.384103220482409 0.704528730844579 0.508567976574343 0.517383616297514 0.373208936358534 0.999479834182306 0.997952682391388 0.998477489212017 0.00052016581769404 0.00204731760861157 0.00152251078798341 1495
3823 408508 3 0.05 0.25 1e-04 0.6 10 "LAT" 0.257656723675516 0.555801844666493 0.16357764391645 0.352678328727593 0.448995038026274 0.487324108883932 0.351629666472547 0.381423677423326 0.706651761701789 0.510218501122432 0.515207310388996 0.371828386911039 0.994721129776228 0.990257117272519 0.991796821296035 0.00527887022377226 0.00974288272748089 0.00820317870396543 3174
3824 1236256 4 0.05 0.25 1e-04 0.6 10 "LAT" 0.256968772538869 0.554114818077988 0.164484294087144 0.354529732033976 0.443603757334908 0.481171076006862 0.357417501144831 0.387337702258471 0.700572529873778 0.505559083585196 0.521901795231974 0.376380291066657 0.999082539375746 0.996725654136315 0.997542014256051 0.000917460624253555 0.00327434586368552 0.00245798574394869 2216
3825 1147690 5 0.05 0.25 1e-04 0.6 10 "LAT" 0.253160981818213 0.552412457460121 0.163325581770691 0.356247683135922 0.448576572789807 0.483018335546502 0.358207809084827 0.385420555142482 0.70173755460802 0.505918125307687 0.521533390855518 0.375809368118688 0.999511465752576 0.998137980671692 0.998605991333116 0.000488534247424063 0.00186201932830821 0.00139400866688354 3601
3826 179188 1 3 0.25 1e-04 0.6 10 "LAT" 0.258456457151659 0.562902926664246 0.158845253522142 0.345675365728032 0.433268524026914 0.469083961448029 0.37198713202192 0.401222250480494 0.691724981178574 0.500075402839516 0.530832385544062 0.382945204013889 0.999826427398086 0.998622997094521 0.999046574973673 0.000173572601914455 0.00137700290547915 0.00095342502632749 3601
3827 1095446 2 3 0.25 1e-04 0.6 10 "LAT" 0.257073240958794 0.56298380722922 0.157875477286104 0.345494038125484 0.453054776320737 0.490828942222139 0.364378941101509 0.393225155947847 0.710128017279531 0.514534133413534 0.522254418387613 0.377623566826163 0.996855166130063 0.646220699241701 0.768216484584539 0.00314483386993692 0.353779300758299 0.231783515415461 173
3828 438199 3 3 0.25 1e-04 0.6 10 "LAT" 0.25473251201031 0.552323765703206 0.164427005515554 0.356148235959819 0.439255946064922 0.476222700508086 0.367769510744741 0.397302481576806 0.693988458075232 0.501381631121283 0.532196516260295 0.3838061336044 0.993403261158292 0.915503975383083 0.942625381167728 0.00659673884170778 0.0844960246169167 0.0573746188322719 2328
3829 256515 4 3 0.25 1e-04 0.6 10 "LAT" 0.257805165303996 0.562817992295899 0.158264438547409 0.345216758015817 0.466027045980525 0.506324968370825 0.361986729900298 0.391647622815596 0.723832211284521 0.524916663185824 0.520251168447706 0.376432654249264 0.983988654069146 0.302745134900027 0.540373852894615 0.0160113459308535 0.697254865099973 0.459626147105385 166
3830 1017218 5 3 0.25 1e-04 0.6 10 "LAT" 0.262546095176497 0.565462086263304 0.159386807646421 0.343133891252855 0.427042047272689 0.465835149853901 0.372844305928385 0.405074497525701 0.689588142449186 0.499167689976282 0.532231113574806 0.384420826453501 0.999793583035623 0.99585072329688 0.997264721847222 0.000206416964377391 0.00414927670311994 0.00273527815277823 2578
3831 392417 1 0.05 0.5 1e-04 0.6 10 "LAT" 0.257021034563406 0.557347064630818 0.162069899088653 0.35132434416855 0.448243816858044 0.484424924948561 0.355541723222803 0.383957114131396 0.70526485142145 0.508652955878825 0.517611622311456 0.373128544635408 0.999818589728483 0.999084115637456 0.999336887468009 0.000181410271516654 0.000915884362544109 0.000663112531990689 3601
3832 113857 2 0.05 0.5 1e-04 0.6 10 "LAT" 0.256424801818961 0.556868992786013 0.162022164406169 0.351742897857032 0.447681000709786 0.484220925080242 0.355454562373603 0.384164915073499 0.704105802528748 0.508353332544947 0.517476726779772 0.373404916977988 0.999789161740954 0.999054857712794 0.999307414838844 0.000210838259045733 0.000945142287205549 0.000692585161156287 3601
3833 605213 3 0.05 0.5 1e-04 0.6 10 "LAT" 0.259525694610274 0.554224161390591 0.166047423353562 0.354419282254513 0.442820832141867 0.482532178168678 0.354444371522381 0.385866872925627 0.702346526752141 0.506727010726301 0.520491794875943 0.375267506636646 0.999722548685109 0.998982998823053 0.999241183024348 0.000277451314890657 0.00101700117694709 0.000758816975651861 3601
3834 581775 4 0.05 0.5 1e-04 0.6 10 "LAT" 0.254339955098499 0.552840775946838 0.163793216504022 0.355827890264176 0.448289380722065 0.483167571546207 0.357741203308403 0.385253365796019 0.702629335820564 0.506238102603279 0.521534419812425 0.375523266949058 0.999681033415928 0.998687211755383 0.999027015489487 0.000318966584071691 0.00131278824461684 0.000972984510513367 3601
3835 28017 5 0.05 0.5 1e-04 0.6 10 "LAT" 0.259758871038673 0.554595712475929 0.165892538365202 0.354065635518014 0.443529553382525 0.483099868058961 0.354009009865051 0.385294843711334 0.703288424421197 0.507231483378706 0.519901548230253 0.374764582970834 0.999837813068795 0.999236598377773 0.999446410399125 0.000162186931205328 0.000763401622226586 0.000553589600875176 3601
3836 464213 1 3 0.5 1e-04 0.6 10 "LAT" 0.259458788013685 0.561472886969671 0.160512824567312 0.347167439640153 0.435080598587216 0.471053928374708 0.373205927879058 0.40241840939605 0.694539386600901 0.500991395081157 0.53371875244637 0.384217535684845 0.99965696783706 0.916372535490359 0.945802839928891 0.000343032162939496 0.0836274645096411 0.0541971600711089 297
3837 302353 2 3 0.5 1e-04 0.6 10 "LAT" 0.261147246623533 0.559550907944194 0.163079152140206 0.349079030318078 0.430929496264123 0.469969520858286 0.368391836143777 0.400306562306188 0.692076742887656 0.4999774353348 0.531470988283983 0.383246804324885 0.999502119522482 0.99705945093741 0.99792865166707 0.000497880477517749 0.00294054906259024 0.00207134833292973 2335
3838 645032 3 3 0.5 1e-04 0.6 10 "LAT" 0.257873862669837 0.565599103521788 0.156494815034228 0.342973752768207 0.435341109304977 0.471071446365493 0.369871491509784 0.398707272674305 0.693214971974814 0.50211531427615 0.526366306544012 0.380484616645071 0.99982282304608 0.998796362538246 0.999155852483019 0.000177176953920356 0.00120363746175417 0.000844147516980884 3601
3839 483560 4 3 0.5 1e-04 0.6 10 "LAT" 0.263521155448912 0.563116211428885 0.161798708532059 0.345487211569962 0.428165646312586 0.468532054572476 0.368270673622866 0.401408756269249 0.691686801761498 0.500362940505326 0.530069382154925 0.382676543528642 0.999766472965388 0.997544576087054 0.998342018102303 0.000233527034612434 0.00245542391294583 0.00165798189769725 3057
3840 1002039 5 3 0.5 1e-04 0.6 10 "LAT" 0.256099368459892 0.563710405044118 0.156765254756155 0.344869179016041 0.433951853163361 0.468050827917087 0.374309770986953 0.402115528848845 0.690051221623252 0.499345518706141 0.531075025743108 0.383459452872513 0.999879459396776 0.998613030001397 0.999055411585281 0.000120540603224343 0.00138696999860251 0.000944588414718821 3601
3841 1274970 1 0.05 0 1e-04 0.7 10 "LAT" 0.258740500157441 0.561515083831278 0.159985676028558 0.347053807700061 0.471671797547088 0.522563588134229 0.329831580160691 0.364310122265633 0.730412297704529 0.535594219581874 0.489817256189249 0.358550757782068 0.495069083792723 0.41783882081616 0.444391698786946 0.504930916207277 0.58216117918384 0.555608301213054 530
3842 818833 2 0.05 0 1e-04 0.7 10 "LAT" 0.258603444298247 0.553522324311778 0.166033261184623 0.355149336798813 0.430946824180072 0.467583937792761 0.360259226410884 0.390546981079808 0.68955026847832 0.496480352637698 0.526292487595506 0.378650573174235 0.999336913344327 0.998179808580694 0.998583750517336 0.000663086655672564 0.00182019141930571 0.00141624948266392 3601
3843 890213 3 0.05 0 1e-04 0.7 10 "LAT" 0.259226698588497 0.560365364888347 0.161248606238775 0.348255445970798 0.482981001645122 0.538284981973904 0.32424049234981 0.360228674616544 0.742207700233619 0.545714747905432 0.485489098588584 0.356205546134465 0.231105245395446 0.192271739405384 0.205639793511009 0.768894754604554 0.807728260594616 0.794360206488991 159
3844 692028 4 0.05 0 1e-04 0.7 10 "LAT" 0.260838690657151 0.557293265834702 0.164499880820431 0.351326260785744 0.432977250788028 0.471592948911335 0.356801072992628 0.38826378974858 0.693815941445178 0.500502255001734 0.521300953813059 0.375817781942944 0.980241812916707 0.962136294119977 0.968488995351237 0.0197581870832931 0.0378637058800232 0.0315110046487634 2567
3845 1292982 5 0.05 0 1e-04 0.7 10 "LAT" 0.256621562538863 0.556555440440161 0.162432423547128 0.352079341626695 0.456707085164695 0.498942191707432 0.345557443601693 0.37668117517655 0.713328647703558 0.518163893433899 0.507989867148821 0.368484135030245 0.747832404883411 0.643700490991156 0.679474907486055 0.252167595116589 0.356299509008844 0.320525092513945 1122
3846 159107 1 3 0 1e-04 0.7 10 "LAT" 0.259118849003362 0.564807136641958 0.157810572334381 0.343847242670809 0.478411899320287 0.532947149144634 0.332439521831264 0.367932903038452 0.737530748323649 0.543387612915251 0.490250094165645 0.360118101846066 0.730255819002991 0.16860592336459 0.363252535717356 0.269744180997009 0.83139407663541 0.636747464282644 158
3847 1072398 2 3 0 1e-04 0.7 10 "LAT" 0.257043615821131 0.566642465492839 0.155202857743927 0.341939729618078 0.481738317911508 0.535413002293051 0.334217578669117 0.368980035954626 0.738781933732639 0.545616946681031 0.489420436413044 0.36020620340636 0.323855712516681 0.111298192529834 0.184536532204264 0.676144287483319 0.888701807470166 0.815463467795736 158
3848 1071934 3 3 0 1e-04 0.7 10 "LAT" 0.258660526897439 0.560268555201082 0.161019359881336 0.348385488575949 0.466663439843473 0.518296255062906 0.340465328024979 0.375622064857113 0.725323966740912 0.532106253319258 0.501484687906315 0.366771928784164 0.614070648785389 0.308240237051662 0.414803891338486 0.385929351214611 0.691759762948338 0.585196108661514 526
3849 324550 4 3 0 1e-04 0.7 10 "LAT" 0.257014911488843 0.563601711338954 0.157449477445066 0.345039396777414 0.479498714164689 0.532957172380373 0.333824333058399 0.368306437245424 0.736513625653532 0.542907605167461 0.491273810503464 0.360839357231804 0.73457014466589 0.163725221775875 0.360324758884536 0.26542985533411 0.836274778224125 0.639675241115463 156
3850 304069 5 3 0 1e-04 0.7 10 "LAT" 0.257952349878091 0.56000705068173 0.160730420049529 0.348620570072939 0.472446770974016 0.526305558910156 0.332768061026103 0.368108576228242 0.730399120852107 0.537366753230723 0.493498481075631 0.361840668342523 0.557290537509435 0.273591452941241 0.371695549957545 0.442709462490565 0.726408547058759 0.628304450042455 109
3851 47289 1 0.05 0.25 1e-04 0.7 10 "LAT" 0.253745219239215 0.556189808181853 0.160867232665246 0.352440741441814 0.43490065738729 0.466698365008667 0.365147848509044 0.39142098288503 0.688645876626504 0.496066598285516 0.52601508117429 0.378651794097006 0.999516230024232 0.997880264449907 0.99844056688789 0.000483769975767816 0.00211973555009328 0.00155943311211049 3601
3852 9209 2 0.05 0.25 1e-04 0.7 10 "LAT" 0.254496340995989 0.553536960587952 0.162875634440294 0.354022677809121 0.440904965295754 0.475662794174352 0.359017814240035 0.386846209306291 0.695401306291743 0.501453099157125 0.521893448680329 0.375988236203077 0.967665141928544 0.909905523453975 0.929728095671825 0.0323348580714559 0.0900944765460253 0.070271904328175 1008
3853 421000 3 0.05 0.25 1e-04 0.7 10 "LAT" 0.256427040485601 0.557402221820533 0.161649340749636 0.351209986530265 0.435389315424078 0.46874555636453 0.361921040330988 0.389348747558971 0.691816355909678 0.49809196734903 0.523570381080624 0.376733825298172 0.999560502488518 0.998325736005155 0.998751450230104 0.000439497511481737 0.0016742639948455 0.00124854976989595 1381
3854 7810 4 0.05 0.25 1e-04 0.7 10 "LAT" 0.257247197488423 0.555774808219827 0.163419722891137 0.352864129861543 0.433128573121722 0.467151228691601 0.362856382798287 0.390987910452022 0.690375770610145 0.496640862321092 0.526276105689424 0.378311896441033 0.999330471945592 0.997211466645251 0.997945894994003 0.000669528054408346 0.00278853335474929 0.00205410500599723 1253
3855 387072 5 0.05 0.25 1e-04 0.7 10 "LAT" 0.258121248832582 0.552989834979867 0.166139764230151 0.355690221228761 0.429143314833155 0.464677781121282 0.363746387653818 0.393425474240113 0.687264563665738 0.494302467091514 0.52988615188397 0.380778599677416 0.999659600735914 0.998335141326844 0.998797784519725 0.000340399264085938 0.00166485867315628 0.00120221548027545 3601
3856 677967 1 3 0.25 1e-04 0.7 10 "LAT" 0.260179854687527 0.558659303668545 0.162714632202085 0.34918299240388 0.449169366590513 0.489296709370089 0.365477051415386 0.396510554468618 0.70934922127804 0.512401400064412 0.528191683617471 0.380830190574592 0.975196783149319 0.47980611525561 0.654972666936377 0.0248032168506814 0.52019388474439 0.345027333063623 286
3857 1172714 2 3 0.25 1e-04 0.7 10 "LAT" 0.263146273207474 0.559584673545299 0.163753067667873 0.348026601041495 0.455844559121955 0.49998783693916 0.36003043419813 0.393449166346357 0.718990832329429 0.520080966049905 0.523783501866002 0.378190859977819 0.968291207545989 0.325866486843381 0.55499823741614 0.0317087924540109 0.674133513156619 0.44500176258386 112
3858 1071589 3 3 0.25 1e-04 0.7 10 "LAT" 0.255249328484854 0.560837503703348 0.158087120367577 0.347066973864914 0.4601608018213 0.496512701338947 0.370933132935737 0.398667771076653 0.715410130306154 0.517485718646611 0.529020253303314 0.381896025025073 0.979952971997754 0.303168494278854 0.538529974923067 0.0200470280022464 0.696831505721146 0.461470025076933 169
3859 983577 4 3 0.25 1e-04 0.7 10 "LAT" 0.258963573010779 0.560265147968102 0.161151950871463 0.348333787515464 0.41853641104335 0.452265672497582 0.383982461887269 0.413335166564289 0.677499984054129 0.488103518417084 0.545134412758732 0.39182605709469 0.999210083723228 0.904857061618931 0.93852367426228 0.000789916276772071 0.0951429383810694 0.06147632573772 1610
3860 3662 5 3 0.25 1e-04 0.7 10 "LAT" 0.25729244912276 0.560340944535885 0.159617371504711 0.347362579018269 0.461313496707605 0.500023849549635 0.363180354566091 0.392217401890829 0.718605945830365 0.519896992781183 0.522797726070802 0.377493954430057 0.972706938670455 0.345037885711682 0.56363729362513 0.0272930613295453 0.654962114288318 0.43636270637487 92
3861 592281 1 0.05 0.5 1e-04 0.7 10 "LAT" 0.25641738176991 0.558146691504581 0.16110816076911 0.350503728455769 0.436240635594493 0.469404610856223 0.361509479258996 0.388652445336508 0.692658017364403 0.49873555230781 0.522617640028106 0.376056228055366 0.999819424430413 0.998840117623612 0.999177318241686 0.000180575569587368 0.00115988237638766 0.000822681758313894 3601
3862 1083442 2 0.05 0.5 1e-04 0.7 10 "LAT" 0.257478148233704 0.555189894415265 0.163970670714423 0.353387395598335 0.432586862723314 0.467558787804185 0.361709258920322 0.39059299256822 0.690065010957018 0.49679675717982 0.525679929634745 0.378189472894038 0.999498787158539 0.997349470845876 0.998095678911582 0.000501212841461468 0.00265052915412423 0.00190432108841846 1879
3863 1149689 3 0.05 0.5 1e-04 0.7 10 "LAT" 0.260161948812947 0.555337152124495 0.165541309589124 0.353234169697925 0.432118153423591 0.469536695796084 0.358182512419708 0.388901762745724 0.692280102236538 0.498461095504708 0.523723822008832 0.376887461311723 0.999380451494616 0.991570391284435 0.994304771140979 0.000619548505383794 0.00842960871556497 0.00569522885902117 2936
3864 974796 4 0.05 0.5 1e-04 0.7 10 "LAT" 0.256928315948977 0.552495466160989 0.165740200873484 0.356200144190152 0.430492699640964 0.464640001935693 0.364864598406655 0.393433791481205 0.687421015589941 0.493978635739625 0.530604799280139 0.381010213187585 0.999827651252521 0.999054434591376 0.999323168989016 0.000172348747479103 0.00094556540862449 0.000676831010984244 3601
3865 139837 5 0.05 0.5 1e-04 0.7 10 "LAT" 0.254990470121606 0.55476564551016 0.162644017691427 0.353724006070769 0.434155142450152 0.466558555106625 0.364993951556935 0.391941491744009 0.689145612571759 0.495705918303191 0.527637969248362 0.379320474208317 0.998819450562174 0.991182609438012 0.993811541980836 0.00118054943782593 0.00881739056198849 0.00618845801916361 418
3866 583838 1 3 0.5 1e-04 0.7 10 "LAT" 0.259259269951761 0.565355723033574 0.157503204344092 0.343265756983289 0.419545475433483 0.452668568192606 0.378091223592559 0.406434185360576 0.678804745385244 0.489770035965613 0.535594427936651 0.385720003457958 0.999869285841056 0.995509465495178 0.997051560598231 0.000130714158943724 0.0044905345048215 0.0029484394017691 294
3867 514526 2 3 0.5 1e-04 0.7 10 "LAT" 0.256051382945526 0.561848052904207 0.158161419704827 0.346764292330421 0.424239873763181 0.45726634931441 0.375619923830769 0.403400513554756 0.680291256708706 0.491513337464184 0.533781343535596 0.384956289920494 0.999871523987 0.979048342022505 0.986330207424554 0.00012847601300013 0.0209516579774952 0.0136697925754461 1976
3868 1259384 3 3 0.5 1e-04 0.7 10 "LAT" 0.259173479482454 0.562534008698673 0.159644191597864 0.346090633759932 0.415779157660057 0.449162279224236 0.381976800946639 0.411337978520862 0.674952637142511 0.486690531495946 0.541620992544503 0.3898107864395 0.999873986930962 0.998450020530121 0.99895698407888 0.000126013069038422 0.0015499794698787 0.00104301592112023 3601
3869 393810 4 3 0.5 1e-04 0.7 10 "LAT" 0.256378091534779 0.561440903370402 0.158643987575863 0.347157081148958 0.420078502777838 0.452018337920106 0.380944219451635 0.408161663645582 0.676456594312618 0.487838369508207 0.539588207027499 0.388297079903561 0.999698891048418 0.99591772363241 0.997246590259929 0.000301108951581486 0.00408227636758951 0.00275340974007086 170
3870 64437 5 3 0.5 1e-04 0.7 10 "LAT" 0.262121872791126 0.563405990071058 0.160697432980509 0.345212000967158 0.415743752661215 0.451074239618961 0.379723150026936 0.410565899910536 0.677865625452341 0.488590915398206 0.540420583007445 0.388820079512004 0.99982751359599 0.973831713753079 0.983170850130088 0.000172486404010145 0.0261682862469207 0.0168291498699121 2094
3871 1218353 1 0.05 0 1e-04 0.8 10 "LAT" 0.256687834576385 0.561667553472391 0.158633465746145 0.346954890500204 0.471924953628941 0.520621488450816 0.332832839486687 0.365603180771704 0.728612788205326 0.534195921840127 0.491466305232833 0.359446599351621 0.404895080331277 0.347842915278363 0.367320590697021 0.595104919668723 0.652157084721637 0.632679409302979 768
3872 583787 2 0.05 0 1e-04 0.8 10 "LAT" 0.260870671148867 0.558433392480067 0.163682671559675 0.350240851456842 0.455444697471836 0.503153547842448 0.338364255719738 0.372481956051347 0.716315368620703 0.521785143477295 0.502046927279413 0.365004229938405 0.599197204708041 0.515354821762867 0.544533908360576 0.400802795291959 0.484645178237133 0.455466091639424 177
3873 618175 3 0.05 0 1e-04 0.8 10 "LAT" 0.259056154879676 0.559381225973641 0.161825394181592 0.349250348782034 0.4237773565551 0.458049859585635 0.363541982474638 0.3924908620989 0.682833511434776 0.491817919929355 0.52536737665623 0.378091733934906 0.959846554668272 0.924310573316646 0.936712900642975 0.0401534453317278 0.0756894266833539 0.0632870993570254 1126
3874 963694 4 0.05 0 1e-04 0.8 10 "LAT" 0.253820042623254 0.549161005705479 0.166245254531977 0.359561638942783 0.431572838264705 0.465003460888614 0.36598931875843 0.393572238160598 0.68539288088796 0.492876289684125 0.532234573290407 0.382322120174101 0.845058435813276 0.793546225755449 0.811293380179009 0.154941564186724 0.206453774244551 0.188706619820991 1965
3875 1244266 5 0.05 0 1e-04 0.8 10 "LAT" 0.25770423324964 0.556491076662218 0.163172168781702 0.352138147533993 0.42001188643424 0.452853337950825 0.366554936087946 0.394786019687681 0.677716119683879 0.487349857874879 0.529727104869648 0.38059707560845 0.981879315585882 0.97256760660854 0.975810816916642 0.0181206844141178 0.0274323933914599 0.0241891830833578 1373
3876 305838 1 3 0 1e-04 0.8 10 "LAT" 0.260194862316448 0.56408676729057 0.159002629806501 0.344558372693995 0.48344822410014 0.545109913149023 0.322778339914925 0.361240828609107 0.743643086416588 0.551267538794598 0.481780969721426 0.355891781151781 0.533205666343275 0.053818124001704 0.220609788637044 0.466794333656725 0.946181875998296 0.779390211362956 95
3877 30937 2 3 0 1e-04 0.8 10 "LAT" 0.256127192734055 0.559628535651016 0.15992961629832 0.349062654096937 0.461173773762528 0.508787917499744 0.348771422650171 0.381842089898433 0.717300966496583 0.525397199771525 0.508701038948491 0.371233292734642 0.797404662165969 0.30746633273786 0.477438816976861 0.202595337834031 0.69253366726214 0.522561183023138 548
3878 119802 3 3 0 1e-04 0.8 10 "LAT" 0.256153045301301 0.56270048148181 0.157606057579514 0.345922536750286 0.481649481007773 0.536709227601581 0.331677117957335 0.36688692408705 0.737802526309073 0.545066516780751 0.489283175536848 0.360212777637392 0.378105396430358 0.0978706954970892 0.194207366366339 0.621894603569642 0.902129304502911 0.805792633633661 161
3879 296090 4 3 0 1e-04 0.8 10 "LAT" 0.256459911172733 0.560235664901889 0.159643725519728 0.348350862608225 0.479000430088302 0.534933237191145 0.330184044134623 0.366087974792873 0.735460341261035 0.543201180994715 0.489827769654351 0.360383230199172 0.571534523385743 0.134894172430194 0.285269398160014 0.428465476614257 0.865105827569806 0.714730601839986 116
3880 520629 5 3 0 1e-04 0.8 10 "LAT" 0.257505735488547 0.556301201349688 0.163285211579874 0.352383809811485 0.460865098985501 0.511388149334314 0.343713804748884 0.378825579410512 0.718370834474048 0.526286150923525 0.506999016328759 0.370160617746287 0.738187694830743 0.308238769795216 0.458103246969891 0.261812305169257 0.691761230204784 0.541896753030109 283
3881 488809 1 0.05 0.25 1e-04 0.8 10 "LAT" 0.25783234874675 0.555968733317731 0.163441462760988 0.352244615953813 0.419100983923161 0.451630028529695 0.368760548678918 0.396952086208464 0.676933332669911 0.486362170213631 0.532202011439907 0.382084756941482 0.986335460596326 0.957457897934307 0.967544033741495 0.0136645394036738 0.0425421020656929 0.0324559662585053 175
3882 318703 2 0.05 0.25 1e-04 0.8 10 "LAT" 0.254082920943653 0.552672178565697 0.162943648881924 0.354172375251454 0.427571722028077 0.459040428932806 0.367977829216466 0.394623206735826 0.68165464297173 0.489947091442585 0.53092147809839 0.381281021781955 0.94516083573564 0.875923790848097 0.899804836241603 0.0548391642643597 0.124076209151903 0.100195163758397 1609
3883 444278 3 0.05 0.25 1e-04 0.8 10 "LAT" 0.255472772202443 0.550926940287842 0.165014731585184 0.355626125432401 0.431868147271045 0.464991049663736 0.36457737528513 0.392165438124516 0.687340919473488 0.49355956951262 0.529592106870314 0.380027486428025 0.935437829366875 0.819409980383768 0.859566562859711 0.0645621706331252 0.180590019616232 0.140433437140289 656
3884 157287 4 0.05 0.25 1e-04 0.8 10 "LAT" 0.25542399302709 0.55486850310718 0.162911941733138 0.353773992690801 0.419074018168167 0.449550342488741 0.370021612333403 0.396517414603906 0.674498011195257 0.484339442842406 0.532933554066542 0.382409606467184 0.999691325415754 0.998318394865094 0.998793240722731 0.000308674584246441 0.00168160513490565 0.00120675927726882 3601
3885 521167 5 0.05 0.25 1e-04 0.8 10 "LAT" 0.259855556274498 0.555555303285407 0.165211264008035 0.353039681014071 0.415486133050776 0.449667966227764 0.366854174291437 0.396680410430994 0.675341689325274 0.485230420043118 0.532065438299472 0.382035126629016 0.998504713876232 0.994073032835003 0.99563221212565 0.00149528612376794 0.00592696716499652 0.00436778787434962 409
3886 1146360 1 3 0.25 1e-04 0.8 10 "LAT" 0.257627442980071 0.567005776991046 0.155007200863058 0.340952689806519 0.458194303860003 0.49396464600119 0.373782818051441 0.401363603250386 0.715821746840074 0.517777844624625 0.528790018914499 0.381710812380913 0.981730702559067 0.249255589831482 0.505855501526503 0.0182692974409331 0.750744410168518 0.494144498473497 215
3887 1200123 2 3 0.25 1e-04 0.8 10 "LAT" 0.256640464171148 0.558856743869393 0.160234577327367 0.34861948108038 0.463389339226397 0.502414874166255 0.364330332284076 0.393313024974348 0.720029803397545 0.520944576613002 0.524564909611443 0.378693249832202 0.965997490866739 0.230691983414504 0.486824527360204 0.0340025091332612 0.769308016585496 0.513175472639796 165
3888 1294629 3 3 0.25 1e-04 0.8 10 "LAT" 0.254871146338842 0.552131416867666 0.163678950599907 0.354223314158195 0.462406493026828 0.501362340552653 0.363914549758608 0.393090948394955 0.71727763936567 0.518073106493356 0.527593500358515 0.380362954397382 0.930033637131728 0.247019133765958 0.484352910123478 0.0699663628682723 0.752980866234042 0.515647089876522 161
3889 845595 4 3 0.25 1e-04 0.8 10 "LAT" 0.259222005811177 0.564031281973267 0.158138659820198 0.343848323945419 0.455936034058844 0.493616747636839 0.370148546963183 0.399305461799496 0.715158039870021 0.51683275941227 0.52828720678338 0.381072471629483 0.978134108279648 0.274394420214101 0.522181762143433 0.0218658917203521 0.725605579785899 0.477818237856567 187
3890 595265 5 3 0.25 1e-04 0.8 10 "LAT" 0.257367744437311 0.556694498047617 0.162540033361546 0.351328797285784 0.458699403675213 0.497511125265886 0.368472021783886 0.397972021740581 0.716067148112524 0.517071429275041 0.531012055145432 0.382631982359287 0.981443320402782 0.239776938552594 0.499916242420954 0.018556679597218 0.760223061447406 0.500083757579046 192
3891 496270 1 0.05 0.5 1e-04 0.8 10 "LAT" 0.253833294319604 0.558622770830204 0.159142820824496 0.350005835299814 0.422569341202798 0.450340782046166 0.371636997323926 0.395737478704106 0.676402635522402 0.485653683740038 0.530779818148422 0.380830508027661 0.99977577462751 0.99805321592931 0.998643161038577 0.000224225372490381 0.00194678407068999 0.00135683896142304 1015
3892 549313 2 0.05 0.5 1e-04 0.8 10 "LAT" 0.256744458402955 0.55713361010354 0.162068019751494 0.351406020603844 0.417972396383658 0.449015217010021 0.370255031066673 0.397348935148997 0.674716854786613 0.484788221713773 0.532323050818167 0.382161514268369 0.999321771284286 0.9940346474597 0.99587235161024 0.000678228715714099 0.00596535254029976 0.00412764838976039 896
3893 1147544 3 0.05 0.5 1e-04 0.8 10 "LAT" 0.254879568423571 0.555801546329607 0.161941365311924 0.352824109745193 0.419358008253205 0.449383161168664 0.370702810050342 0.396793565061625 0.674237576676777 0.484426840658754 0.532644175362266 0.382324073009338 0.999720624988765 0.996820359934862 0.997821538040763 0.000279375011234609 0.00317964006513797 0.00217846195923745 2097
3894 940828 4 0.05 0.5 1e-04 0.8 10 "LAT" 0.257200719580178 0.556864798293243 0.16254051673099 0.351697515844347 0.417313314598288 0.449106409141586 0.369206733731045 0.396998870034408 0.674514034178465 0.484866807088393 0.531747250462035 0.381973700235868 0.999774806083245 0.998182026151212 0.998736736435306 0.000225193916755181 0.0018179738487879 0.00126326356469429 3601
3895 151290 5 0.05 0.5 1e-04 0.8 10 "LAT" 0.256658678911647 0.558974709505326 0.160587608028163 0.349565047971998 0.418668733197599 0.449789108615047 0.369324751552769 0.396411778003927 0.675327412109246 0.48583952069214 0.529912359580931 0.380950979583692 0.999369293915336 0.996247841016167 0.997331170939241 0.000630706084663504 0.00375215898383266 0.00266882906075915 663
3896 1065948 1 3 0.5 1e-04 0.8 10 "LAT" 0.256831950452885 0.559661484176461 0.160329509550182 0.348946181813897 0.398359351033168 0.427637601279502 0.394570386119257 0.42223674027115 0.655191301486052 0.47105623046853 0.554899895669439 0.398208107983735 0.999869533329834 0.988407244287542 0.992498685600975 0.000130466670165809 0.0115927557124583 0.00750131439902546 206
3897 853657 2 3 0.5 1e-04 0.8 10 "LAT" 0.255715154070551 0.558817541034213 0.16021393809211 0.349760556007609 0.404025999599689 0.433243082994263 0.388715236413848 0.4155063205981 0.65974115367024 0.474412636775114 0.548929174505957 0.394035000920515 0.999863343574348 0.989211004866558 0.992972236775267 0.000136656425651527 0.0107889951334421 0.00702776322473319 1014
3898 1077377 3 3 0.5 1e-04 0.8 10 "LAT" 0.257533549488435 0.56478326256031 0.156788448555117 0.343609600475341 0.432306846649309 0.459100637509637 0.398871529857835 0.422578649467881 0.689840396137744 0.493486100839167 0.555659978412951 0.396923547340664 0.997994610970333 0.474801991117745 0.660555821898075 0.00200538902966666 0.525198008882255 0.339444178101925 91
3899 654777 4 3 0.5 1e-04 0.8 10 "LAT" 0.261025022428946 0.560354907263256 0.162357763500213 0.348278591501231 0.397220934627573 0.429066332475343 0.39084016078366 0.420887726451222 0.658245957056519 0.472881816065237 0.553197924283873 0.396716377666912 0.999636476324646 0.979232854565096 0.986609017373556 0.000363523675353799 0.0207671454349042 0.0133909826264441 2101
3900 373931 5 3 0.5 1e-04 0.8 10 "LAT" 0.261087249142835 0.559466321795118 0.163150900249264 0.349186263736725 0.394947047448951 0.42661162145588 0.392617222904323 0.422794272790723 0.656034296591785 0.470950838477382 0.555768123153588 0.398320691485202 0.999875631800662 0.996341868637763 0.997622421187944 0.000124368199337658 0.00365813136223676 0.00237757881205588 3601
3901 1226243 1 0.05 0 1e-04 0.9 10 "LAT" 0.257303855208888 0.558939897898062 0.161059716842953 0.349721943861111 0.472922303522053 0.523583849082151 0.330394930342067 0.364396424758975 0.730226158730941 0.535334609322102 0.49145464718502 0.359532427229538 0.324085322147698 0.25766595748051 0.280413216776075 0.675914677852302 0.74233404251949 0.719586783223925 282
3902 883319 2 0.05 0 1e-04 0.9 10 "LAT" 0.259441613083006 0.560911265587271 0.160958284797418 0.34774339128863 0.465014291173041 0.514900069515926 0.333269201694475 0.367555253349374 0.724455904256047 0.530276912847662 0.494227486491893 0.360955513551663 0.4542771256845 0.326707747690018 0.370771270291859 0.5457228743155 0.673292252309982 0.629228729708141 165
3903 1206243 3 0.05 0 1e-04 0.9 10 "LAT" 0.257675912220363 0.558606739337052 0.1615558681647 0.350026339750874 0.409057300434884 0.440479909587831 0.371040434203521 0.398819946737103 0.666733212655247 0.479607380624564 0.532596302368221 0.382667215868658 0.925432945529747 0.897994142377969 0.907578647783854 0.0745670544702532 0.102005857622031 0.0924213522161464 1975
3904 357163 4 0.05 0 1e-04 0.9 10 "LAT" 0.259663189550687 0.559113606828717 0.162405673699865 0.349534750093314 0.439040908717174 0.481070274125578 0.350224486614749 0.382467040172278 0.698704098267861 0.50715660845556 0.512630160314614 0.371478713470977 0.659543201236597 0.576010344327245 0.605139029785005 0.340456798763403 0.423989655672755 0.394860970214994 526
3905 693839 5 0.05 0 1e-04 0.9 10 "LAT" 0.257965472164064 0.556662328878367 0.16322698521625 0.351995280256233 0.444405792516207 0.487250354681084 0.348445587001284 0.380589364252903 0.702371264680271 0.510395636998914 0.511672572217534 0.371069778541381 0.63844034303916 0.517187233520569 0.559238645149377 0.36155965696084 0.482812766479431 0.440761354850623 1003
3906 388560 1 3 0 1e-04 0.9 10 "LAT" 0.256670895143192 0.558668701775096 0.160912987843189 0.34997987933098 0.480070971065547 0.534551689953456 0.331762811100182 0.36714302860558 0.736741866208739 0.542395858793534 0.492675798943371 0.361644843302021 0.333774872907718 0.100250865066363 0.180668221152389 0.666225127092282 0.899749134933637 0.819331778847611 118
3907 1294713 2 3 0 1e-04 0.9 10 "LAT" 0.260134778401543 0.565082037090413 0.158262189422879 0.343532300071316 0.479992139094881 0.537117117826631 0.330750796937583 0.367648060077492 0.740126917496424 0.546319697893216 0.489012986360461 0.359765965315934 0.533145423988899 0.0653658652670218 0.228332247438807 0.466854576011101 0.934634134732978 0.771667752561193 104
3908 656433 3 3 0 1e-04 0.9 10 "LAT" 0.263517545271872 0.568516066163176 0.157703582526233 0.340074156952701 0.478173484181671 0.539698438409034 0.326644132539849 0.366031260395091 0.741691029453543 0.549262952559028 0.484347715066081 0.357460065272497 0.634244613414713 0.053798219565942 0.258413269952025 0.365755386585287 0.946201780434058 0.741586730047975 90
3909 82295 4 3 0 1e-04 0.9 10 "LAT" 0.259123767426199 0.558433529190103 0.162614174703755 0.350262177254481 0.469409112798308 0.523496596374792 0.339593163749296 0.375892269108323 0.728532880224506 0.534997838448483 0.502207338453051 0.367530979217421 0.630112753185938 0.135741057184171 0.308766162852548 0.369887246814062 0.864258942815829 0.691233837147452 160
3910 1032185 5 3 0 1e-04 0.9 10 "LAT" 0.261007183205354 0.560928486878005 0.16192294730986 0.347742059503832 0.474838404311268 0.531783248055446 0.328457657271419 0.365806197322265 0.735845587516622 0.541505276291223 0.490380604581279 0.35986492182962 0.501170138315482 0.143817712284855 0.268474398616088 0.498829861684518 0.856182287715145 0.731525601383912 83
3911 172665 1 0.05 0.25 1e-04 0.9 10 "LAT" 0.255190242307203 0.556761610519231 0.16132875103926 0.351867029060393 0.401762628842142 0.428695867406584 0.378472226325607 0.403480731145953 0.656952871149344 0.470730568323277 0.539800977364866 0.386551809079541 0.999040687421166 0.994772807530903 0.996253657410212 0.000959312578833997 0.00522719246909692 0.00374634258978759 650
3912 1093892 2 0.05 0.25 1e-04 0.9 10 "LAT" 0.253230729728919 0.558699654396851 0.158409040875135 0.349261567820419 0.413000845339395 0.440296303669751 0.373565579124118 0.397755705881253 0.666231575068314 0.478848008978293 0.531974619999252 0.381972499852247 0.980989142228836 0.91671140304004 0.938758052022535 0.0190108577711641 0.0832885969599598 0.0612419479774648 313
3913 1087556 3 0.05 0.25 1e-04 0.9 10 "LAT" 0.255466720673662 0.553717652454175 0.162900989984859 0.352922220649841 0.419112488976403 0.450087052266629 0.369186251535103 0.396025462889762 0.674579209650065 0.484384788107424 0.532087241519962 0.381771689030865 0.9404378438244 0.810214843424432 0.855366444145385 0.0595621561755998 0.189785156575568 0.144633555854615 162
3914 436403 4 0.05 0.25 1e-04 0.9 10 "LAT" 0.25692339879709 0.55761321130478 0.161553094132116 0.350423240942344 0.405211426096499 0.433735589972714 0.376746399031653 0.402855264280792 0.662134824893589 0.474607371428589 0.538299493163769 0.385572657287663 0.981519951632796 0.936224563570687 0.952038990944986 0.0184800483672043 0.063775436429313 0.0479610090550138 1970
3915 555066 5 0.05 0.25 1e-04 0.9 10 "LAT" 0.255196369754487 0.556270944382643 0.161684716927119 0.352225467905529 0.401506606616597 0.429421327406483 0.377414514987004 0.40321147023875 0.656702976371085 0.47115569643718 0.539099231914123 0.386443385812305 0.997082170691032 0.988807104809609 0.991682509039129 0.0029178293089684 0.0111928951903908 0.00831749096087143 413
3916 1021039 1 3 0.25 1e-04 0.9 10 "LAT" 0.259225753585134 0.556512318397771 0.163442064843922 0.350491801486843 0.442379677280807 0.48217054827774 0.367043835166388 0.39830227083924 0.70160543086594 0.506924862937965 0.53048590001031 0.382463805631041 0.951754420394282 0.379201756276794 0.581858188412762 0.0482455796057179 0.620798243723206 0.418141811587238 529
3917 54931 2 3 0.25 1e-04 0.9 10 "LAT" 0.256999688045171 0.554711895313636 0.162870641523834 0.351298854164717 0.466494402709012 0.507792129809933 0.360166253706398 0.390619645114843 0.723494090754182 0.523387039445871 0.523036895230232 0.377579835190551 0.919738551866646 0.152951916256144 0.420799035286595 0.0802614481333542 0.847048083743856 0.579200964713405 158
3918 97198 3 3 0.25 1e-04 0.9 10 "LAT" 0.255747833150808 0.552954220208183 0.163420119376453 0.353036537406119 0.448003089389649 0.48424968640647 0.370732194985768 0.39921438092642 0.703750922540457 0.506897610971448 0.534152314362221 0.384058734379207 0.917824990107833 0.335638062446811 0.53935616753626 0.0821750098921667 0.664361937553189 0.46064383246374 116
3919 203086 4 3 0.25 1e-04 0.9 10 "LAT" 0.253571487946066 0.542352307095835 0.169279973982137 0.36182468172062 0.468226386415375 0.508846526000145 0.361516457832725 0.39133754571842 0.721797874361441 0.519898287122588 0.530796431814863 0.381643127609747 0.863087627786581 0.132805577709341 0.386623048628844 0.136912372213419 0.867194422290659 0.613376951371156 112
3920 299792 5 3 0.25 1e-04 0.9 10 "LAT" 0.260911810399515 0.563454871755297 0.159311787748417 0.343829941660637 0.447342166033759 0.486578076675392 0.364614107555086 0.39532677164403 0.708253976433274 0.512144410595642 0.523925895303503 0.378253572080324 0.961684032089216 0.358531579921879 0.571670845911957 0.0383159679107838 0.641468420078121 0.428329154088043 165
3921 741827 1 0.05 0.5 1e-04 0.9 10 "LAT" 0.25583341840778 0.558865497465374 0.160160256607045 0.349729284537987 0.403455165426286 0.431146578947011 0.375530520918388 0.400918934398673 0.659288583834066 0.473070496247631 0.535690777525433 0.384130320520294 0.999607291336468 0.995401148291984 0.996859861371425 0.000392708663532311 0.00459885170801567 0.00314013862857502 1739
3922 483886 2 0.05 0.5 1e-04 0.9 10 "LAT" 0.255597806019851 0.559363324311321 0.159629927282944 0.349186361770595 0.402608603477789 0.429898790029539 0.376908035930241 0.402088281700036 0.658206409497641 0.472326574010775 0.536537963213186 0.384762851906683 0.999786429480606 0.996670723458082 0.997751397725841 0.000213570519394215 0.00332927654191806 0.00224860227415909 3056
3923 505806 3 0.05 0.5 1e-04 0.9 10 "LAT" 0.254732391038067 0.558522534202747 0.159696780703802 0.350014935218293 0.403709625034687 0.430516219753333 0.376780602932658 0.401474047851109 0.658442016072754 0.472386022813106 0.53647738363646 0.384648028297493 0.999419430165043 0.996851215204061 0.997738812021143 0.000580569834956867 0.00314878479593937 0.00226118797885733 2938
3924 648148 4 0.05 0.5 1e-04 0.9 10 "LAT" 0.25431473857529 0.556010425535512 0.161364610624599 0.352610556892571 0.402247332883542 0.429103635888776 0.378451715389346 0.403257932264047 0.656562071458832 0.470686333108334 0.539816326013945 0.386678317870898 0.999555230383324 0.992383356127035 0.994865522942675 0.000444769616676332 0.0076166438729647 0.00513447705732458 545
3925 1205201 5 0.05 0.5 1e-04 0.9 10 "LAT" 0.258959757982636 0.559415020486512 0.161718159343163 0.349194042984362 0.400530426970725 0.430712095201396 0.373655130576562 0.401342186684238 0.659490184953361 0.473459847775328 0.535373289919726 0.384031597676628 0.999669909331758 0.996214229900519 0.997427544699658 0.000330090668241548 0.00378577009948128 0.00257245530034193 2097
3926 564468 1 3 0.5 1e-04 0.9 10 "LAT" 0.256323457804517 0.559637749545915 0.159790786158004 0.348610551535494 0.425647873533025 0.450934706948037 0.406344531423824 0.429641906233922 0.681971331337541 0.486348315892031 0.566135317581828 0.403282003760185 0.996699287893517 0.404380409175493 0.61560960652445 0.00330071210648306 0.595619590824507 0.38439039347555 210
3927 1183889 2 3 0.5 1e-04 0.9 10 "LAT" 0.256315745642919 0.560003210075435 0.159868850953613 0.348586664283791 0.381672238233085 0.408096875669191 0.401091628887788 0.427662061642347 0.637987983876004 0.457836869261126 0.560960479841401 0.401861390776058 0.999873069354123 0.991450318701303 0.994463406873929 0.000126930645877143 0.00854968129869744 0.00553659312607096 296
3928 1010183 3 3 0.5 1e-04 0.9 10 "LAT" 0.258094808192567 0.55936304138007 0.161282489369391 0.349221386200625 0.412359981329483 0.438578003377534 0.407206669225388 0.432221497775253 0.670454789522051 0.478224038628955 0.568489158594779 0.405058468636234 0.99907342594388 0.537325637309628 0.703582238467859 0.000926574056120363 0.462674362690372 0.296417761532141 285
3929 1224818 4 3 0.5 1e-04 0.9 10 "LAT" 0.258629238418577 0.561149168557706 0.160217682360181 0.347315629451258 0.40274004543316 0.430728916442662 0.397161562485552 0.423545322257944 0.661369283851736 0.473639106704571 0.557379244845733 0.398536565828446 0.998220229563986 0.728494010254196 0.825105994197664 0.00177977043601361 0.271505989745804 0.174894005802337 120
3930 403299 5 3 0.5 1e-04 0.9 10 "LAT" 0.260131244349319 0.562565512174344 0.160148215093819 0.346023983957491 0.380010328930105 0.40841826865069 0.398988477570344 0.427655805982457 0.640141573279424 0.459457112841314 0.559136692664162 0.400699593981081 0.99957517454991 0.981967685973832 0.988344521638277 0.00042482545009031 0.0180323140261681 0.011655478361723 535
3931 1273687 1 0.05 0 1e-04 1 10 "LAT" 0.260120860768378 0.560666320932238 0.16158505253569 0.347985652566264 0.464785688370869 0.516196479195318 0.330401971795724 0.365514933592509 0.724906549139247 0.531086929948707 0.491987024331413 0.359668997158479 0.426956050190956 0.276470807052055 0.328527793887693 0.573043949809044 0.723529192947945 0.671472206112307 284
3932 906452 2 0.05 0 1e-04 1 10 "LAT" 0.257283677755641 0.559532875525556 0.160646114324225 0.349111436845149 0.455157807136486 0.500342058962721 0.341081339010075 0.373258390434216 0.712441484892127 0.519985242124013 0.5017274533343 0.365259462139037 0.547727582709418 0.362069281492856 0.425922221964545 0.452272417290582 0.637930718507144 0.574077778035455 524
3933 841247 3 0.05 0 1e-04 1 10 "LAT" 0.259231634422648 0.565193078910469 0.157605301468277 0.343440936005625 0.480466918103445 0.535128907689376 0.323350802410688 0.358817547978503 0.739698552526093 0.545118577939391 0.480956103878965 0.353711346181754 0.237522029105009 0.148414295061031 0.178999055136748 0.762477970894991 0.851585704938969 0.821000944863252 63
3934 791827 4 0.05 0 1e-04 1 10 "LAT" 0.257676870466129 0.561590655981996 0.159287252250981 0.347039246162781 0.46746497106722 0.516813155612299 0.334129613003087 0.367768437889879 0.725141841533349 0.531663868392152 0.493416865254068 0.36090094078263 0.344253843584724 0.246724093798811 0.280225491769438 0.655746156415276 0.753275906201189 0.719774508230562 165
3935 874211 5 0.05 0 1e-04 1 10 "LAT" 0.260167013639354 0.563380332635514 0.159549031117698 0.345266764613811 0.459296131402399 0.51064292805131 0.332491313160074 0.367588622850722 0.719463145041753 0.528242646618577 0.492040344277772 0.360151251611589 0.394521017241796 0.31387146473016 0.341831582774013 0.605478982758204 0.68612853526984 0.658168417225987 170
3936 338773 1 3 0 1e-04 1 10 "LAT" 0.259319536995065 0.560849745886434 0.160902803752731 0.347803563463888 0.47510311283744 0.531753504433354 0.33521787797198 0.37230667838187 0.734422649832505 0.541309662275807 0.496120681724711 0.36433346663484 0.44954552602612 0.0638211422716229 0.198669609470691 0.55045447397388 0.936178857728377 0.801330390529309 162
3937 937752 2 3 0 1e-04 1 10 "LAT" 0.265523302206328 0.56675501680817 0.160238134410553 0.341864865297758 0.478889544209954 0.545002437165231 0.319164430611504 0.360436239955039 0.744412846416282 0.552239746668638 0.479402565022057 0.354321508766032 0.631135789022991 0.0490309571892625 0.255222912580655 0.368864210977009 0.950969042810738 0.744777087419345 104
3938 278433 3 3 0 1e-04 1 10 "LAT" 0.258796406364404 0.56187439458242 0.159843424200329 0.346812955656997 0.482032693987952 0.538864039180041 0.329575041983943 0.365863025182213 0.740829100352356 0.54635534534468 0.489418466184271 0.359732006569706 0.689254572508138 0.0555250042853615 0.275114743904245 0.310745427491862 0.944474995714639 0.724885256095755 108
3939 692153 4 3 0 1e-04 1 10 "LAT" 0.257480201751763 0.554912721264669 0.164353437860853 0.353806783203966 0.465523642599511 0.519858618982632 0.342524415232092 0.379117716171995 0.723003844351273 0.531314272970015 0.506877853092945 0.3709720420667 0.657572021911432 0.121986861897212 0.309553631197296 0.342427978088568 0.878013138102788 0.690446368802704 277
3940 918986 5 3 0 1e-04 1 10 "LAT" 0.258847285531439 0.56328054559658 0.158788982419711 0.345342884170831 0.475239264345665 0.532931220774123 0.33379945412024 0.371126470611661 0.734086549877104 0.542860891735815 0.492588436539951 0.362771278890755 0.536714739104556 0.0660745951766982 0.230361525979209 0.463285260895444 0.933925404823302 0.769638474020791 164
3941 294182 1 0.05 0.25 1e-04 1 10 "LAT" 0.254612785746307 0.557712898097631 0.159416616059307 0.348946095921376 0.400594806840036 0.428395854083878 0.374799375709573 0.400303005697366 0.655207592586343 0.470780433479171 0.53421599176888 0.383481781378194 0.943645413553744 0.8478598980945 0.881038611930146 0.056354586446256 0.1521401019055 0.118961388069854 409
3942 177581 2 0.05 0.25 1e-04 1 10 "LAT" 0.256349899252617 0.552993992352101 0.163783341624953 0.353050745681994 0.405927589173774 0.436245360473897 0.373098105949018 0.400255377241361 0.66227748842639 0.474956847406175 0.536881447573971 0.384611168236985 0.921582851038667 0.76337442656365 0.818663319822129 0.0784171489613326 0.23662557343635 0.181336680177871 886
3943 240904 3 0.05 0.25 1e-04 1 10 "LAT" 0.252262122642541 0.545171270325094 0.166617318239681 0.359755531196694 0.406255714623335 0.43523429870838 0.374673836333489 0.400735971218975 0.658517837265876 0.471587544513894 0.54129115457317 0.387193138329255 0.8860950946622 0.7708039107905 0.810717273819437 0.1139049053378 0.2291960892095 0.189282726180563 167
3944 755850 4 0.05 0.25 1e-04 1 10 "LAT" 0.248083148384904 0.533801569885486 0.170340338859462 0.36598801524787 0.440090070888195 0.473274539164556 0.365611566187984 0.392337606619027 0.688173219273099 0.493209915651174 0.535951905047446 0.383665087077145 0.726904547118122 0.451030868714404 0.545565813465913 0.273095452881878 0.548969131285596 0.454434186534087 171
3945 1231827 5 0.05 0.25 1e-04 1 10 "LAT" 0.255264395488859 0.559073370928631 0.159152246150977 0.348377245923482 0.397370745702845 0.424792461045548 0.376419689238111 0.401841383372058 0.652635141191705 0.468799377830071 0.535571935389088 0.384333630726763 0.967345045541181 0.870477440214997 0.904100358342189 0.0326549544588194 0.129522559785003 0.0958996416578108 530
3946 643489 1 3 0.25 1e-04 1 10 "LAT" 0.258685780749341 0.558186183840847 0.161789557677635 0.348865195053262 0.469581973726824 0.511331403317633 0.362523790599175 0.392930016835793 0.728267754476166 0.52681167067268 0.52431334827681 0.378402989545127 0.952021899527038 0.0707314464298673 0.380210388487821 0.0479781004729624 0.929268553570133 0.619789611512179 117
3947 867402 2 3 0.25 1e-04 1 10 "LAT" 0.261420442028894 0.557297665580319 0.163740191557294 0.348593614467519 0.465597731148896 0.510856501597481 0.356797791206906 0.389960830577357 0.72701817317779 0.526371677260593 0.5205379827642 0.376165266849261 0.919709376631452 0.101607131163444 0.391758945757686 0.0802906233685477 0.898392868836556 0.608241054242314 114
3948 868830 3 3 0.25 1e-04 1 10 "LAT" 0.256674914415571 0.55822357581016 0.160871766176319 0.34946013728174 0.462583241250566 0.501711497490974 0.363645936797423 0.392754542646142 0.719258155666137 0.520297244954507 0.524517702973741 0.378587367267654 0.970833395210116 0.163739701279254 0.444769673063654 0.0291666047898844 0.836260298720745 0.555230326936346 120
3949 300570 4 3 0.25 1e-04 1 10 "LAT" 0.260114448705037 0.559567258869002 0.16183271699812 0.347847013040015 0.460015427347505 0.501201435565357 0.366661902872681 0.397894685738388 0.720129876052543 0.520636746479212 0.528494619870801 0.381270001903641 0.964287525526642 0.121925869225556 0.420320781656122 0.0357124744733582 0.878074130774444 0.579679218343878 116
3950 181569 5 3 0.25 1e-04 1 10 "LAT" 0.253348728264526 0.554608462915876 0.161177082633496 0.352328426474034 0.468090342725414 0.506320810171667 0.368188100032081 0.396361000338273 0.72143907098994 0.522023388586761 0.529365182665578 0.38207789913874 0.94814135665153 0.0848074228385539 0.383917015059828 0.0518586433484701 0.915192577161446 0.616082984940172 120
3951 1175656 1 0.05 0.5 1e-04 1 10 "LAT" 0.25819679454635 0.561289791461015 0.15980038649885 0.34717463036645 0.382982931454579 0.40937136098356 0.383718455688263 0.409667508097839 0.641179726000929 0.459423820914458 0.543518842187113 0.38908706518543 0.998495868708552 0.955427909187655 0.970596309400854 0.00150413129144824 0.0445720908123447 0.0294036905991458 784
3952 1052507 2 0.05 0.5 1e-04 1 10 "LAT" 0.259841108066474 0.560402559843406 0.161431470888947 0.348063829735741 0.382486368338283 0.410730869539058 0.378048436646937 0.405608077422054 0.642327476404757 0.460453920274678 0.539479907535884 0.386502131788947 0.998902691563754 0.983182385609727 0.988734648889076 0.00109730843624564 0.0168176143902726 0.0112653511109241 1618
3953 1313790 3 0.05 0.5 1e-04 1 10 "LAT" 0.259867069805741 0.56225417905844 0.160142684388816 0.346266894200521 0.380150900227353 0.408795667851194 0.378681253247667 0.406641506471282 0.640017970033094 0.459712623699268 0.538823937636483 0.386620830522793 0.999500815353034 0.992629902626165 0.995060779980864 0.000499184646966065 0.00737009737383492 0.00493922001913639 654
3954 905826 4 0.05 0.5 1e-04 1 10 "LAT" 0.256384308269764 0.560317943853335 0.159419824518628 0.34810580331912 0.382054252167183 0.408819381973747 0.380868339534828 0.406954252049318 0.638438560436947 0.458585174546508 0.540288164053456 0.387633095562567 0.998728756979579 0.989138148000259 0.99249347634345 0.00127124302042153 0.0108618519997408 0.00750652365655052 418
3955 1230400 5 0.05 0.5 1e-04 1 10 "LAT" 0.262046004074046 0.561643183564325 0.161941601815655 0.346920131175248 0.381790881213066 0.411885066363973 0.374262785729563 0.403448728156793 0.643836885287112 0.462013656069561 0.536204387545217 0.384530612608287 0.999602157012923 0.994077830986202 0.996040361876353 0.000397842987077066 0.00592216901379837 0.00395963812364738 782
3956 1175269 1 3 0.5 1e-04 1 10 "LAT" 0.262485092323046 0.567606594881285 0.157677480270004 0.340720563900206 0.425787137954414 0.453616037575055 0.406897557098169 0.432593785429413 0.68827223027746 0.491179734461072 0.564575037368172 0.402382190251038 0.9978360164467 0.272047722094335 0.536293835966687 0.00216398355329979 0.727952277905665 0.463706164033313 170
3957 811480 2 3 0.5 1e-04 1 10 "LAT" 0.255779253581787 0.553814525595113 0.16337227407252 0.353388995140339 0.422797294725657 0.448108819019751 0.40890703099492 0.432613348142229 0.678576548307444 0.482780305121633 0.57227930506744 0.406692728260953 0.987219980847921 0.330409167937804 0.565632832089201 0.0127800191520793 0.669590832062196 0.434367167910799 175
3958 358360 3 3 0.5 1e-04 1 10 "LAT" 0.257251376455557 0.558916763960709 0.160943519313211 0.349446865354733 0.427842987923371 0.452607171520997 0.408905876520899 0.431717782798495 0.685094364378928 0.487295090748856 0.569849395834109 0.404921782531553 0.996901592599076 0.295223354730483 0.546366631818596 0.00309840740092355 0.704776645269517 0.453633368181404 113
3959 412733 4 3 0.5 1e-04 1 10 "LAT" 0.26080379844125 0.560757569738237 0.161738285834674 0.347609279213093 0.427222344469607 0.455268691324189 0.407308173216604 0.433125922985179 0.688026142910858 0.490111992587077 0.569046459051278 0.404933042015182 0.997457312279057 0.252042815811454 0.522809612620117 0.00254268772094313 0.747957184188546 0.477190387379883 164
3960 646575 5 3 0.5 1e-04 1 10 "LAT" 0.257513665346217 0.562331610734174 0.158449893955733 0.345781278784323 0.424258830147014 0.449042136700314 0.409554035138647 0.432631694669838 0.681772495493232 0.486001969910031 0.568003929094379 0.40431773518204 0.995487948487387 0.319124392476675 0.561634355289795 0.00451205151261335 0.680875607523325 0.438365644710205 181
3961 1115711 1 0.05 0 1e-04 0 20 "LAT" 0.256780645625851 0.56252437189945 0.158077645698657 0.346081805721732 0.502080872488151 0.561277073700025 0.311028031330637 0.347329000286985 0.758861518114002 0.56167212987806 0.469105677029293 0.346934440575993 0.997051270820731 0.998762616589215 0.998183665685861 0.0029487291792688 0.00123738341078541 0.00181633431413909 3601
3962 88887 2 0.05 0 1e-04 0 20 "LAT" 0.259953733547924 0.563531351932173 0.159256355006737 0.345115115106369 0.500726661500716 0.561455019000442 0.309980724533219 0.347183497809452 0.76068039504864 0.562139657443893 0.469237079539956 0.346501932888658 0.999554728202466 0.999529585490407 0.999538174517184 0.0004452717975338 0.000470414509593314 0.000461825482816022 3601
3963 76700 3 0.05 0 1e-04 0 20 "LAT" 0.261442620830757 0.561285997236313 0.161883980510747 0.347408671804631 0.497567645590449 0.557928756232822 0.313112840991655 0.350760035358282 0.759010266421206 0.559064331676957 0.474996821502402 0.34962665545712 0.99961023551728 0.999596546047668 0.999601258691783 0.000389764482719776 0.000403453952332099 0.000398741308217533 3601
3964 994597 4 0.05 0 1e-04 0 20 "LAT" 0.255304571590394 0.562991197079992 0.156776960553026 0.345645435410068 0.504834601796481 0.559871450771333 0.314766322414162 0.348795933324774 0.760139173386875 0.560892506486505 0.471543282967188 0.347764914928276 0.998914184057119 0.999333886344935 0.999192994044687 0.0010858159428808 0.000666113655064527 0.000807005955312891 3601
3965 378202 5 0.05 0 1e-04 0 20 "LAT" 0.256634127880633 0.561736665831337 0.158604395347027 0.346836504067087 0.50162433296643 0.560908687120298 0.311344785044045 0.347704063700226 0.758258460847063 0.56115939714445 0.469949180391072 0.347440427578313 0.976431447314815 0.969513082381922 0.971854363554017 0.0235685526851846 0.0304869176180776 0.0281456364459831 1741
3966 1230819 1 3 0 1e-04 0 20 "LAT" 0.262005113127961 0.566082386476816 0.158638931367515 0.342503190309559 0.490592122757912 0.553302680128942 0.317306444868824 0.355839189181486 0.752597235885874 0.557362476033182 0.475945376236339 0.351603105871336 0.999703569114731 0.999545054142246 0.999600148185815 0.0002964308852689 0.000454945857754027 0.000399851814184797 3601
3967 792559 2 3 0 1e-04 0 20 "LAT" 0.255884642813537 0.561818146277003 0.158134740469819 0.346793763007684 0.493202470145422 0.551524241250838 0.321668745299535 0.357471321362733 0.749087112958959 0.554713691214273 0.479803485769355 0.354164044295694 0.999367931930732 0.993358873321635 0.99540856224591 0.000632068069268448 0.00664112667836484 0.00459143775408962 2326
3968 873698 3 3 0 1e-04 0 20 "LAT" 0.257634786449658 0.564738306577002 0.156928975522852 0.343851699928838 0.498174359510448 0.559809760408439 0.311781344520977 0.348857049808795 0.755809145960106 0.561284916410418 0.468710320043828 0.347361020701843 0.994407628169976 0.993023697854447 0.993495044103561 0.00559237183002359 0.00697630214555342 0.00650495589643865 530
3969 1312654 4 3 0 1e-04 0 20 "LAT" 0.259890484787283 0.560097686767776 0.161867941436182 0.348556615829855 0.490984068680961 0.555460822010525 0.314291235139129 0.353458796664243 0.750874553468243 0.556741458712444 0.476159176575311 0.352098832411002 0.999625027549558 0.999632834490853 0.999630134056135 0.00037497245044221 0.000367165509146962 0.00036986594386498 3601
3970 114429 5 3 0 1e-04 0 20 "LAT" 0.263312234774619 0.558276459441065 0.165387885736953 0.350389971177836 0.487607960020462 0.556318813916464 0.310847426579297 0.352646733593721 0.750920194795081 0.556719821519825 0.47623531231625 0.352153606268386 0.999548450130141 0.999492237937551 0.999511946219305 0.000451549869859381 0.000507762062448818 0.000488053780695238 3601
3971 573911 1 0.05 0.25 1e-04 0 20 "LAT" 0.261803784720018 0.56361799127557 0.160323842678946 0.344992237110011 0.499896381230766 0.564141289378676 0.305522653112331 0.34445828637063 0.761700165950783 0.56394187743004 0.465846495791277 0.344661764451408 0.999768888272107 0.999607468191277 0.999662953073058 0.00023111172789292 0.000392531808722602 0.000337046926942427 3601
3972 331113 2 0.05 0.25 1e-04 0 20 "LAT" 0.259417456556228 0.562194667628112 0.159924565951307 0.346404077545299 0.499238737673402 0.559751366800119 0.311520966344479 0.348899809553719 0.758656194229629 0.560556387186956 0.471445532295786 0.348077287353111 0.999684929500266 0.999630079647794 0.999648828272508 0.000315070499733819 0.000369920352206398 0.000351171727491829 3601
3973 1286723 3 0.05 0.25 1e-04 0 20 "LAT" 0.256731884980569 0.559563624700486 0.160221263290728 0.349035976854968 0.501242231685575 0.559769991027079 0.312666618903811 0.34888188644694 0.757974116666144 0.559685012684088 0.472887882194539 0.348949381215609 0.999187440592993 0.99953705591924 0.999418629397772 0.000812559407006721 0.000462944080759846 0.000581370602228235 3601
3974 898887 4 0.05 0.25 1e-04 0 20 "LAT" 0.255974035427432 0.559774491614709 0.159625975522944 0.348881555384117 0.501913934478433 0.559405121646886 0.313723111978174 0.349228029156731 0.757887969905865 0.559499938058511 0.473349087501118 0.34914136489786 0.999803354865935 0.999734476887231 0.999757737678002 0.000196645134064796 0.000265523112768991 0.000242262321997642 3601
3975 957047 5 0.05 0.25 1e-04 0 20 "LAT" 0.260262642764527 0.563638113255983 0.159337163362407 0.344867225061409 0.49878073940862 0.559903333828903 0.311019567337938 0.348746322585459 0.759043382173146 0.561155804188814 0.470356730700344 0.347444840858975 0.997201541673432 0.994235331178078 0.99525189964435 0.00279845832656817 0.00576466882192161 0.00474810035564949 771
3976 730382 1 3 0.25 1e-04 0 20 "LAT" 0.258582070609893 0.56417840068743 0.158003707761655 0.344491214613339 0.494897334342819 0.55712284284301 0.314380849034238 0.351830194466239 0.753479404952711 0.559254430637127 0.472384556795893 0.34961348413954 0.99982852534356 0.999141284615738 0.999376899696731 0.000171474656440461 0.000858715384262327 0.000623100303268536 1255
3977 628650 2 3 0.25 1e-04 0 20 "LAT" 0.258243287785374 0.563238247419284 0.158467686081041 0.345355032610676 0.492549281353008 0.552660875196014 0.319237134844607 0.356367682547526 0.750792569138382 0.555991030862526 0.477704820925648 0.35290033990914 0.999823951152943 0.997681451053662 0.998417346426834 0.000176048847056645 0.00231854894633759 0.00158265357316636 889
3978 1029529 3 3 0.25 1e-04 0 20 "LAT" 0.261785398179235 0.567206705992746 0.157710925305228 0.341390848175369 0.488528755411813 0.549717099378911 0.321567179545631 0.359738976699081 0.750314153591048 0.555442142380254 0.479278104850859 0.353736938953762 0.999782126684648 0.9997026528334 0.999730323644793 0.000217873315351914 0.000297347166599524 0.000269676355207216 3601
3979 440103 4 3 0.25 1e-04 0 20 "LAT" 0.26070781970864 0.56217953904663 0.160842034469281 0.346377585578641 0.488129176281552 0.552865349687136 0.316682941719682 0.356454330746187 0.748836995990192 0.555750428819657 0.477524976188963 0.353324208728791 0.999602568375303 0.999270561348646 0.999386051308924 0.000397431624696858 0.000729438651354059 0.000613948691076415 3601
3980 455705 5 3 0.25 1e-04 0 20 "LAT" 0.258503873597114 0.569269536825342 0.154127932289398 0.339234731370625 0.494522404867454 0.555741355286974 0.316437517695381 0.353498176548155 0.753026278464568 0.560051973929248 0.470565449984779 0.348953355434146 0.999779053467078 0.999176315708968 0.999382901509005 0.000220946532922438 0.000823684291031911 0.000617098490995381 1378
3981 1097820 1 0.05 0.5 1e-04 0 20 "LAT" 0.259736914634507 0.56037092784768 0.161532880903676 0.348294035326808 0.498512434233322 0.558757185047215 0.312545897405798 0.349884752743337 0.758249348867829 0.559288942514236 0.474078778309474 0.349361183169328 0.999858669129499 0.999773498676895 0.999802664569058 0.000141330870501099 0.00022650132310478 0.000197335430942044 3601
3982 18248 2 0.05 0.5 1e-04 0 20 "LAT" 0.257059402834366 0.56074875519609 0.159550637633448 0.347856493462521 0.501349603419381 0.56061238781463 0.311667693074519 0.348017988332134 0.758409006253748 0.560635977114456 0.471218330707966 0.347986242386975 0.999821953702913 0.999616002148321 0.99968580668678 0.000178046297086616 0.000383997851678853 0.000314193313219651 3601
3983 1243065 3 0.05 0.5 1e-04 0 20 "LAT" 0.259133713920308 0.563721665590075 0.158612346149071 0.344898018078922 0.501165623547878 0.561550665201036 0.310085845212192 0.347075205378595 0.760299337468186 0.56226810399115 0.468698191361263 0.346355968935843 0.999858270637845 0.999772042219456 0.999801420642963 0.000141729362154806 0.000227957780543639 0.000198579357036998 3601
3984 256742 4 0.05 0.5 1e-04 0 20 "LAT" 0.255723833736653 0.557915738414495 0.160852801481219 0.350750485005539 0.500656182831317 0.556726908820944 0.316883745849966 0.35194675813304 0.75638001656797 0.557100901867584 0.477736547331185 0.351570636503671 0.999851558455878 0.999724471284256 0.999767428815086 0.000148441544121478 0.000275528715744303 0.000232571184914375 3601
3985 1280638 5 0.05 0.5 1e-04 0 20 "LAT" 0.259123942286395 0.560481620831281 0.161037948388312 0.348103173913253 0.498598323584994 0.558603233101936 0.312824244540986 0.350053444569277 0.757722265871389 0.559226222048791 0.473862192929298 0.349406175314906 0.99966929728204 0.999070716588714 0.999275365120754 0.0003307027179595 0.000929283411285725 0.000724634879246391 3601
3986 985120 1 3 0.5 1e-04 0 20 "LAT" 0.257974218444186 0.560718993156083 0.160194216515044 0.347914113728098 0.492578142897124 0.555286832878245 0.315654204577359 0.353680363876868 0.75055236134131 0.556865866969901 0.475848421092403 0.35200015645143 0.999881658364203 0.999738666989485 0.999787781248467 0.000118341635797032 0.000261333010515172 0.000212218751532824 3601
3987 1303794 2 3 0.5 1e-04 0 20 "LAT" 0.264036382962306 0.565186479502719 0.160534509537177 0.343455090278934 0.49047771650818 0.557150130242813 0.310945494632183 0.351491453473815 0.754514099470486 0.559719315362116 0.47148000416936 0.348927972364327 0.99988275653517 0.999759416845479 0.999802516745504 0.000117243464829702 0.000240583154521121 0.000197483254495995 3601
3988 336378 3 3 0.5 1e-04 0 20 "LAT" 0.257506743442325 0.563835897306494 0.157538902429495 0.344771062091527 0.494372330685866 0.55497896338571 0.317507459358896 0.354179869540276 0.751879074128191 0.557693641506151 0.47504636178839 0.351293018288408 0.99987991736177 0.999479506216734 0.999616499238058 0.00012008263823052 0.00052049378326629 0.000383500761941749 3601
3989 643624 4 3 0.5 1e-04 0 20 "LAT" 0.258504219969006 0.562033398106467 0.159549996925599 0.346578953115353 0.490428895934326 0.550561777155851 0.32130503484057 0.35848704835888 0.748933115903332 0.554175871028522 0.480855031766169 0.354737463120857 0.99988215761622 0.999112398499043 0.999377670213034 0.00011784238378012 0.000887601500957136 0.000622329786965783 896
3990 699933 5 3 0.5 1e-04 0 20 "LAT" 0.259352029201315 0.558603137546489 0.16268164989732 0.350051053968298 0.490460534407708 0.553613925698277 0.316545310843054 0.355352188596552 0.749812563609023 0.555071648118566 0.479226960740374 0.353797551148962 0.999863599184606 0.999400375935379 0.999560500221873 0.000136400815394208 0.000599624064620791 0.000439499778126472 3601
3991 1280372 1 0.05 0 1e-04 0.1 20 "LAT" 0.258348750139865 0.560700721736474 0.160395393395311 0.34794464602514 0.49539989248124 0.552582791020601 0.315131111660911 0.351138468653327 0.753748642621105 0.55531237650745 0.475526505056221 0.350080557794374 0.997134118747261 0.993385401861898 0.994662096321327 0.0028658812527386 0.00661459813810201 0.00533790367867297 891
3992 248565 2 0.05 0 1e-04 0.1 20 "LAT" 0.255652330045373 0.563637128682921 0.156534440813822 0.344933949728286 0.499834047648766 0.556033998348609 0.31285046517835 0.347670341754137 0.755486377694139 0.558558993354611 0.469384905992172 0.346777711311886 0.984453248243098 0.990114346654181 0.9882105920359 0.0155467517569022 0.00988565334581928 0.0117894079641004 1967
3993 914546 3 0.05 0 1e-04 0.1 20 "LAT" 0.258730501075703 0.560408233332904 0.160849115894787 0.348207005845309 0.494769507835026 0.552319413332169 0.315080520414995 0.351386610348204 0.753500008910729 0.555046387408573 0.475929636309782 0.350329400149546 0.999541679719042 0.999442171750303 0.999476123215907 0.00045832028095811 0.000557828249696696 0.000523876784093457 3601
3994 85340 4 0.05 0 1e-04 0.1 20 "LAT" 0.257380458089279 0.560110823786876 0.160246654924376 0.348532278548519 0.496638482448144 0.554450054516886 0.313187955547358 0.349211179753987 0.754018940537423 0.556344454447505 0.473434610471734 0.349006056659395 0.999224554369591 0.999324519319271 0.999290602234913 0.000775445630408749 0.000675480680728515 0.000709397765086809 3601
3995 990036 5 0.05 0 1e-04 0.1 20 "LAT" 0.257928062596963 0.564666435704649 0.157157553960933 0.34388367419489 0.496335388178009 0.553854005588405 0.313836968615446 0.349811340673009 0.754263450774972 0.557477585775924 0.470994522576379 0.347837131554247 0.999606685247358 0.999516843145921 0.999547357760957 0.000393314752642105 0.000483156854079404 0.000452642239042931 3601
3996 827171 1 3 0 1e-04 0.1 20 "LAT" 0.256990639583594 0.562941874129506 0.157907613797703 0.345710678970771 0.488515569137167 0.544826914313558 0.324405452445302 0.359693486238462 0.745506208720762 0.550695041217669 0.482313066243005 0.355234802350714 0.995858960545222 0.99951049093349 0.998261016661363 0.00414103945477767 0.00048950906651043 0.00173898333863681 3601
3997 384529 2 3 0 1e-04 0.1 20 "LAT" 0.259830565011354 0.561472945210263 0.16083475292753 0.347197359397555 0.483566500683075 0.541224533058539 0.326096354005197 0.36300934088184 0.743397065694429 0.547870208379152 0.486931106932727 0.357889033002821 0.999615808406565 0.999556853769001 0.999577293850257 0.000384191593435276 0.000443146230999417 0.000422706149742643 3601
3998 41736 3 3 0 1e-04 0.1 20 "LAT" 0.26248323107267 0.562233849605375 0.161801017996997 0.346360304365822 0.482233399923994 0.545228073810175 0.319280817569474 0.358975472926689 0.744716630996664 0.550833811696353 0.48108183556647 0.354899091396689 0.99949218036284 0.999575819504589 0.999546557501386 0.000507819637159465 0.000424180495411307 0.000453442498613685 3601
3999 869428 4 3 0 1e-04 0.1 20 "LAT" 0.257032441763445 0.559988237317299 0.160264641101673 0.348633963630477 0.481992978434993 0.538669789282538 0.329430459062827 0.365729883896769 0.739025420198437 0.545471500690185 0.4896951001645 0.36037704437829 0.992862206086567 0.999095188038302 0.996944859810447 0.00713779391343265 0.000904811961697688 0.00305514018955275 3601
4000 248908 5 3 0 1e-04 0.1 20 "LAT" 0.257961479179685 0.564258482551449 0.157528806369289 0.344322172871261 0.486957324330555 0.545693783868962 0.322028790199842 0.358720996348855 0.744918803510241 0.55168755162122 0.47955759656913 0.354154400943632 0.999383256499782 0.997770613189037 0.998324901845123 0.000616743500217578 0.00222938681096312 0.00167509815487685 3048
4001 955770 1 0.05 0.25 1e-04 0.1 20 "LAT" 0.262080445230703 0.563619080771794 0.160480493061009 0.345005497865988 0.492913943368528 0.554127153107779 0.311279510052493 0.34953443944879 0.754994388599231 0.557362872361749 0.471760003113502 0.348002439818146 0.999784989701128 0.999640002755791 0.999690000837704 0.000215010298871744 0.000359997244208505 0.000309999162295584 3601
4002 647716 2 0.05 0.25 1e-04 0.1 20 "LAT" 0.256732673681221 0.560348341792978 0.15963011249127 0.348308629919099 0.49674135965175 0.55068703509098 0.318676573201138 0.353048992420834 0.753474033332971 0.553919505824191 0.478306685692408 0.351474395073825 0.999799995009504 0.999689668569671 0.999727010062678 0.000200004990496078 0.000310331430328517 0.000272989937321649 3601
4003 39358 3 0.05 0.25 1e-04 0.1 20 "LAT" 0.265129052344514 0.563103808502837 0.162750331765444 0.345498688119769 0.48751465697985 0.551095846678855 0.31226169960059 0.352580431922571 0.752643709324364 0.55523933901516 0.475012031366034 0.350148330038098 0.999804115017248 0.999711099726953 0.999743638565226 0.000195884982752175 0.00028890027304647 0.000256361434773967 3601
4004 102211 4 0.05 0.25 1e-04 0.1 20 "LAT" 0.256084484018532 0.561747897527476 0.158257157298728 0.346893928360331 0.497451833550779 0.552507654078677 0.316546699522144 0.351170569106582 0.75353631756931 0.555588617636805 0.474803856820872 0.349758178656834 0.999691547783231 0.999585764177249 0.9996214761049 0.000308452216769043 0.000414235822751469 0.000378523895100367 3601
4005 347169 5 0.05 0.25 1e-04 0.1 20 "LAT" 0.258143692086733 0.559115396195467 0.161432082731183 0.349522669131987 0.494760440389169 0.550748186915965 0.317405735469709 0.352978525244282 0.752904132475902 0.553560472293038 0.478837818200892 0.351833622380934 0.999775562622989 0.999629824964698 0.999679472271247 0.000224437377010499 0.000370175035302329 0.000320527728752712 3601
4006 499471 1 3 0.25 1e-04 0.1 20 "LAT" 0.260332524655568 0.563049977324999 0.159829338632397 0.345556641604022 0.485691352332468 0.545414040943742 0.321412387419418 0.35887280346381 0.746023876988035 0.551181079381317 0.481241726051816 0.354595341955955 0.999025779422625 0.993780005124727 0.995596934472213 0.000974220577374808 0.00621999487527296 0.00440306552778728 1737
4007 1180918 2 3 0.25 1e-04 0.1 20 "LAT" 0.255578623520645 0.558315075352777 0.160512037732551 0.350368225726876 0.488427189856926 0.545394101430997 0.323359499951789 0.358875028927299 0.744005813377571 0.549488040001209 0.48387153768434 0.356287147649948 0.99941273641206 0.998132345351769 0.998569175383721 0.000587263587940094 0.00186765464823123 0.00143082461627932 2329
4008 557689 3 3 0.25 1e-04 0.1 20 "LAT" 0.256028743405699 0.560136803951787 0.159423438852944 0.348527582185075 0.486329895186269 0.542710498421739 0.326387430275081 0.361824987011304 0.742358638591968 0.548288899883201 0.485810869128025 0.357658959374847 0.999808184815348 0.999653269901857 0.99970630758 0.000191815184652537 0.000346730098143213 0.000293692420000102 3601
4009 545228 4 3 0.25 1e-04 0.1 20 "LAT" 0.257361734898227 0.560258342417946 0.160212735347188 0.348416571273563 0.489048141740051 0.546812211258007 0.320912361439494 0.357106777343649 0.746409876638278 0.55110862920951 0.481125096786682 0.354431834082717 0.99981289939137 0.999412235807324 0.999549387874427 0.000187100608629906 0.000587764192676313 0.000450612125572736 3601
4010 434832 5 3 0.25 1e-04 0.1 20 "LAT" 0.26036470834524 0.562566918677239 0.160247301995268 0.34604540880602 0.482967894325488 0.542731331030057 0.324211261405629 0.362002609453523 0.743332602670727 0.549181832558392 0.484458563400897 0.356900790726588 0.999834042071966 0.999664470628678 0.999723428411364 0.000165957928033922 0.000335529371322086 0.000276571588636166 3601
4011 414415 1 0.05 0.5 1e-04 0.1 20 "LAT" 0.260272823722999 0.565133802010819 0.158231784832388 0.343437704500362 0.49500363704999 0.554187440590134 0.312468544123843 0.349476895521809 0.755276460772989 0.557884302150424 0.470700328956231 0.347449624532265 0.99985951258922 0.999731503527036 0.999775317340875 0.000140487410779935 0.000268496472963866 0.000224682659124849 3601
4012 941448 2 0.05 0.5 1e-04 0.1 20 "LAT" 0.262068905474281 0.562450966356542 0.161335101587379 0.346152480037426 0.492724153498549 0.552274323796349 0.313795245000363 0.351444801386574 0.75479305897283 0.555744471602664 0.475130346587743 0.349650500351928 0.99985452980716 0.999738234939563 0.99977834587084 0.000145470192840192 0.000261765060436612 0.000221654129159668 3601
4013 336274 3 0.05 0.5 1e-04 0.1 20 "LAT" 0.260604770553006 0.562662554308615 0.160291708232959 0.345921011305839 0.492823147026331 0.551711138062481 0.31473472077435 0.352000971087392 0.753427917579337 0.555414382985773 0.475026429007309 0.349961581980934 0.999855654726971 0.999723288144527 0.999768763300503 0.000144345273029362 0.000276711855472855 0.00023123669949701 3601
4014 134662 4 0.05 0.5 1e-04 0.1 20 "LAT" 0.261405639304429 0.559032101300875 0.163549574812055 0.349579259587789 0.491328160563062 0.553434885259226 0.311314498734018 0.350227857970723 0.752733799867491 0.555333611023956 0.474864073546073 0.350036600225652 0.999854826996686 0.999724951847993 0.99976978647835 0.000145173003313708 0.000275048152006731 0.000230213521650337 3601
4015 237312 5 0.05 0.5 1e-04 0.1 20 "LAT" 0.263115928054242 0.562684237188042 0.161811224858337 0.345871282442766 0.490635356137407 0.553110407787296 0.311300206382833 0.350550903284471 0.75375128419165 0.556382512950249 0.47311143124117 0.348968505904989 0.999501212914433 0.999518194161996 0.999512305025869 0.000498787085566966 0.000481805838003759 0.000487694974131188 3601
4016 673534 1 3 0.5 1e-04 0.1 20 "LAT" 0.25808862718764 0.563014565557801 0.15851949401629 0.345589322933262 0.486680700842005 0.54223544297239 0.326646849220446 0.36197604724752 0.744769328029645 0.549029764357631 0.485166343236736 0.356676645839335 0.99982248507777 0.999705066503786 0.999745426154221 0.000177514922230309 0.000294933496213974 0.000254573845779057 3601
4017 1149988 2 3 0.5 1e-04 0.1 20 "LAT" 0.257620839477799 0.561182267116693 0.159598011242598 0.347417614817518 0.491702737846374 0.550057896181101 0.3173543445753 0.353641213780613 0.749323577324173 0.553629639854544 0.476952355817898 0.351735352710728 0.999876041922524 0.999734718784777 0.999782968708569 0.000123958077475831 0.000265281215223261 0.000217031291430907 3601
4018 1104822 3 3 0.5 1e-04 0.1 20 "LAT" 0.257275053403926 0.561677050316166 0.159052486916463 0.346944066746896 0.488208082789221 0.543659836161657 0.325257731337848 0.360557162206493 0.745483136193147 0.549532675824479 0.484310218254311 0.356180923534664 0.999872267586752 0.999687852018717 0.999751010198084 0.000127732413247979 0.000312147981282612 0.000248989801915547 3601
4019 1228099 4 3 0.5 1e-04 0.1 20 "LAT" 0.259943818735953 0.562012636899808 0.160438974472864 0.346635683167224 0.482138417991975 0.541444473907042 0.32530692182383 0.363023370110352 0.742082236727928 0.548156043727198 0.485745896296695 0.35775761080521 0.999878931786994 0.999671065165216 0.999743308552132 0.000121068213005916 0.000328934834784147 0.000256691447868044 3601
4020 54297 5 3 0.5 1e-04 0.1 20 "LAT" 0.256378076950069 0.56264589689674 0.157746267316597 0.346001731891378 0.488941360691889 0.545495546890616 0.323193305527883 0.358564436855341 0.745319437641958 0.551022978708376 0.480939572844481 0.354593039831232 0.999884809589359 0.999717102536818 0.99977434651683 0.000115190410641278 0.000282897463182192 0.000225653483170176 3601
4021 747100 1 0.05 0 1e-04 0.2 20 "LAT" 0.261282202705343 0.561087162338634 0.161913278289903 0.347553039638088 0.484824406102741 0.541558735065073 0.319591734878703 0.356655717769188 0.746106608808085 0.548209327300092 0.481505013168606 0.353572603008222 0.998842214884831 0.998195446291953 0.998418799919089 0.00115778511516875 0.00180455370804709 0.00158120008091073 2450
4022 448857 2 0.05 0 1e-04 0.2 20 "LAT" 0.259507503983057 0.560871368630647 0.160952811117089 0.347790050804647 0.48645541848019 0.541142516357758 0.32140735746313 0.357076038360655 0.745962922463247 0.547799762307778 0.482360168580218 0.3539673141107 0.999130928115481 0.999101785383294 0.999111781721561 0.00086907188451913 0.000898214616705794 0.000888218278438759 3601
4023 206974 3 0.05 0 1e-04 0.2 20 "LAT" 0.257912036773386 0.565070029176139 0.156876703708633 0.343525335998121 0.491035142216103 0.545507639765112 0.317835724968857 0.352671239673322 0.74894717898949 0.552063561391393 0.47471242867749 0.349619763569352 0.995217091980619 0.998558806436111 0.997424011219509 0.00478290801938107 0.00144119356388938 0.00257598878049062 3300
4024 1025477 4 0.05 0 1e-04 0.2 20 "LAT" 0.257822422800869 0.56247880785664 0.158770958038969 0.346121740378477 0.48812000419988 0.543477183670352 0.318954138252624 0.354657831838656 0.745942427000749 0.549872840288049 0.477725096291593 0.351798465708765 0.999423972221008 0.999392785605364 0.999403415216968 0.000576027778991888 0.000607214394635534 0.000596584783032185 3601
4025 60479 5 0.05 0 1e-04 0.2 20 "LAT" 0.255931924088102 0.559513127531246 0.159791911359532 0.349142505825811 0.491408137329869 0.543979642023545 0.320348241692933 0.354313253191365 0.747340061417972 0.549178468870774 0.480140153052466 0.352597739634497 0.994456699857429 0.990014729080434 0.991515769858305 0.00554330014257112 0.0099852709195658 0.00848423014169477 417
4026 684014 1 3 0 1e-04 0.2 20 "LAT" 0.256127074462733 0.559244593896413 0.160123573575854 0.349422003313949 0.483396411078999 0.539286657437504 0.324256088308399 0.359711528851366 0.739523485541732 0.545763522833443 0.484379661884253 0.356518791756092 0.999644120396453 0.999014041100458 0.999229338891365 0.000355879603546803 0.00098595889954249 0.000770661108634979 3601
4027 130580 2 3 0 1e-04 0.2 20 "LAT" 0.258025276752729 0.555439822206124 0.164251818411122 0.353269241958009 0.477881207515571 0.535933916310634 0.326307443232573 0.363468432532001 0.7359064842683 0.542255104902857 0.490559261643694 0.360351711490861 0.999443387173179 0.957513082679478 0.972023678384758 0.000556612826821428 0.0424869173205217 0.0279763216152418 405
4028 1223814 3 3 0 1e-04 0.2 20 "LAT" 0.260759544745324 0.561756064718587 0.161180042685745 0.346875056447628 0.477366733353518 0.536512833293162 0.324202538732408 0.362254091024872 0.738126278098842 0.54488347051791 0.485382581418153 0.357276724821778 0.999270772824501 0.999203784685062 0.999227108927143 0.000729227175499 0.000796215314938493 0.000772891072856625 3601
4029 977711 4 3 0 1e-04 0.2 20 "LAT" 0.25605397701017 0.561512708453129 0.158403368800015 0.347074789968314 0.484077485348982 0.538513897864055 0.324814159829777 0.359753764861293 0.740131462359152 0.54605768630434 0.483217528629792 0.355684825488508 0.994558155774043 0.995015516514804 0.994859600814222 0.00544184422595702 0.00498448348519555 0.00514039918577824 530
4030 1119262 5 3 0 1e-04 0.2 20 "LAT" 0.260537264381477 0.562612297004304 0.160317583214773 0.346025369381551 0.477272838324393 0.535973500154213 0.325276355040699 0.363102914190263 0.73781010270587 0.544841828697029 0.485593938255472 0.357520019555535 0.999491224842801 0.999319710641976 0.999379407965236 0.000508775157198696 0.00068028935802405 0.000620592034764184 3601
4031 726225 1 0.05 0.25 1e-04 0.2 20 "LAT" 0.257001756242877 0.560373795132101 0.159825616898758 0.348270130311299 0.489037712470913 0.541889311243348 0.321948594354934 0.356302644093328 0.74603946871379 0.548098607694458 0.481774211253693 0.353614964974193 0.999225525887111 0.9988046066706 0.998947601580001 0.000774474112888602 0.00119539332940043 0.00105239841999867 3601
4032 958510 2 0.05 0.25 1e-04 0.2 20 "LAT" 0.258646182143701 0.562972103253753 0.158890426202436 0.345673360438134 0.48894339587723 0.543014070763579 0.320132580154773 0.355174503965303 0.747589578020931 0.54973248796789 0.479023006357209 0.351989003404602 0.999796450445486 0.999657349620007 0.999704800217845 0.000203549554513649 0.0003426503799929 0.000295199782155108 3601
4033 450403 3 0.05 0.25 1e-04 0.2 20 "LAT" 0.258075805064418 0.560609948811351 0.160272751077039 0.347994873098739 0.487900507460467 0.540996756553497 0.322561500196538 0.35726397434424 0.745976312524884 0.54759837731764 0.482834251273578 0.354158098726551 0.998756707721236 0.997301171408691 0.997797720420528 0.00124329227876443 0.00269882859130921 0.00220227957947205 889
4034 867551 4 0.05 0.25 1e-04 0.2 20 "LAT" 0.256223698229419 0.564476469121349 0.156259033007976 0.344075143957488 0.490417268991988 0.543604281011969 0.320249472462376 0.354544898480793 0.746640967221408 0.550556495251592 0.476508505470352 0.351074549462986 0.999810350560133 0.999672513372584 0.999719144851729 0.000189649439867382 0.000327486627415824 0.000280855148270556 3601
4035 735729 5 0.05 0.25 1e-04 0.2 20 "LAT" 0.262711031702152 0.560079455547668 0.163561522432203 0.348505020627321 0.483736232533767 0.5438420352679 0.31549215102225 0.354322548853117 0.746447264235919 0.549433100634094 0.479053673454453 0.352328955215707 0.999099700619294 0.998848223195017 0.998935558973333 0.000900299380705598 0.00115177680498273 0.0010644410266668 2578
4036 759300 1 3 0.25 1e-04 0.2 20 "LAT" 0.261948679207112 0.565560701769255 0.159008437927643 0.343049034097187 0.476676044987137 0.534125850559129 0.327354251042254 0.364858948783295 0.738624724194248 0.544627323997154 0.486362688969897 0.357658857059987 0.999760435015764 0.999623953282106 0.999671621476194 0.000239564984236127 0.000376046717894447 0.000328378523806198 3601
4037 1209890 2 3 0.25 1e-04 0.2 20 "LAT" 0.259325260935043 0.563803844633456 0.158691876141208 0.34476933860957 0.479030091773582 0.535659275103156 0.3268617630013 0.363395842215543 0.738355352708625 0.544985878256535 0.485553639142508 0.357314546869462 0.999810732856993 0.998907587294695 0.999220166509996 0.000189267143006991 0.00109241270530499 0.000779833490003863 3601
4038 518239 3 3 0.25 1e-04 0.2 20 "LAT" 0.261394608461689 0.563706325468067 0.160051386109796 0.344908993729358 0.478695296282043 0.538759710148581 0.321821184796063 0.359987352491303 0.740089904743732 0.547043059338674 0.481872570905858 0.355099426769163 0.999777592608631 0.999381424454902 0.999519345854169 0.000222407391369278 0.000618575545097622 0.000480654145830982 3601
4039 1132766 4 3 0.25 1e-04 0.2 20 "LAT" 0.257614558671864 0.564871462538358 0.156844403665806 0.343651941743682 0.478465261018599 0.533104567645313 0.33089949719944 0.36628076024368 0.736079819690463 0.54351203510048 0.487743900865246 0.358968951684795 0.999366248907042 0.999616307853939 0.999530094162207 0.000633751092958175 0.000383692146061337 0.00046990583779269 3601
4040 106188 5 3 0.25 1e-04 0.2 20 "LAT" 0.26069529389624 0.563966593261812 0.159427857559165 0.344638190051834 0.480520060804288 0.540188903039855 0.320589470477151 0.358539857332332 0.741215354700528 0.548090465355145 0.480017328036316 0.354024419197872 0.999808064481572 0.99833314279069 0.998844580957634 0.000191935518427691 0.00166685720930993 0.00115541904236635 1011
4041 677399 1 0.05 0.5 1e-04 0.2 20 "LAT" 0.258187210038827 0.557207200197533 0.162933881987014 0.351422880529211 0.487502651476618 0.542554948604927 0.319880228575973 0.35566308126265 0.745689861515445 0.547517853524882 0.482814110562987 0.354242716464205 0.999621007384259 0.998143031240148 0.998648055937326 0.000378992615741258 0.00185696875985179 0.00135194406267356 2933
4042 1105932 2 0.05 0.5 1e-04 0.2 20 "LAT" 0.257668178989729 0.560105278572698 0.160426268013878 0.348550562446749 0.490293265404702 0.543668311209282 0.32000911856266 0.35453391258148 0.747961444394431 0.549190544566952 0.480435386576538 0.352542956517701 0.999721058274473 0.999145555982264 0.999341146240481 0.000278941725526896 0.000854444017735878 0.000658853759518814 3601
4043 1227458 3 0.05 0.5 1e-04 0.2 20 "LAT" 0.260526974776223 0.566555596743354 0.157343362952642 0.342003868443125 0.488847328034057 0.545715544078064 0.316051574603713 0.35244880299113 0.74937430281028 0.552763944001397 0.473394937556355 0.34892633533119 0.999859450927399 0.999690409378188 0.999748356122803 0.000140549072601049 0.000309590621811897 0.000251643877197065 3601
4044 1073085 4 0.05 0.5 1e-04 0.2 20 "LAT" 0.256727738693652 0.560675218635974 0.159347911545546 0.347913144573187 0.490409308160097 0.543962005464791 0.31963932125348 0.354232183429775 0.747137046853749 0.549565886000285 0.478987232799027 0.352129195050289 0.999851042051045 0.999682055606597 0.999739340693671 0.000148957948955109 0.000317944393402908 0.000260659306329121 3601
4045 158222 5 0.05 0.5 1e-04 0.2 20 "LAT" 0.256552120763439 0.561242807622615 0.158863713637284 0.347334058256161 0.488949526660568 0.542217425083405 0.32133235251592 0.355967821760494 0.745501647424007 0.548585001553725 0.480196066153205 0.353095925312942 0.999693924274059 0.999367635015742 0.999478365695264 0.000306075725941227 0.000632364984257896 0.000521634304736388 3601
4046 502269 1 3 0.5 1e-04 0.2 20 "LAT" 0.260754971111088 0.564736884692772 0.158873702392135 0.343835967529897 0.477855958300656 0.535778441888706 0.325862618838557 0.363158529115156 0.738610929411744 0.545397970022919 0.484736321230692 0.35683741113565 0.999882783803205 0.999683374446101 0.999752731007901 0.000117216196794643 0.000316625553899191 0.000247268992099177 3601
4047 813533 2 3 0.5 1e-04 0.2 20 "LAT" 0.261480589109738 0.564279471527348 0.159648140129413 0.344275558023625 0.476218802792699 0.534459741419543 0.326671685925833 0.364468171691037 0.737699391902437 0.544404967524022 0.486319826055245 0.357828893038963 0.999881026490291 0.999669683862707 0.999743476276643 0.00011897350970915 0.000330316137293201 0.000256523723356822 3601
4048 192651 3 3 0.5 1e-04 0.2 20 "LAT" 0.25539504343956 0.559334141302033 0.159617766246262 0.349334872353579 0.483031058458974 0.536285806784606 0.327825294541167 0.362307893128748 0.738426101898534 0.543860020497393 0.487443060787429 0.358128174275979 0.99982642897275 0.999533365701381 0.999633264357853 0.000173571027249585 0.000466634298619122 0.000366735642146594 3601
4049 706842 4 3 0.5 1e-04 0.2 20 "LAT" 0.258931680794335 0.565956023635414 0.156809956866492 0.342605064059482 0.479635602195442 0.534800529217521 0.32806939653165 0.363865344183429 0.738567282989777 0.545076376129632 0.484879353398142 0.356940005926001 0.999875019396058 0.999220304015129 0.999446277925731 0.00012498060394213 0.000779695984871211 0.000553722074268665 3601
4050 244627 5 3 0.5 1e-04 0.2 20 "LAT" 0.257421748441656 0.561458998696275 0.159272012001787 0.347180672220116 0.476488691650751 0.530892707913703 0.332567638821401 0.36810162515037 0.733910440092408 0.540909601729733 0.491839650823188 0.361361571089338 0.999877189726299 0.999583398986486 0.999684870889964 0.000122810273701203 0.000416601013514049 0.000315129110036268 3601
4051 361975 1 0.05 0 1e-04 0.3 20 "LAT" 0.259109962967598 0.561675510752367 0.160123504131456 0.346905595570466 0.483619316347611 0.538702345413702 0.319457478717876 0.355414407733863 0.742729279315209 0.546477750842765 0.479580982849332 0.352547957197714 0.885930111396428 0.873184248301683 0.877548033522166 0.114069888603573 0.126815751698317 0.122451966477834 1013
4052 848489 2 0.05 0 1e-04 0.3 20 "LAT" 0.257597415381546 0.562399489616033 0.158696323224357 0.346229421573902 0.487293929764934 0.542330894237516 0.318238445719269 0.353565217471863 0.74489134514648 0.549062075542987 0.476934768943626 0.351132249784177 0.859611159734341 0.761256280322906 0.79471244014267 0.140388840265659 0.238743719677094 0.20528755985733 529
4053 171186 3 0.05 0 1e-04 0.3 20 "LAT" 0.258378197961758 0.565809735281074 0.156566900671176 0.342733331557601 0.482776512722342 0.535408246389242 0.321870804734842 0.356616387760866 0.741154710684099 0.54560784248039 0.478437705406018 0.351969487389071 0.999554395610305 0.999166488281868 0.999298746160244 0.000445604389695231 0.000833511718132388 0.000701253839755455 3601
4054 1315770 4 0.05 0 1e-04 0.3 20 "LAT" 0.256088160476199 0.555965885366637 0.162568761170317 0.352723629993363 0.479032464596387 0.52826234019353 0.330376473405314 0.363833163228053 0.735120625072586 0.537570196117496 0.492945234575631 0.360114272450618 0.999615774437806 0.999398003672152 0.999472201537235 0.000384225562194002 0.000601996327848448 0.000527798462765243 3601
4055 1237809 5 0.05 0 1e-04 0.3 20 "LAT" 0.257686700410025 0.560863717909069 0.159818281139757 0.347775036112594 0.481460535812875 0.532001701677796 0.326193828600934 0.360098786291286 0.7391472362229 0.541687557093718 0.486012109740691 0.355981207168361 0.998550133022859 0.997151769088393 0.997628597122798 0.00144986697714084 0.00284823091160677 0.00237140287720162 1005
4056 1169781 1 3 0 1e-04 0.3 20 "LAT" 0.255855636379134 0.563009042390964 0.157191873925878 0.345608255195969 0.47382929722518 0.525342301589955 0.333926682093486 0.367930023348596 0.729684933604314 0.537655621694418 0.491118556019365 0.360774608021101 0.999623361125683 0.997282001560425 0.998084561158095 0.000376638874316655 0.00271799843957459 0.00191543884190472 289
4057 1212106 2 3 0 1e-04 0.3 20 "LAT" 0.260804767471039 0.566748573500995 0.157412995291354 0.341814938373848 0.470851737459248 0.52637061412686 0.330750400132044 0.367447000574578 0.731656504930287 0.539772490623948 0.488163395423398 0.359071876715217 0.9995899706395 0.954902536913429 0.97048090300734 0.000410029360499657 0.0450974630865706 0.0295190969926603 885
4058 835156 3 3 0 1e-04 0.3 20 "LAT" 0.261165303770907 0.566373676394601 0.157929976313755 0.342214810385423 0.469408543840106 0.524546664431217 0.332807017589046 0.369732655051569 0.730573847611013 0.538523890278469 0.4907369939028 0.360633508458821 0.989489351500937 0.92201100600251 0.945606087412056 0.0105106484990633 0.0779889939974897 0.0543939125879442 1009
4059 307180 4 3 0 1e-04 0.3 20 "LAT" 0.258660467301807 0.560463282745509 0.160824137041968 0.348202523222666 0.471803360906177 0.525406163321355 0.331065155572203 0.366972435630415 0.730463828207985 0.537080542634494 0.491889292614172 0.360830992871629 0.999546284516128 0.998723538484322 0.99900821592983 0.00045371548387239 0.00127646151567752 0.000991784070169804 1251
4060 1183951 5 3 0 1e-04 0.3 20 "LAT" 0.257257996498821 0.562235415121904 0.158598066530329 0.346352527591176 0.471908590374203 0.524528994397759 0.333626318223143 0.368674735923234 0.729166586873024 0.536945129662944 0.492224384753471 0.361461301828478 0.999613319486114 0.99925305956635 0.999377311826511 0.000386680513886233 0.000746940433649541 0.000622688173489185 3601
4061 442048 1 0.05 0.25 1e-04 0.3 20 "LAT" 0.261296951237214 0.556712703419619 0.165255211625734 0.351918329121956 0.476578991718267 0.533216174074453 0.321082300624774 0.358829447123475 0.737875942955481 0.541277411664328 0.486337512250508 0.356478503486166 0.999731925909938 0.999415776754306 0.999525396413806 0.000268074090062377 0.000584223245693846 0.000474603586194009 3601
4062 529296 2 0.05 0.25 1e-04 0.3 20 "LAT" 0.260642638936082 0.561650212253276 0.161063501112508 0.346919453043897 0.480499408796111 0.535872796653452 0.319702158783696 0.356167682150466 0.741142047732193 0.544637094334744 0.480765659896204 0.353040013900357 0.999580971982008 0.999352065436309 0.9994308648834 0.000419028017992397 0.000647934563691267 0.000569135116600186 3601
4063 287603 3 0.05 0.25 1e-04 0.3 20 "LAT" 0.259808704657179 0.561143709824749 0.160965841122466 0.347487598780097 0.479157248650273 0.532249676735623 0.32426727020147 0.359803567918083 0.738965953307452 0.542037072559007 0.485233111323936 0.355646158913475 0.999792660284781 0.999545781552349 0.999630684416962 0.000207339715219281 0.000454218447651086 0.00036931558303804 3601
4064 1214110 4 0.05 0.25 1e-04 0.3 20 "LAT" 0.257242493600387 0.556930685008239 0.162585295195099 0.35172023507764 0.47921074525853 0.531436740877835 0.325579784066059 0.360619065877708 0.736453238858917 0.540046127985163 0.488165079261158 0.357630674149005 0.99973732563934 0.998938354086764 0.999211458123773 0.000262674360660462 0.00106164591323628 0.000788541876226778 412
4065 810904 5 0.05 0.25 1e-04 0.3 20 "LAT" 0.25489374946913 0.558892120302682 0.159559661251974 0.349716600922857 0.482741616090338 0.530600839110594 0.329249807830477 0.361502941050423 0.737635365559468 0.540017373238208 0.488809469082451 0.357597069015662 0.998442421482503 0.997337159644761 0.997710708211761 0.00155757851749722 0.00266284035523904 0.00228929178823855 288
4066 881978 1 3 0.25 1e-04 0.3 20 "LAT" 0.260944442235241 0.563124487143993 0.160160687787314 0.345484276192814 0.471148096158822 0.52807025961295 0.327178975047562 0.364640953376278 0.732092538394063 0.539801273324389 0.487339662834876 0.358353653673823 0.999797305669971 0.99918860054162 0.999400731104323 0.000202694330029229 0.000811399458380113 0.000599268895676768 3601
4067 1265595 2 3 0.25 1e-04 0.3 20 "LAT" 0.258172117857763 0.562428305714138 0.159011129669663 0.346179493696196 0.473786808240564 0.527086004215454 0.330710968536453 0.365802760881705 0.731958926098328 0.538737689534404 0.489722098206116 0.359478762042209 0.999241882305095 0.997023646565944 0.997788596690671 0.000758117694905235 0.00297635343405612 0.00221140330932869 891
4068 116830 3 3 0.25 1e-04 0.3 20 "LAT" 0.257988100466548 0.562644292388623 0.158747740615955 0.345996609327996 0.469560470879174 0.521720088523041 0.336459832638897 0.371477093075166 0.727548571345723 0.535266183676245 0.495207573254852 0.363156177761489 0.999815991899124 0.998553296589924 0.998990701163899 0.000184008100875725 0.00144670341007623 0.00100929883610063 3298
4069 982365 4 3 0.25 1e-04 0.3 20 "LAT" 0.261968616146872 0.561465311832779 0.162056626610329 0.347163926824797 0.467310934289573 0.524768208476564 0.330080661306132 0.368368883614525 0.729279550436445 0.537130363089662 0.492137287916461 0.361344171244991 0.999803979532095 0.985683602336305 0.990643286164256 0.000196020467905213 0.0143163976636954 0.00935671383574376 1612
4070 1308276 5 3 0.25 1e-04 0.3 20 "LAT" 0.258216508235693 0.562742412074961 0.158908595562254 0.34582768208763 0.466385231451385 0.51700529492188 0.341706813744733 0.376417141101037 0.724601739687078 0.532129005486839 0.500615409306987 0.366415170568659 0.999815656270667 0.999537662427574 0.99963437809842 0.000184343729332639 0.000462337572426251 0.000365621901580353 3601
4071 1109280 1 0.05 0.5 1e-04 0.3 20 "LAT" 0.258585952760092 0.561354753021595 0.160028648916681 0.347267546199434 0.481414833992392 0.534705480878654 0.322038386586961 0.357303569144496 0.740000786752484 0.543698842335747 0.482067035503642 0.353932738195144 0.999846136158047 0.999478822698093 0.999604419164093 0.000153863841952913 0.000521177301906886 0.000395580835907186 3601
4072 806365 2 0.05 0.5 1e-04 0.3 20 "LAT" 0.257006348669895 0.558086682018082 0.161498121302855 0.350553524971557 0.481669731178235 0.531718902903062 0.326770952935613 0.360364230767229 0.73867607984813 0.540582700258432 0.488269074238469 0.357080202427659 0.999767867649226 0.999286954698234 0.999450671564368 0.000232132350774176 0.000713045301765826 0.000549328435631841 3601
4073 248824 3 0.05 0.5 1e-04 0.3 20 "LAT" 0.260645541393096 0.561235824746375 0.161390119178896 0.347364346644641 0.478176360362703 0.532569900493435 0.323084275908181 0.359469689978275 0.738821901755799 0.542315963668615 0.484474395087077 0.355368840791358 0.999845476054126 0.999634371988238 0.99970722781255 0.000154523945874382 0.000365628011762086 0.000292772187449625 3601
4074 511486 4 0.05 0.5 1e-04 0.3 20 "LAT" 0.255872259334761 0.558361182374287 0.160561970145024 0.350247410998204 0.481835499852414 0.532246435041771 0.326053138841406 0.359804573762164 0.737707759187175 0.540988953724932 0.486615108986431 0.356626283568447 0.99974870247915 0.999383555427804 0.999507479535244 0.000251297520849494 0.000616444572195701 0.000492520464756238 3601
4075 625387 5 0.05 0.5 1e-04 0.3 20 "LAT" 0.261094824556214 0.557610239747915 0.164452022254142 0.351068587145782 0.477684332104176 0.532142273164748 0.323369765590205 0.359914550764506 0.738779156660391 0.54084663851898 0.487821787844347 0.356908091986979 0.999804830886313 0.999466529877241 0.999583546849639 0.000195169113686658 0.000533470122759335 0.00041645315036054 3601
4076 650894 1 3 0.5 1e-04 0.3 20 "LAT" 0.25929676513519 0.561601379993585 0.160315258865203 0.347001099104583 0.475355737669646 0.530764121046274 0.325594992488538 0.361763959430352 0.734652502804835 0.541029262129129 0.485910251353741 0.356972990900439 0.999877003728168 0.998972405017751 0.999284734836349 0.00012299627183193 0.00102759498224907 0.000715265163650508 3601
4077 235209 2 3 0.5 1e-04 0.3 20 "LAT" 0.256521423759407 0.558237683501375 0.161182041732602 0.350453869327735 0.472401515936781 0.525472437881692 0.332367126662361 0.36746968157291 0.728922939696188 0.536249564325729 0.493549168394963 0.362035093613651 0.999876106983739 0.999657859367603 0.999732974005888 0.000123893016261476 0.000342140632396817 0.000267025994111704 3601
4078 305682 3 3 0.5 1e-04 0.3 20 "LAT" 0.257163489496546 0.560679186601885 0.159748215573438 0.347947618629132 0.473536612579836 0.526529302502934 0.331094836958051 0.36621285282597 0.730700102076382 0.537822426264414 0.490843052531489 0.3602940054769 0.999876906849558 0.999399751986457 0.99956393498949 0.000123093150441842 0.00060024801354309 0.000436065010509981 3601
4079 659267 4 3 0.5 1e-04 0.3 20 "LAT" 0.258428994774302 0.559331358913932 0.161543221217238 0.3492659616045 0.467073176554873 0.520905618631081 0.335804013394159 0.37238990890815 0.725502171329174 0.533721493962981 0.497347234611397 0.364792582341435 0.999880759698443 0.999675581542652 0.999747023017392 0.000119240301556787 0.000324418457348051 0.00025297698260825 3601
4080 1261015 5 3 0.5 1e-04 0.3 20 "LAT" 0.254944924585813 0.558254494794986 0.160188855701184 0.350397350329747 0.473152159904053 0.525028505051535 0.333843836600982 0.368034203725564 0.728097084489867 0.535825342562991 0.494032692302166 0.362499334968814 0.999878066478641 0.999618680356117 0.999707506407872 0.000121933521358873 0.000381319643883265 0.000292493592128508 3601
4081 49610 1 0.05 0 1e-04 0.4 20 "LAT" 0.257087490491488 0.562901194991289 0.157961136401042 0.345695821207848 0.477897211189922 0.529088826860452 0.323333203435271 0.357527884241237 0.73498470168141 0.540415545689302 0.481294339836314 0.353580728062013 0.946733190756847 0.93364448007825 0.938093283559355 0.0532668092431532 0.0663555199217498 0.0619067164406449 2444
4082 503757 2 0.05 0 1e-04 0.4 20 "LAT" 0.25964118390808 0.55983587442096 0.161891693856013 0.348819791956726 0.470343940466373 0.521669612197283 0.328248344332808 0.363469141758552 0.729985124374454 0.534606678190129 0.490140038188821 0.358518486680744 0.999536467493509 0.999390205658536 0.999440632613761 0.000463532506490523 0.000609794341464356 0.000559367386238892 3601
4083 1024898 3 0.05 0 1e-04 0.4 20 "LAT" 0.260622964514354 0.560247877985001 0.162179920559795 0.348389134871293 0.47190609015682 0.527106580227219 0.321472959738349 0.358575086231924 0.732529054671174 0.538407909488102 0.483652880298144 0.355121977613358 0.991547915878994 0.971997154248433 0.978751443062776 0.00845208412100644 0.028002845751567 0.021248556937224 2688
4084 729542 4 0.05 0 1e-04 0.4 20 "LAT" 0.258030716652019 0.559274747117299 0.161288545568937 0.349408768152825 0.472842398009588 0.522466448455204 0.330080929778306 0.364270090602438 0.730873114661607 0.534858882349775 0.491369475347243 0.359287244800741 0.947000282347681 0.930171575760745 0.935940915571602 0.0529997176523195 0.0698284242392545 0.0640590844283984 1605
4085 1170841 5 0.05 0 1e-04 0.4 20 "LAT" 0.259381804952284 0.55914254117723 0.162205150104077 0.349503627050295 0.472133934790313 0.52386084976243 0.326023203327747 0.361339237219388 0.731515739742597 0.535816353859385 0.488228353431824 0.357350119561728 0.996399418037562 0.995756401678326 0.995977553490208 0.00360058196243828 0.00424359832167376 0.00402244650979157 3295
4086 1129845 1 3 0 1e-04 0.4 20 "LAT" 0.25657103507063 0.566032216522835 0.155394803105611 0.342517346569344 0.469612538914856 0.518923576236455 0.335962790949428 0.369444998651786 0.726183573985486 0.534430955663621 0.491357594055039 0.360682688827441 0.997178459981556 0.895011384339232 0.930059467632388 0.0028215400184442 0.104988615660768 0.0699405323676121 1488
4087 160220 2 3 0 1e-04 0.4 20 "LAT" 0.258783759707452 0.564633849794272 0.157793870206148 0.343976388159154 0.461984827895631 0.513133566755317 0.337837721435972 0.373085116397091 0.720768587603083 0.530215832325213 0.49563159164212 0.363568659621392 0.998215971997636 0.996254045236495 0.996935835284104 0.00178402800236402 0.00374595476350467 0.00306416471589561 3046
4088 409519 3 3 0 1e-04 0.4 20 "LAT" 0.257529865737824 0.560542127690628 0.160038510274328 0.348048876486589 0.464603934363248 0.51692815766324 0.333802039837291 0.369341139261977 0.722133800101072 0.531406213516013 0.493840550111619 0.362425605233562 0.997975214819604 0.991638288502186 0.993828888075033 0.00202478518039563 0.00836171149781377 0.00617111192496663 1611
4089 1006245 4 3 0 1e-04 0.4 20 "LAT" 0.259237386988946 0.559691978500447 0.161847000259421 0.348966720515551 0.458677861270405 0.508668791502477 0.343079416867647 0.378339265343912 0.717915248259351 0.525650802344477 0.504926417127068 0.368727855699966 0.997851031871811 0.985861369356483 0.990054720369774 0.00214896812818932 0.0141386306435166 0.00994527963022586 2205
4090 1234040 5 3 0 1e-04 0.4 20 "LAT" 0.25592298249476 0.563006476766805 0.157210091577026 0.345603361919146 0.463751598635805 0.511304227347164 0.342317594590822 0.375273619113031 0.719674581130565 0.528285479845889 0.499527686167847 0.365664239575491 0.997834154684323 0.997388169225045 0.997541682524792 0.00216584531567706 0.00261183077495502 0.00245831747520751 284
4091 686640 1 0.05 0.25 1e-04 0.4 20 "LAT" 0.26346933639153 0.561105015092592 0.163138197476307 0.347271359322923 0.469376077960803 0.523850836267853 0.324336022421973 0.361634376230884 0.732845414352333 0.536633480016654 0.48747421989828 0.356721918346476 0.992274803788689 0.984688775178822 0.987335398900663 0.00772519621131118 0.0153112248211783 0.012664601099337 414
4092 1283261 2 0.05 0.25 1e-04 0.4 20 "LAT" 0.261009682740337 0.561150714233342 0.161677618031538 0.347450143342391 0.471782737351276 0.525207032946095 0.323670844036127 0.359913642698712 0.732792420091613 0.537441661437775 0.485348462067665 0.355688282897794 0.999752602610523 0.99949533105172 0.999584215181148 0.000247397389476875 0.000504668948279889 0.00041578481885186 3601
4093 1259902 3 0.05 0.25 1e-04 0.4 20 "LAT" 0.261440559441527 0.559458590272501 0.163268716156916 0.349174327890992 0.468339571857382 0.520644061333407 0.328241963638002 0.364519961027984 0.729780131298909 0.53387802301121 0.491510679794918 0.359309262511123 0.999754289786826 0.999507061847594 0.999592915967515 0.00024571021317434 0.000492938152406328 0.000407084032484898 3601
4094 974395 4 0.05 0.25 1e-04 0.4 20 "LAT" 0.262858413207878 0.562210065435375 0.162060273137446 0.346372270868767 0.470121126627636 0.526680247135707 0.320354726957195 0.358395810664792 0.732979539835514 0.538861749480127 0.482415000094641 0.354293616339076 0.999747539813573 0.999450312333791 0.999553726577045 0.000252460186427004 0.000549687666208585 0.000446273422954843 3601
4095 686094 5 0.05 0.25 1e-04 0.4 20 "LAT" 0.256262552555751 0.560561275425168 0.159164068437514 0.34797062086643 0.474047394029493 0.523382688557746 0.328094400623483 0.361782539319385 0.730309946585245 0.535826571836885 0.487258469060997 0.357175565440878 0.998273264451073 0.996951813201557 0.99740137726135 0.00172673554892666 0.00304818679844279 0.00259862273865013 537
4096 1306057 1 3 0.25 1e-04 0.4 20 "LAT" 0.256638747525655 0.564740252001263 0.156412188193749 0.343816030068551 0.461481364801725 0.509045860010518 0.344582067724471 0.377892614041533 0.71812011232738 0.527373442021173 0.50099425591822 0.366799658592722 0.999660323671627 0.999400502191499 0.999490357717848 0.000339676328372996 0.000599497808501462 0.000509642282152151 3601
4097 870996 2 3 0.25 1e-04 0.4 20 "LAT" 0.257306886713014 0.560665963657276 0.159829365260802 0.347975917081712 0.461945073938943 0.510178230762227 0.342575103462148 0.37646969591482 0.719251960651956 0.526947202479051 0.50240446872295 0.36711159402677 0.999755791577545 0.998932353485873 0.999217577687529 0.000244208422455251 0.00106764651412699 0.00078242231247113 3601
4098 207428 3 3 0.25 1e-04 0.4 20 "LAT" 0.25669344219642 0.565004684200776 0.156225427836803 0.343593444771941 0.464865652601069 0.513704743044224 0.338555210763957 0.372054428855697 0.721559094797488 0.530573675051056 0.49478063860076 0.362826998393739 0.99979309942892 0.999427652976269 0.999553411133817 0.000206900571080034 0.000572347023731464 0.000446588866182937 3601
4099 1118324 4 3 0.25 1e-04 0.4 20 "LAT" 0.259931314085441 0.563056798955746 0.15955314602225 0.34535382226049 0.461229007891514 0.511959554169342 0.338834436247876 0.374261078401449 0.721160321976955 0.529039186270713 0.498387582270126 0.364709271413619 0.99531598118523 0.998311404444144 0.997266130022292 0.00468401881477045 0.00168859555585586 0.00273386997770819 2337
4100 190664 5 3 0.25 1e-04 0.4 20 "LAT" 0.257500407088081 0.560898099395962 0.159749061100348 0.347688742993738 0.463272530510343 0.514575397410987 0.336638927610393 0.371684015669998 0.720772937598424 0.52993591355282 0.496387988710741 0.363875129252179 0.99981198149271 0.999477607199963 0.999593333746274 0.000188018507289607 0.000522392800036582 0.000406666253726453 3601
4101 398414 1 0.05 0.5 1e-04 0.4 20 "LAT" 0.257678620654412 0.558522045675245 0.161611415504291 0.350146042762021 0.473114846727498 0.522104318645318 0.32935202985421 0.363023784253296 0.730793467381911 0.53436739159215 0.490963445358501 0.358701247928275 0.99982074853656 0.999418245414789 0.999555837611305 0.000179251463439849 0.000581754585210773 0.000444162388695372 3601
4102 73771 2 0.05 0.5 1e-04 0.4 20 "LAT" 0.259240990660753 0.563279861111299 0.158982121545864 0.345272628810548 0.473305277427158 0.524133652007116 0.326308498440862 0.360988755465125 0.732546268087911 0.537324250389854 0.485290619986726 0.355707395083727 0.999858162167357 0.999648099961199 0.999720160279934 0.000141837832642936 0.000351900038801486 0.000279839720066114 3601
4103 398978 3 0.05 0.5 1e-04 0.4 20 "LAT" 0.260057617753989 0.557957370578944 0.163524789254912 0.350703005730542 0.470454309499539 0.521117263816396 0.328967170980418 0.364027453639021 0.730511927253528 0.533636246098702 0.49249196023533 0.359514510458688 0.99984301850572 0.999622450350893 0.99969857976616 0.000156981494279785 0.000377549649106949 0.000301420233840257 3601
4104 235685 4 0.05 0.5 1e-04 0.4 20 "LAT" 0.260519356617786 0.559321690711673 0.162767564675964 0.349292374520905 0.470656229655685 0.523318039795182 0.325781315557323 0.361813397708891 0.731175586273471 0.535577140255928 0.488548880233286 0.357565421119117 0.999655815524537 0.99900814209821 0.999231951868288 0.000344184475462683 0.00099185790179042 0.000768048131712464 3601
4105 671806 5 0.05 0.5 1e-04 0.4 20 "LAT" 0.255432464027044 0.55892776632161 0.159929738591395 0.349658545078554 0.473529724740225 0.522418906098581 0.3292739267089 0.362688637712389 0.728962188767269 0.534615834566227 0.489203665300295 0.3583606048881 0.999804944604213 0.999477326996404 0.999588618085594 0.000195055395787077 0.000522673003596016 0.000411381914405775 3601
4106 24308 1 3 0.5 1e-04 0.4 20 "LAT" 0.258930561281202 0.562690024687957 0.159340821248539 0.345905734871964 0.46184028616055 0.512619290904934 0.338171567190684 0.373346518816532 0.720770847441752 0.529306871483693 0.497512388439223 0.364316427350941 0.999880024461985 0.999582156174537 0.999685721887383 0.000119975538015045 0.00041784382546316 0.000314278112617443 3601
4107 200952 2 3 0.5 1e-04 0.4 20 "LAT" 0.255730534903248 0.565434053694423 0.15532941023869 0.343167200193396 0.464338011131583 0.513304043033519 0.339800187882537 0.373410085312512 0.72006854603483 0.530429518684206 0.495129598121227 0.363596183920531 0.999882576229369 0.996871266431476 0.997906677411239 0.000117423770631127 0.00312873356852354 0.00209332258876148 530
4108 366126 3 3 0.5 1e-04 0.4 20 "LAT" 0.260381945377186 0.56140742751344 0.161176345601799 0.347197258705095 0.459983785541962 0.513213668044022 0.336515922509304 0.373408176435349 0.720365730919148 0.529378725465912 0.497692268111103 0.364756247481764 0.999835119941753 0.999579491257607 0.99966902455096 0.000164880058246543 0.000420508742393103 0.000330975449040288 3601
4109 360692 4 3 0.5 1e-04 0.4 20 "LAT" 0.260907831200179 0.565567064812111 0.158320405759491 0.343023301619464 0.4581393310902 0.510961984918355 0.338819038958999 0.375521964405083 0.719047162290379 0.529267774666951 0.497139444718489 0.364741075663782 0.999831043732315 0.999583483854396 0.999670412716386 0.000168956267685481 0.000416516145604073 0.000329587283613927 3601
4110 636267 5 3 0.5 1e-04 0.4 20 "LAT" 0.26085982917207 0.567049323363574 0.157195447416713 0.341492754006079 0.459888554131454 0.51169261451459 0.338804633615122 0.37467545621837 0.720748383303523 0.530133236070611 0.496000081031835 0.363755918104735 0.999882591626361 0.99900995651844 0.999315536306204 0.000117408373638984 0.000990043481560216 0.000684463693795945 3601
4111 138929 1 0.05 0 1e-04 0.5 20 "LAT" 0.261065335904943 0.561278371743605 0.161620506956585 0.347339103056957 0.472548826756229 0.526108117250387 0.323608261933132 0.359831741647763 0.733614162661172 0.538072265304265 0.485228768889717 0.355598465899789 0.807995745901846 0.721105909760499 0.751127285236805 0.192004254098154 0.278894090239501 0.248872714763195 526
4112 1251196 2 0.05 0 1e-04 0.5 20 "LAT" 0.254092947471016 0.559482609100087 0.158729758570196 0.349123371853474 0.466879625401403 0.512652095823305 0.333035462954148 0.365042175166055 0.720972572872419 0.528212397357602 0.491765221524344 0.359766137479395 0.988254984365309 0.985975527321694 0.986746551295056 0.0117450156346911 0.0140244726783063 0.0132534487049437 3164
4113 1031096 3 0.05 0 1e-04 0.5 20 "LAT" 0.258085879441087 0.557386880472456 0.162741211208377 0.351270364591561 0.462924682140489 0.511120369002978 0.332667005899174 0.366846065738299 0.721010561581576 0.526738395817742 0.495408217107551 0.36160933708644 0.987120625682154 0.978745880076647 0.98162457489137 0.0128793743178461 0.0212541199233531 0.0183754251086305 3045
4114 1208070 4 0.05 0 1e-04 0.5 20 "LAT" 0.258947695860878 0.558453205840103 0.16244383383184 0.350201104259682 0.461458206252765 0.509506456406739 0.333490079438404 0.36782996785339 0.720405902113643 0.526041288719269 0.495933913270244 0.361898507215424 0.999289590935731 0.998687614335589 0.998895165391899 0.000710409064269062 0.00131238566441089 0.00110483460810074 3601
4115 1074488 5 0.05 0 1e-04 0.5 20 "LAT" 0.261234391995655 0.562281608185321 0.160994363546113 0.346325368265219 0.462419317130559 0.512539810631366 0.330307888551923 0.365730260853127 0.723653709126214 0.529417818816128 0.491302252098036 0.359163674726305 0.983507367579252 0.968267049171961 0.973550779957732 0.0164926324207476 0.031732950828039 0.0264492200422676 649
4116 1078900 1 3 0 1e-04 0.5 20 "LAT" 0.258746976403139 0.562765217887967 0.159137093397745 0.345843231580281 0.454310759911691 0.504732714266336 0.338657272006965 0.374167813775193 0.71305773631483 0.524052007061118 0.49779436540471 0.364912127477488 0.983865981547633 0.998212331941557 0.993219210523748 0.0161340184523671 0.00178766805844311 0.00678078947625215 3601
4117 13871 2 3 0 1e-04 0.5 20 "LAT" 0.260392592904763 0.562950118332734 0.160001371573128 0.345643016365467 0.450599420311236 0.499976229260663 0.342911486573227 0.378445821224974 0.710992013215999 0.521071231109003 0.502912858146356 0.367592069713782 0.999299191437605 0.998948946146681 0.999071788830504 0.000700808562395461 0.00105105385331902 0.000928211169496211 3601
4118 740822 3 3 0 1e-04 0.5 20 "LAT" 0.260215585488503 0.563992050992359 0.159078632406907 0.344651333810891 0.451666273191219 0.500945755522235 0.342665991792488 0.378057690413615 0.711881858679722 0.522064378415097 0.501744624199396 0.366988264578961 0.990443768486725 0.998959534741095 0.99597664657212 0.00955623151327511 0.00104046525890501 0.00402335342787953 3601
4119 1049355 4 3 0 1e-04 0.5 20 "LAT" 0.259689287879292 0.562190327054774 0.160168391188556 0.346446588248602 0.459409127943467 0.511377443625402 0.336674839903047 0.372688536565305 0.719098415822759 0.528323835250267 0.496843231091603 0.364101548779584 0.965975201070468 0.809030782568697 0.863769881341146 0.0340247989295318 0.190969217431303 0.136230118658854 1004
4120 900915 5 3 0 1e-04 0.5 20 "LAT" 0.257109546216012 0.562017983541617 0.158715867173658 0.346582241954756 0.454595536080912 0.502104842114745 0.342996662976724 0.376715043330829 0.711705082296924 0.521947403894046 0.501712530150383 0.366884280980354 0.999467163335237 0.997942105007967 0.998470143668595 0.000532836664763481 0.00205789499203298 0.00152985633140478 296
4121 541290 1 0.05 0.25 1e-04 0.5 20 "LAT" 0.258827697182858 0.563938559309274 0.158246073572897 0.344605269085049 0.465113553500322 0.514699959459909 0.327997542837199 0.362585533606753 0.72394125068318 0.531246520645331 0.486243616410096 0.356566605378936 0.999435680890936 0.998809228354851 0.999024134805519 0.000564319109064452 0.00119077164514869 0.000975865194480651 3601
4122 134131 2 0.05 0.25 1e-04 0.5 20 "LAT" 0.262323053102653 0.560286179097949 0.163159470470215 0.348291647478805 0.461835297068485 0.514942418892372 0.325348747577802 0.36237968667208 0.724158350171138 0.530466697437693 0.488508218048017 0.357574718106377 0.999362144253966 0.998979652749648 0.999112726645542 0.000637855746034178 0.00102034725035253 0.000887273354458242 3601
4123 373906 3 0.05 0.25 1e-04 0.5 20 "LAT" 0.25390498020649 0.559139979538135 0.158782414093924 0.349496603042614 0.468201915306789 0.513694765235876 0.331889713687014 0.363589523508256 0.722106895513279 0.528777088992629 0.490672127780938 0.35893092044227 0.999598407908993 0.999313080314135 0.999409350038809 0.000401592091007334 0.000686919685865264 0.000590649961191411 3601
4124 908164 4 0.05 0.25 1e-04 0.5 20 "LAT" 0.25870225312757 0.559687065013692 0.161316783758265 0.34889963345528 0.463346008896838 0.513502105476561 0.328592057895286 0.363776627291017 0.722048262024408 0.529114934404825 0.489908841653551 0.358767389582044 0.999747638383266 0.999308518615981 0.999459540704542 0.000252361616733667 0.000691481384018729 0.00054045929545814 3601
4125 274442 5 0.05 0.25 1e-04 0.5 20 "LAT" 0.255153955120113 0.562425807080725 0.157111499953139 0.346151954023042 0.466712872420331 0.512101133448025 0.333205328266925 0.365186264273414 0.721866827540444 0.528802237957972 0.490316828220063 0.358882943637822 0.999762690054477 0.999354089762027 0.999492572756081 0.000237309945523258 0.000645910237973298 0.000507427243919418 3601
4126 899398 1 3 0.25 1e-04 0.5 20 "LAT" 0.256233568072555 0.563144191511813 0.157253465968302 0.3454666271828 0.455787947958314 0.503260025424265 0.342306391180428 0.375669641706306 0.712021516030869 0.523026504660628 0.499559857148731 0.36584195634915 0.999784782512392 0.99879908220261 0.999139094218016 0.000215217487607842 0.00120091779739007 0.000860905781983775 3601
4127 1008320 2 3 0.25 1e-04 0.5 20 "LAT" 0.260567971161394 0.559356182929565 0.162772908055657 0.349326543081748 0.456682760753934 0.508772461570107 0.332634805887395 0.368849531142991 0.717250731915328 0.525807218499728 0.495407713943051 0.362426412549006 0.99977255456909 0.994022132241019 0.996026010235872 0.000227445430909573 0.00597786775898054 0.0039739897641275 2450
4128 752289 3 3 0.25 1e-04 0.5 20 "LAT" 0.258186206679938 0.560982477475873 0.160169218768214 0.347704599259928 0.453366721181379 0.500758233199256 0.344408061456214 0.378393112689832 0.711552927861317 0.52076002889128 0.504577280224428 0.368360648777664 0.99979576181183 0.986486553968 0.991115972164991 0.000204238188169463 0.0135134460320004 0.00888402783500943 1252
4129 1093002 4 3 0.25 1e-04 0.5 20 "LAT" 0.26115483448876 0.562348314748276 0.160898642931247 0.346259827753852 0.449951561879239 0.500071630443025 0.342947352655463 0.378895873994094 0.711106396367999 0.521014291349801 0.50384599558671 0.368055170205465 0.999564497011854 0.998428729511289 0.998828484641016 0.000435502988145637 0.00157127048871118 0.00117151535898375 2930
4130 778680 5 3 0.25 1e-04 0.5 20 "LAT" 0.256497057870664 0.564606764039588 0.156384056449337 0.344002874867382 0.456067873428165 0.503952890831974 0.34148002905147 0.375067142441143 0.712564931298829 0.523981845330434 0.497864085500807 0.364943382833497 0.999777486823922 0.999126897332604 0.999351388410289 0.000222513176078154 0.000873102667396028 0.000648611589710836 3601
4131 565964 1 0.05 0.5 1e-04 0.5 20 "LAT" 0.260466455330499 0.560153947919732 0.162100950248584 0.348443860245562 0.462921440303554 0.514164963584422 0.327354539792062 0.363098929176689 0.723387895634053 0.529782856818658 0.489455490040646 0.358150734443871 0.999803597389846 0.999520610020528 0.99961843318193 0.000196402610154272 0.000479389979471568 0.000381566818070243 3601
4132 427726 2 0.05 0.5 1e-04 0.5 20 "LAT" 0.259242180313481 0.561844490163515 0.160078186292172 0.346768552794359 0.463703278449516 0.512352014777405 0.330642823192051 0.364954429747566 0.722945458762998 0.52902203448288 0.490721009484223 0.358854714340739 0.999841283520723 0.999511661079639 0.99962505123456 0.000158716479276667 0.000488338920361367 0.000374948765439874 3601
4133 1163821 3 0.05 0.5 1e-04 0.5 20 "LAT" 0.254745753401393 0.561700029921101 0.157393584974855 0.346895408515205 0.470022999914166 0.516213685649129 0.329114402949264 0.361058569576988 0.724768753315559 0.531315567286651 0.486507987924119 0.356369687672677 0.999808449685977 0.999450713177984 0.999571397462661 0.0001915503140228 0.000549286822015834 0.000428602537339306 3601
4134 1041793 4 0.05 0.5 1e-04 0.5 20 "LAT" 0.258516775661175 0.557118418307323 0.163171536963882 0.351477163860029 0.460911517393482 0.51084990297535 0.33108383119382 0.366480063313918 0.719428293054657 0.526540195211487 0.494255368157702 0.361406595918172 0.999701968353277 0.998366392658723 0.998827006991053 0.000298031646722694 0.00163360734127735 0.00117299300894673 1256
4135 242580 5 0.05 0.5 1e-04 0.5 20 "LAT" 0.257370744227676 0.557504595668079 0.162205210451273 0.351132412886561 0.462171977029548 0.50861520968923 0.335471898394554 0.368703130063002 0.719542721257225 0.525060154054889 0.497677108845827 0.362807630521788 0.999780634988087 0.999290777540073 0.99945881380483 0.000219365011912921 0.000709222459927253 0.000541186195169991 3601
4136 1192101 1 3 0.5 1e-04 0.5 20 "LAT" 0.259381744939857 0.565747669285971 0.157293851427589 0.342868986182989 0.452823926940917 0.500080947002498 0.344792053071109 0.378709862021172 0.712205671880775 0.521873932703494 0.502085904498698 0.366954447255965 0.999880385762063 0.999476461622102 0.999617315525903 0.000119614237936576 0.000523538377897677 0.000382684474097365 3601
4137 579885 2 3 0.5 1e-04 0.5 20 "LAT" 0.262929660785883 0.567005381706999 0.158494456079933 0.341604110993814 0.452359293363407 0.503129518098916 0.338668921471019 0.374785030745759 0.71528895414929 0.524605916298012 0.497163377550953 0.363756179187007 0.999880061670322 0.999498392635409 0.999632703983726 0.00011993832967769 0.000501607364591425 0.000367296016274404 3601
4138 1071383 3 3 0.5 1e-04 0.5 20 "LAT" 0.254791357436729 0.556720234062749 0.161371584245268 0.35193961095191 0.453388870212828 0.499539199061427 0.346202007031315 0.379364164659697 0.708180227649558 0.518338163182125 0.507573591276583 0.370563234328106 0.999882211583045 0.999491953245835 0.999626551117747 0.000117788416954776 0.000508046754164757 0.000373448882252669 3601
4139 283863 4 3 0.5 1e-04 0.5 20 "LAT" 0.261017916458011 0.560886358092415 0.161926106147866 0.347736103034808 0.449764212677072 0.499974288473002 0.34254502196447 0.378867509494725 0.710782129135084 0.520494003575579 0.504471128112336 0.368515096688115 0.999851436208115 0.998202961851407 0.998783186521866 0.000148563791885348 0.00179703814859344 0.00121681347813428 295
4140 847287 5 3 0.5 1e-04 0.5 20 "LAT" 0.254805420896345 0.556787716014574 0.161131589389347 0.351840279585669 0.454835000213118 0.500748281710101 0.345213629861988 0.377904570509816 0.709640421109463 0.519248452993168 0.506345219251335 0.36945655875514 0.999866465856918 0.998633554658757 0.999057903293775 0.000133534143082233 0.0013664453412425 0.000942096706225379 3299
4141 641639 1 0.05 0 1e-04 0.6 20 "LAT" 0.259765293157325 0.557144842662524 0.164044839790779 0.351516442969095 0.460887373112923 0.511392104095403 0.331804295864294 0.367584737514058 0.720652666270248 0.526952889778788 0.495849135655073 0.362143157833838 0.792408602457219 0.735254678610725 0.755063259020177 0.207591397542781 0.264745321389275 0.244936740979823 657
4142 293114 2 0.05 0 1e-04 0.6 20 "LAT" 0.255937653714121 0.560888732829891 0.158758369263456 0.347707003820725 0.45567510822619 0.499485796292605 0.337039588830112 0.368956519554976 0.71161276194031 0.519932645249924 0.495797958093569 0.361894912596465 0.999364677942204 0.998120342236674 0.998544405482197 0.000635322057796288 0.00187965776332649 0.00145559451780316 170
4143 1131626 3 0.05 0 1e-04 0.6 20 "LAT" 0.258527254930906 0.56051033045056 0.160674627810312 0.348105669185486 0.469881478501822 0.520614441828368 0.327818258567778 0.362568826221003 0.728408733432728 0.534054964784158 0.48849288637809 0.357718860485281 0.654227790169897 0.627073024702035 0.636392154062525 0.345772209830103 0.372926975297965 0.363607845937475 648
4144 559945 4 0.05 0 1e-04 0.6 20 "LAT" 0.258700377780687 0.559868150910724 0.1612223309976 0.348751552999229 0.45437380774467 0.50086264879088 0.337379555747586 0.371422009560829 0.713074185525358 0.520733323504965 0.498601886745187 0.363813037096023 0.9346857391608 0.901797442487795 0.913157305745123 0.0653142608392003 0.0982025575122051 0.0868426942548771 1966
4145 1279909 5 0.05 0 1e-04 0.6 20 "LAT" 0.258372814626204 0.558130126701724 0.162401989602 0.350512476917193 0.451974763606973 0.499294072801509 0.335691015035589 0.370179171531617 0.710347578233177 0.519159027051835 0.498093004637589 0.363564708209828 0.980674518650816 0.971963584865033 0.974971047743179 0.019325481349184 0.0280364151349673 0.025028952256821 765
4146 760292 1 3 0 1e-04 0.6 20 "LAT" 0.258888664572918 0.562737952477855 0.159297704957733 0.34588686112842 0.461848937335359 0.512407163036027 0.341882685350744 0.377055312419248 0.720737601908278 0.529095071621109 0.501180390308477 0.366853432101642 0.73908216706282 0.508366848759958 0.588860396171726 0.26091783293718 0.491633151240042 0.411139603828274 767
4147 241613 2 3 0 1e-04 0.6 20 "LAT" 0.255198358258604 0.564219073404009 0.155870603619072 0.344359714918008 0.475212690126002 0.525446791162985 0.332123695769657 0.365427019873491 0.730411048384606 0.53814120014275 0.487994299388729 0.358647953682867 0.859294885966666 0.452148234719269 0.59083449301127 0.140705114033334 0.547851765280731 0.40916550698873 282
4148 274478 3 3 0 1e-04 0.6 20 "LAT" 0.260175735759676 0.56247208023142 0.160233908917824 0.346131794526692 0.441964041097087 0.490624752130107 0.343374087465402 0.379382807063496 0.702139776856764 0.514779482387909 0.503607996383226 0.368335819952364 0.999590448928766 0.998196754189657 0.998685989575369 0.000409551071233852 0.00180324581034255 0.00131401042463057 174
4149 306614 4 3 0 1e-04 0.6 20 "LAT" 0.2602718913154 0.557856306999583 0.163830458441719 0.350788134215452 0.444687032277526 0.495743109579912 0.336809786267485 0.373760250185167 0.704958923592927 0.516772978537765 0.500640244709204 0.366129290113877 0.999633772513089 0.99753305075022 0.998268870428799 0.0003662274869108 0.00246694924978006 0.00173112957120126 2087
4150 65311 5 3 0 1e-04 0.6 20 "LAT" 0.260191221684406 0.55979659368125 0.162282204167865 0.348862807158557 0.441330564545016 0.491868209528952 0.342423145378356 0.37934362146962 0.701521786229422 0.514783610220933 0.50470534954622 0.369222458624807 0.984552798816871 0.970936384617127 0.975730110458993 0.0154472011831287 0.0290636153828729 0.0242698895410071 1019
4151 1292258 1 0.05 0.25 1e-04 0.6 20 "LAT" 0.259242256074173 0.564372081255893 0.158185225141091 0.344203340265302 0.453583974213869 0.500291611296222 0.334269938115494 0.3681314964928 0.712826230288042 0.521799225399765 0.492455163256585 0.360123297677732 0.999704627553325 0.999017484504821 0.999254272408725 0.000295372446674763 0.000982515495178662 0.000745727591274892 3601
4152 646803 2 0.05 0.25 1e-04 0.6 20 "LAT" 0.257843692454688 0.560159245811375 0.160439905652203 0.348414251883672 0.453438629499297 0.499526013666243 0.335344780358582 0.368883659031676 0.711282321953985 0.519884040505539 0.495784686010785 0.362036403897662 0.999339842540232 0.998774834482822 0.998968976184143 0.000660157459767973 0.00122516551717778 0.0010310238158568 3601
4153 1288677 3 0.05 0.25 1e-04 0.6 20 "LAT" 0.253500396597769 0.558397014543853 0.159113745468283 0.350207174367928 0.454010987954825 0.495673633714932 0.341872262563716 0.372730436579851 0.707511384552594 0.516422178286899 0.500986008031998 0.365302036732573 0.99970445468916 0.999046659161179 0.99926980561348 0.000295545310840388 0.000953340838820575 0.000730194386520197 3601
4154 165943 4 0.05 0.25 1e-04 0.6 20 "LAT" 0.260197769662163 0.560142256598265 0.161907960040043 0.348460893651432 0.45156717019763 0.499294110356133 0.334112558422844 0.36906555834471 0.711764939859793 0.519908080891465 0.496020518462886 0.362105431498697 0.99977192753993 0.999310793489847 0.99947060210053 0.000228072460070157 0.000689206510152976 0.000529397899470202 3601
4155 357902 5 0.05 0.25 1e-04 0.6 20 "LAT" 0.26080245600252 0.560838193986252 0.161750345093087 0.347698361424726 0.449376940984188 0.497257150477909 0.335965452416508 0.371319300305239 0.710179396986708 0.518835119562845 0.497715797509595 0.363315345205475 0.998113470490836 0.994041796478619 0.995458937771838 0.00188652950916419 0.00595820352138049 0.00454106222816165 1974
4156 920830 1 3 0.25 1e-04 0.6 20 "LAT" 0.259530633104854 0.56399637975248 0.158699327438511 0.344619105702743 0.440329902739497 0.487420883112841 0.347720344181682 0.382824609768755 0.699860535844351 0.513004982729688 0.506419671620193 0.370203600846999 0.999812478315367 0.999312436145909 0.999487947382413 0.000187521684632649 0.000687563854091376 0.000512052617586685 3601
4157 158497 2 3 0.25 1e-04 0.6 20 "LAT" 0.263437385070427 0.564131138392773 0.16106030986264 0.344421218014712 0.439359062929172 0.491054073796382 0.341654237389145 0.379682887530812 0.702796447999599 0.515775405246739 0.502714547251785 0.36794007674938 0.999590213723671 0.97802971750816 0.985693432366342 0.000409786276328842 0.0219702824918398 0.0143065676336584 182
4158 502447 3 3 0.25 1e-04 0.6 20 "LAT" 0.256729657410755 0.562929354633096 0.157792137054798 0.345632639193465 0.443986464487834 0.488368213978433 0.348646519033684 0.381697346226239 0.700716121898589 0.513044614022889 0.506438656088482 0.369891520155212 0.998314298159655 0.993607404487884 0.995239545505741 0.00168570184034485 0.00639259551211569 0.00476045449425903 650
4159 1307728 4 3 0.25 1e-04 0.6 20 "LAT" 0.259520714020945 0.562884276154041 0.159526221860462 0.345744031672741 0.437931190168236 0.483870596130133 0.35193376276339 0.386777099380743 0.697451904189182 0.510284559322588 0.511459984623852 0.373199239505322 0.999801845833319 0.99845360981281 0.998928313093859 0.000198154166680697 0.00154639018719045 0.00107168690614072 3601
4160 756785 5 3 0.25 1e-04 0.6 20 "LAT" 0.256689494801053 0.55655814858788 0.162516713441109 0.352157734837629 0.442300203221505 0.487262399542386 0.350095783646362 0.383796329880708 0.698989698022558 0.510380664775735 0.512612497087472 0.373378603069527 0.999766130842861 0.975587253186304 0.98400505216696 0.000233869157138486 0.0244127468136962 0.0159949478330403 293
4161 338268 1 0.05 0.5 1e-04 0.6 20 "LAT" 0.25915769474145 0.559160918642197 0.16202500960458 0.34941898719625 0.451773884582804 0.498131749443304 0.336259317210807 0.37027997095378 0.710931579324254 0.518742228682586 0.498284326815387 0.363251948283041 0.999522816339482 0.998799614863114 0.999049491090137 0.00047718366051747 0.00120038513688594 0.000950508909862847 2583
4162 1206563 2 0.05 0.5 1e-04 0.6 20 "LAT" 0.258951862617162 0.559834456317498 0.161411379987001 0.348794245569253 0.45278701056793 0.498422976049691 0.33655575190569 0.370014652967516 0.711738873185092 0.519108123304698 0.497967131892691 0.362887086414394 0.999825721547699 0.998651328723643 0.999056272550403 0.00017427845230111 0.00134867127635683 0.000943727449597145 1497
4163 799700 3 0.05 0.5 1e-04 0.6 20 "LAT" 0.260809671489743 0.561611082822398 0.16120875185717 0.346988315316945 0.451742151467683 0.499788999218697 0.333500539509543 0.368589014697276 0.712551822957427 0.520747361121819 0.494709291366713 0.361280146701201 0.999782943681181 0.998876499501266 0.999191010621607 0.000217056318819054 0.00112350049873366 0.000808989378392803 3601
4164 1184363 4 0.05 0.5 1e-04 0.6 20 "LAT" 0.260079378086392 0.563462267164211 0.159340977310692 0.34505909644133 0.452544209465051 0.500187946227547 0.333401532093336 0.368161206111839 0.712623587551443 0.521535894094808 0.492742509404028 0.360382857588552 0.999855936043075 0.999474237794474 0.999606262762307 0.000144063956924775 0.000525762205525622 0.000393737237693008 3601
4165 810704 5 0.05 0.5 1e-04 0.6 20 "LAT" 0.254781456878965 0.558966070744415 0.159497873153785 0.349640849719293 0.45297491865911 0.495057884321519 0.342119185301913 0.373323397836158 0.707756375538075 0.516267839708948 0.501617058455697 0.365486604294132 0.999825768586692 0.999419483672858 0.999557935187018 0.000174231413307898 0.000580516327141461 0.00044206481298229 3601
4166 782447 1 3 0.5 1e-04 0.6 20 "LAT" 0.257737614087451 0.565671411152701 0.156415217705625 0.342931359597799 0.441731273683701 0.48729356108125 0.349597128351781 0.383435358527579 0.699468887771152 0.513240945124612 0.506012346057407 0.370172905270904 0.999878800591764 0.999302758757262 0.999503670104966 0.00012119940823565 0.000697241242738249 0.000496329895033833 3601
4167 267303 2 3 0.5 1e-04 0.6 20 "LAT" 0.257002980822812 0.56506414987314 0.156458855261395 0.343533946147706 0.442466197592257 0.487226585403117 0.350040678430979 0.383261469991492 0.699469178415069 0.51294675097182 0.506499533692373 0.370272351280098 0.999878193416877 0.99934924647532 0.999533157324716 0.000121806583122508 0.00065075352467997 0.000466842675284265 3601
4168 651301 3 3 0.5 1e-04 0.6 20 "LAT" 0.256973101826103 0.561064602654007 0.159334408977077 0.347549929129564 0.44260031509143 0.485945267689281 0.35205738987677 0.384527512245625 0.699573416917534 0.510777864595784 0.511391798853847 0.372476454867897 0.999878306769812 0.99916514188307 0.999413098039199 0.000121693230187939 0.000834858116929627 0.000586901960800694 3601
4169 769645 4 3 0.5 1e-04 0.6 20 "LAT" 0.256869826723463 0.565067022617576 0.156234057040279 0.343498710265907 0.444111275715177 0.488007801230673 0.349107313692161 0.381740062849257 0.70098110243864 0.513414412246525 0.505341370732441 0.369273182483601 0.999818811214433 0.998793168563287 0.999148584348245 0.000181188785567339 0.00120683143671259 0.000851415651755251 3601
4170 763119 5 3 0.5 1e-04 0.6 20 "LAT" 0.254788884306298 0.56036709986159 0.158499172128795 0.34826298047424 0.444428001464904 0.486975723086182 0.351347368658846 0.382882006327844 0.699216885771202 0.511149860409244 0.509846540787641 0.371609841078659 0.99987917464864 0.999334466980502 0.999522232068928 0.000120825351359869 0.000665533019498235 0.000477767931071884 3601
4171 1158123 1 0.05 0 1e-04 0.7 20 "LAT" 0.260440229514585 0.562059959323638 0.160685700146932 0.346562599371374 0.438628404216861 0.482933900722635 0.341196219140031 0.375212487043507 0.699068633731446 0.509631693189918 0.501881919286963 0.365564200462528 0.99933750007713 0.99842992084695 0.998745672966759 0.000662499922870266 0.00157007915304986 0.00125432703324084 3601
4172 236921 2 0.05 0 1e-04 0.7 20 "LAT" 0.263197500844243 0.56274170810753 0.16181471420642 0.345865362583654 0.438417032690378 0.48578675216971 0.336603506000936 0.372430801598375 0.701614533534621 0.512008951101277 0.498418220207357 0.363404510274629 0.998657229766182 0.996272520937718 0.997108830613595 0.00134277023381782 0.00372747906228216 0.00289116938640507 2452
4173 815164 3 0.05 0 1e-04 0.7 20 "LAT" 0.262198865956095 0.562132904430566 0.161663804779811 0.346489395291591 0.438868957806339 0.485816086842888 0.336721973793455 0.372285223593578 0.701067823762435 0.511761218327046 0.498385778573266 0.363539992728519 0.999471715238434 0.998568246242269 0.998884092097563 0.000528284761566303 0.00143175375773135 0.00111590790243737 3601
4174 457920 4 0.05 0 1e-04 0.7 20 "LAT" 0.254733412874434 0.559679802089084 0.158843928789637 0.348920083491623 0.459396706070718 0.505325129637137 0.333237716845239 0.36588999899185 0.714130118945152 0.523378957840771 0.492081645634876 0.360286893420953 0.818259579598256 0.734835817064467 0.763153548338904 0.181740420401744 0.265164182935533 0.236846451661096 1247
4175 365081 5 0.05 0 1e-04 0.7 20 "LAT" 0.255804607546124 0.560506794839521 0.158946701031831 0.348091204227915 0.446747792124996 0.489298338736419 0.339698148227419 0.371582772243705 0.702552399671119 0.512991555928805 0.49864484925925 0.363786131747672 0.972111897296323 0.943056116580995 0.952977035214795 0.0278881027036769 0.0569438834190049 0.0470229647852048 2331
4176 1004153 1 3 0 1e-04 0.7 20 "LAT" 0.256261327220784 0.563646282750353 0.156941689161497 0.345003003158641 0.435055331798443 0.477666140600882 0.349495120502869 0.38173706909855 0.691316659019227 0.506067458052756 0.506436809664365 0.369735330693867 0.999408371236465 0.998393573283788 0.998744533095557 0.000591628763535144 0.00160642671621202 0.00125546690444329 3601
4177 1187932 2 3 0 1e-04 0.7 20 "LAT" 0.256459942234174 0.562320267306226 0.158119539289893 0.346326153293158 0.475621922956289 0.529355361183403 0.330460430630155 0.365516026703575 0.732081865190462 0.540124861407529 0.488579969920047 0.359397185537402 0.667656179872461 0.286646572414477 0.417460944008549 0.332343820127539 0.713353427585523 0.582539055991451 166
4178 1160056 3 3 0 1e-04 0.7 20 "LAT" 0.260458714626021 0.562277458921952 0.160534935981604 0.346325592858005 0.466784066599577 0.523281524380343 0.329626931714765 0.367379003617028 0.727242781225598 0.53632146693794 0.490161867696369 0.360479603414887 0.642249793209644 0.370887917442444 0.465632462355996 0.357750206790356 0.629112082557556 0.534367537644004 164
4179 284310 4 3 0 1e-04 0.7 20 "LAT" 0.25967255454899 0.562578560495138 0.159823628751021 0.346000582367111 0.470400614146442 0.527167679962313 0.33025312745544 0.3676658408009 0.730073168695432 0.538982181360824 0.490076756206461 0.360543311229642 0.694829894835788 0.291683923296125 0.432166697205904 0.305170105164212 0.708316076703875 0.567833302794096 163
4180 895921 5 3 0 1e-04 0.7 20 "LAT" 0.256851129383697 0.557588441255808 0.161888864963537 0.351094985705445 0.451412616975893 0.500729886459831 0.343812428872757 0.379215541366889 0.70826374635959 0.519610559649059 0.505701293836295 0.370042047870855 0.955205309569964 0.597323411799799 0.721900330770251 0.0447946904300357 0.402676588200201 0.278099669229749 196
4181 819604 1 0.05 0.25 1e-04 0.7 20 "LAT" 0.25618027588573 0.561913063470207 0.158156784812759 0.346666736909744 0.444521065650155 0.487262142007763 0.338806613574439 0.370866640023305 0.700701341535884 0.512097529709198 0.496963398387197 0.362839409205222 0.999642293996143 0.998382413520598 0.998812833605112 0.000357706003856494 0.00161758647940159 0.00118716639488785 2214
4182 758847 2 0.05 0.25 1e-04 0.7 20 "LAT" 0.258915930951982 0.563173419928083 0.158884547522124 0.345395365648018 0.441661248250568 0.486655417614179 0.337631988944486 0.371438223753986 0.70057717920255 0.512347645007028 0.49651653646661 0.362713754277681 0.999665786508168 0.998700035240247 0.999033545361551 0.000334213491831854 0.00129996475975278 0.00096645463844951 3601
4183 1129286 3 0.05 0.25 1e-04 0.7 20 "LAT" 0.260300831335965 0.559957221326166 0.162179296115247 0.348677284503672 0.438960839349345 0.483980969241943 0.339837476740365 0.374114884223504 0.69926167068531 0.509693531404866 0.502016772855612 0.365523752844643 0.99971017374886 0.999157618154264 0.999349804149927 0.000289826251139943 0.000842381845735949 0.000650195850072871 3601
4184 18738 4 0.05 0.25 1e-04 0.7 20 "LAT" 0.257868608834168 0.559535514413381 0.160853690300503 0.348760365751358 0.441452326058044 0.485301962653677 0.341771329465761 0.375199664932671 0.699320934892212 0.510223995311129 0.502625019766264 0.366346693055353 0.991432808104932 0.953439471727776 0.966568613504226 0.00856719189506818 0.0465605282722244 0.0334313864957738 1609
4185 1238692 5 0.05 0.25 1e-04 0.7 20 "LAT" 0.256410207422238 0.560805724079457 0.159090067358512 0.347783314381795 0.443368581716261 0.486633045830539 0.338869662267461 0.371471596773223 0.699778789138499 0.511387225079815 0.497959729625973 0.363583337024802 0.999718722157287 0.998706502032738 0.999053093027497 0.000281277842712575 0.00129349796726238 0.000946906972502842 3601
4186 348200 1 3 0.25 1e-04 0.7 20 "LAT" 0.258696464631134 0.562879915258322 0.158948070814961 0.345622408320567 0.435646746058401 0.478120243799901 0.357032393343805 0.389940509176003 0.694343210689535 0.506297412988685 0.515980464158766 0.375338755796664 0.996831186355462 0.850335682301712 0.901764215491601 0.00316881364453775 0.149664317698288 0.098235784508399 163
4187 428981 2 3 0.25 1e-04 0.7 20 "LAT" 0.258398774237273 0.561114062645959 0.159971417893812 0.347104240985896 0.434267203764888 0.47967321312854 0.348083440873086 0.382469391641462 0.69266597800216 0.506893813092614 0.508054858766898 0.370784427053981 0.988384172750082 0.952795126499911 0.965239381655232 0.0116158272499178 0.0472048735000893 0.0347606183447683 176
4188 342737 3 3 0.25 1e-04 0.7 20 "LAT" 0.258520458402002 0.561997785879459 0.159559049778197 0.346606936165541 0.433768233349848 0.479545581813457 0.344588059402713 0.379025759215659 0.692288691751851 0.507053824825199 0.50414710918091 0.368377370904529 0.999760259901504 0.995454515033029 0.996955007034108 0.000239740098496146 0.00454548496697145 0.00304499296589199 289
4189 618040 4 3 0.25 1e-04 0.7 20 "LAT" 0.256394336184614 0.561199111619268 0.158889689892457 0.347452388917382 0.436927603822291 0.481377426746732 0.348055965688203 0.381438225518657 0.693321940006905 0.507810483405674 0.50694565558066 0.370358882227144 0.999734442639203 0.925786710464261 0.951429615175209 0.00026555736079685 0.0742132895357394 0.0485703848247915 291
4190 870039 5 3 0.25 1e-04 0.7 20 "LAT" 0.260864518545035 0.566887483728741 0.157289000778898 0.341639677158507 0.431515392484448 0.476012707910208 0.354373083595965 0.388906603141962 0.692379911029483 0.506389860711133 0.511662084374863 0.373227184119532 0.998730070516173 0.914022673464557 0.943967764304475 0.00126992948382714 0.085977326535443 0.0560322356955248 1129
4191 546146 1 0.05 0.5 1e-04 0.7 20 "LAT" 0.257729457009535 0.564060313402377 0.157462966384707 0.344494791474422 0.442174778528012 0.485335549053124 0.340154454415309 0.372778324406056 0.699904235537548 0.511583249967761 0.497617420800016 0.363374060475716 0.999712377970344 0.99826335316731 0.998761615503118 0.000287622029655983 0.00173664683268954 0.00123838449688237 418
4192 799989 2 0.05 0.5 1e-04 0.7 20 "LAT" 0.256958196380221 0.559137128870916 0.160665511753978 0.349436815016142 0.442248439754046 0.485893225009283 0.339386196094114 0.372278367257522 0.699206636134267 0.510420189812285 0.500051707848092 0.364657393068048 0.999732544134119 0.997569101176079 0.998312235792124 0.000267455865880568 0.00243089882392139 0.00168776420787572 1623
4193 859744 3 0.05 0.5 1e-04 0.7 20 "LAT" 0.255839831568834 0.564763161369902 0.155810716101403 0.343815429794538 0.447199313770322 0.490300204166664 0.335851379551943 0.367727780706587 0.703039145339156 0.514973457218793 0.491662095653346 0.359825856719764 0.999797648884503 0.999275449296394 0.999453052158056 0.000202351115496971 0.000724550703606278 0.000546947841943977 3601
4194 661368 4 0.05 0.5 1e-04 0.7 20 "LAT" 0.260421641496602 0.560111526531167 0.162133826735231 0.348496527103331 0.439618351668107 0.486199942379241 0.336770922316194 0.371867830833911 0.700039993164709 0.511267421817839 0.498904749051424 0.363959220876363 0.999830140259648 0.998866509102842 0.999201663667207 0.000169859740352373 0.00113349089715773 0.00079833633279285 3601
4195 721348 5 0.05 0.5 1e-04 0.7 20 "LAT" 0.254188766997249 0.561077018481083 0.157486237984982 0.347515278565025 0.445819157736271 0.485799384525207 0.34201769770706 0.372256713587456 0.70000792473352 0.510640957752858 0.499503935692042 0.364114322658307 0.999853653106937 0.999442972166707 0.999582231319547 0.000146346893062849 0.000557027833293397 0.000417768680453177 3601
4196 516780 1 3 0.5 1e-04 0.7 20 "LAT" 0.258400693508142 0.565655820268196 0.156774108300582 0.342983282508704 0.430290419893872 0.472976206152459 0.354365929281547 0.387467698156895 0.688691113402014 0.50372105907263 0.51114003758213 0.372846383473145 0.999878072307506 0.999099778919474 0.999372197686877 0.000121927692493655 0.000900221080525514 0.000627802313123275 3601
4197 765374 2 3 0.5 1e-04 0.7 20 "LAT" 0.259025523239114 0.559527898601981 0.161762977889117 0.349050423373385 0.42888880162635 0.474325905178682 0.350652637155654 0.385678212975381 0.687914324865464 0.502951129491524 0.512415615044771 0.373507201880208 0.999253561094107 0.998615082089905 0.99883960678397 0.00074643890589324 0.00138491791009507 0.00116039321603038 3601
4198 491102 3 3 0.5 1e-04 0.7 20 "LAT" 0.259003815148779 0.566045259511348 0.156837794674406 0.342522753937571 0.429072037640959 0.47210150347951 0.355323053543012 0.388872580975798 0.688075852789738 0.503330625588444 0.512160848217418 0.373588046825405 0.99983789482756 0.989141086167592 0.992898864128475 0.000162105172440203 0.0108589138324078 0.00710113587152502 1977
4199 313586 4 3 0.5 1e-04 0.7 20 "LAT" 0.254561986586049 0.555370552928057 0.162166338048785 0.35328038489195 0.428738258083839 0.47092280128304 0.357104414048779 0.390355486551414 0.683300244669887 0.498859863285008 0.519270752097563 0.378304081828418 0.999875422780656 0.987888225154399 0.992061166614996 0.000124577219344273 0.0121117748456009 0.00793883338500382 119
4200 301028 5 3 0.5 1e-04 0.7 20 "LAT" 0.261022834518007 0.5691838506507 0.155708377298075 0.339304946438247 0.430475018074764 0.477106990263126 0.347389069820826 0.382813450708112 0.691497852592771 0.507874531450539 0.503097447118901 0.368418852157593 0.999879223020404 0.998062007184816 0.998702236664457 0.00012077697959631 0.00193799281518363 0.00129776333554333 1857
4201 383394 1 0.05 0 1e-04 0.8 20 "LAT" 0.255073294676546 0.562250663929232 0.157220331684754 0.346354244176946 0.469554032564827 0.516980752361773 0.329172865875989 0.361631590209613 0.724627327241374 0.531978633976791 0.486393197560744 0.356587495427877 0.58864079204434 0.472988795652924 0.512114161153639 0.41135920795566 0.527011204347076 0.487885838846361 171
4202 1150906 2 0.05 0 1e-04 0.8 20 "LAT" 0.258099748416314 0.565678933071792 0.156548269216028 0.342879377619682 0.446605216726528 0.491720451699147 0.335467364728509 0.368591284342345 0.704704965142842 0.516390127911823 0.492015633944537 0.3600301294046 0.824596632729836 0.768157955195036 0.787530031672651 0.175403367270164 0.231842044804964 0.212469968327349 1484
4203 1306469 3 0.05 0 1e-04 0.8 20 "LAT" 0.258833480328882 0.561088332465938 0.160461081594364 0.347520007453775 0.434186816822001 0.478655978090875 0.338782702259994 0.372711819924061 0.693020297150883 0.506411461972413 0.499243783854358 0.364242423469775 0.954566803722802 0.913733975857573 0.927859077212796 0.0454331962771981 0.0862660241424268 0.0721409227872036 644
4204 409847 4 0.05 0 1e-04 0.8 20 "LAT" 0.260990268268576 0.564112552269108 0.159403209591083 0.344434837387625 0.44342245083998 0.492406606473878 0.333156947762651 0.369103133776664 0.704412719108556 0.516646718536351 0.492560157353734 0.360794778076097 0.832357800584179 0.749349022669759 0.778232339865427 0.167642199415821 0.250650977330241 0.221767660134573 1368
4205 136343 5 0.05 0 1e-04 0.8 20 "LAT" 0.256632753784007 0.560349663942823 0.159614541297606 0.34828457962969 0.454409220467311 0.501491658163767 0.334889331425112 0.36869906892207 0.711041974251318 0.521146099517529 0.494503872722718 0.361911752790185 0.66932927761558 0.610804543994888 0.630866399487861 0.33067072238442 0.389195456005112 0.369133600512139 289
4206 906255 1 3 0 1e-04 0.8 20 "LAT" 0.259091791938001 0.566216002402418 0.156815442162017 0.342369022909544 0.474411381283002 0.532354234158013 0.327068492690389 0.364540655442101 0.733503173221002 0.543579700028715 0.483883934852406 0.357328415470911 0.758991786579737 0.205710121774294 0.397691040937212 0.241008213420263 0.794289878225706 0.602308959062788 167
4207 703957 2 3 0 1e-04 0.8 20 "LAT" 0.261764483334101 0.5633535316599 0.160535486689914 0.345305678306492 0.468041920422749 0.525759657726068 0.331726240022216 0.370232781044188 0.72980640375685 0.538417487124803 0.49226172671213 0.361944332600948 0.719737261780689 0.227293809501664 0.40049916358448 0.280262738219311 0.772706190498336 0.59950083641552 119
4208 778895 3 3 0 1e-04 0.8 20 "LAT" 0.260254709036654 0.562540031758487 0.160245504405857 0.346126700678823 0.470376668792227 0.528074686037127 0.330429402542209 0.368523213100316 0.730631377828881 0.539497590547643 0.490674906948066 0.361260134902236 0.69828760720589 0.21495076619866 0.383976105548201 0.30171239279411 0.78504923380134 0.616023894451799 177
4209 983021 4 3 0 1e-04 0.8 20 "LAT" 0.259231154490075 0.559840675486201 0.161642807310306 0.348840511860632 0.473186068850099 0.53156769403698 0.328269134273239 0.366509385720015 0.732417223340174 0.540950935529231 0.489911941583545 0.36079681372741 0.631560680367971 0.191855956179601 0.345045315192208 0.368439319632029 0.808144043820399 0.654954684807792 166
4210 219176 5 3 0 1e-04 0.8 20 "LAT" 0.25632338037658 0.565468492986287 0.155663356970388 0.343100341887773 0.470521293337273 0.523164847403283 0.3364419174181 0.371787354697565 0.726844673713853 0.53706310166971 0.492105274388488 0.362488576723754 0.765600417603884 0.242556956717686 0.423068368507942 0.234399582396116 0.757443043282314 0.576931631492058 162
4211 664351 1 0.05 0.25 1e-04 0.8 20 "LAT" 0.256648307380417 0.56252997535026 0.157986830481199 0.346027487196922 0.429014059491635 0.470243373882448 0.343595417754808 0.375872597538167 0.685662366872052 0.500967108618707 0.501582248236006 0.365958670311113 0.999728805247107 0.998831772124665 0.999140166168353 0.000271194752893116 0.00116822787533522 0.000859833831647504 3601
4212 580763 2 0.05 0.25 1e-04 0.8 20 "LAT" 0.26244736656973 0.562853389979599 0.161254120271286 0.345687271666886 0.428355789426186 0.474671184184013 0.335866140892562 0.371724024561252 0.690803155995916 0.504680244119172 0.497120261163848 0.362881723349208 0.99841477516729 0.994400116865316 0.99580454637586 0.00158522483271007 0.00559988313468409 0.0041954536241402 413
4213 1278254 3 0.05 0.25 1e-04 0.8 20 "LAT" 0.260008264343031 0.56104055631866 0.161159050598932 0.347557864876133 0.426835845464783 0.471185403207183 0.340252377573018 0.374954601498478 0.686844109807814 0.501545106575688 0.501411428171951 0.36572759640405 0.999719273473899 0.998547570503525 0.99895541856205 0.000280726526101369 0.00145242949647502 0.00104458143795023 3601
4214 403996 4 0.05 0.25 1e-04 0.8 20 "LAT" 0.257119427650462 0.564456388946897 0.156817591934553 0.344073089595068 0.429584185222238 0.470459795537495 0.343491737417941 0.375691649281606 0.6867036128727 0.501718623972332 0.500309329352494 0.365189715778384 0.999355020180245 0.997987275896257 0.998457589916004 0.000644979819754684 0.00201272410374302 0.00154241008399598 3601
4215 727405 5 0.05 0.25 1e-04 0.8 20 "LAT" 0.258955487290045 0.563032768005467 0.159004466076211 0.345515041395684 0.428317486094266 0.471863510267936 0.340458210189289 0.374415648852772 0.687272973384311 0.502478986665804 0.4994626762655 0.364734367379173 0.998733792509623 0.997053345352334 0.997635473155128 0.00126620749037695 0.00294665464766573 0.00236452684487219 416
4216 1123626 1 3 0.25 1e-04 0.8 20 "LAT" 0.257103725133482 0.562293833435117 0.158569279122112 0.346358152759234 0.41830187994004 0.459695947316546 0.357307758785906 0.390535098175225 0.675405605073522 0.493710528472706 0.515877037908018 0.376081644541613 0.999808882814035 0.979078608754978 0.986337415098875 0.000191117185964506 0.0209213912450219 0.013662584901125 181
4217 38532 2 3 0.25 1e-04 0.8 20 "LAT" 0.257228970327349 0.564502206703782 0.156888611701943 0.344125345377134 0.419558949790224 0.459194245574198 0.359590605188553 0.391845909261004 0.676787920117573 0.494026005751778 0.516479216890497 0.376194780617335 0.999824360437523 0.961162683478477 0.974683421087245 0.000175639562476973 0.0388373165215234 0.0253165789127546 2569
4218 726808 3 3 0.25 1e-04 0.8 20 "LAT" 0.257341617026069 0.565854670378071 0.155952151402622 0.342619758249257 0.434211489464979 0.475515180470622 0.355634022761217 0.387391223256802 0.691553106491048 0.505282814327407 0.51158617416384 0.372792131150854 0.996386809223951 0.763486654126462 0.844598553043515 0.00361319077604889 0.236513345873538 0.155401446956484 176
4219 435445 4 3 0.25 1e-04 0.8 20 "LAT" 0.262015581485585 0.565832184025156 0.158788102966419 0.342701262796822 0.412286199536893 0.458759109357072 0.352790864483098 0.390332195998436 0.674301781022478 0.494903722673367 0.511578967449517 0.374412829813454 0.999744711889839 0.995484802795157 0.997005932746447 0.000255288110160727 0.00451519720484263 0.00299406725355296 298
4220 1107217 5 3 0.25 1e-04 0.8 20 "LAT" 0.256813130302963 0.560765477882988 0.159372393624898 0.347743069704879 0.439535180810158 0.478742829489846 0.3641965000974 0.394829870582778 0.69634831111312 0.50580676698618 0.523568893722298 0.37941393549821 0.996122258690008 0.609579787701522 0.7447247006852 0.00387774130999201 0.390420212298478 0.2552752993148 100
4221 1227732 1 0.05 0.5 1e-04 0.8 20 "LAT" 0.257284914596469 0.56508649184668 0.156483360993698 0.343450143082391 0.431837224144256 0.473522891831728 0.340235039084006 0.372533115283547 0.689122138740725 0.503985639058663 0.496718400077704 0.36287193942681 0.999807864929072 0.999226126341542 0.999425727927151 0.00019213507092838 0.000773873658458005 0.000574272072848552 3601
4222 1011125 2 0.05 0.5 1e-04 0.8 20 "LAT" 0.257568958229946 0.567325446382415 0.154984675600178 0.341222688290458 0.431579182973348 0.47372990067211 0.339852040866503 0.372367317906687 0.689148141203294 0.504812188772027 0.494836716466681 0.362049263180322 0.999842816828385 0.999310883183815 0.999493547787163 0.000157183171615272 0.000689116816184834 0.000506452212837017 3601
4223 1116023 3 0.05 0.5 1e-04 0.8 20 "LAT" 0.262796696610734 0.563270115918486 0.161173982406963 0.34529144120096 0.42702733799652 0.474001037031282 0.335732237657197 0.37214981124352 0.689824034607254 0.504421587575017 0.496906220064159 0.363018141018541 0.999789183264153 0.998909463830242 0.999217924076408 0.000210816735846886 0.00109053616975836 0.000782075923592215 3601
4224 865212 4 0.05 0.5 1e-04 0.8 20 "LAT" 0.258586723148502 0.560587989854818 0.160665706931784 0.348024545743212 0.427812446307135 0.470517598656418 0.342084428506255 0.375592549793073 0.686399169455637 0.500793415316772 0.502750135438039 0.366348153477346 0.99984462791115 0.999301210349592 0.999489371267508 0.000155372088849832 0.00069878965040803 0.000510628732492038 3601
4225 827458 5 0.05 0.5 1e-04 0.8 20 "LAT" 0.255970205182603 0.563876661149107 0.15657142532637 0.344727439270724 0.430891422755194 0.471271430268127 0.34329152847378 0.374793602893898 0.686861627937797 0.50193823502594 0.49986295380015 0.364869014245481 0.999788560911509 0.999042194234611 0.999297620442586 0.000211439088490523 0.000957805765389307 0.000702379557413636 3601
4226 104266 1 3 0.5 1e-04 0.8 20 "LAT" 0.261765952245146 0.563377826203467 0.160554891969927 0.345260883780134 0.412387495187842 0.457181649057001 0.355760174258262 0.392350371914065 0.674153447432988 0.493016798092847 0.516315066228189 0.37663153475302 0.999869042328954 0.991351513592391 0.994391318794848 0.000130957671046477 0.00864848640760878 0.00560868120515199 897
4227 658542 2 3 0.5 1e-04 0.8 20 "LAT" 0.257352919488886 0.565118044790803 0.156498774218076 0.343483101064966 0.419103255642416 0.460614202008245 0.354794379345368 0.387961899750458 0.676456175131302 0.495198663872639 0.511293153563444 0.373408949716644 0.999878430951982 0.996698496609708 0.997809166086751 0.00012156904801779 0.00330150339029195 0.0021908339132494 178
4228 104061 3 3 0.5 1e-04 0.8 20 "LAT" 0.26070056647166 0.561613815325077 0.161234064639143 0.347037317378736 0.412661018671043 0.456192713028022 0.35744517333917 0.393060751838616 0.673361585142704 0.49165665219541 0.518679237978313 0.377754369180041 0.999878434116225 0.992444984340678 0.995088750882259 0.000121565883775084 0.00755501565932185 0.00491124911774052 117
4229 42301 4 3 0.5 1e-04 0.8 20 "LAT" 0.256540404838704 0.565335628355215 0.155895065226699 0.343242454145566 0.417080809848747 0.457013373593363 0.359238698245416 0.391597163749127 0.673621214687451 0.492724089996583 0.515133763472115 0.375815578266308 0.999882709008816 0.998273649361765 0.998835586067187 0.000117290991184236 0.00172635063823541 0.00116441393281325 3601
4230 94183 5 3 0.5 1e-04 0.8 20 "LAT" 0.256658385300663 0.565064957920978 0.156132862183333 0.343465180716165 0.419308597850513 0.4612019599402 0.353873663604334 0.386878847434687 0.675966983151176 0.495512248233537 0.510006525787667 0.372712890679307 0.999880044826733 0.998388544844715 0.998908249568733 0.000119955173266966 0.00161145515528477 0.00109175043126693 3601
4231 894298 1 0.05 0 1e-04 0.9 20 "LAT" 0.260265444630678 0.561039232115911 0.161331441454139 0.347594793126863 0.466412721804076 0.519622347740565 0.324880954143361 0.361043539624173 0.726678166434754 0.533597263788965 0.4862123955975 0.356537979332935 0.466807149315672 0.358837668233127 0.396121499035603 0.533192850684328 0.641162331766873 0.603878500964397 182
4232 1312640 2 0.05 0 1e-04 0.9 20 "LAT" 0.256822199233071 0.565094270891702 0.156119916247643 0.343435783111271 0.435983171263321 0.481004322108185 0.335200995156199 0.368983705693226 0.692805370496392 0.508992354145892 0.491320911403842 0.360510804911837 0.851250978244838 0.758797514011172 0.790485619806809 0.148749021755162 0.241202485988828 0.209514380193191 1728
4233 915888 3 0.05 0 1e-04 0.9 20 "LAT" 0.259378070002474 0.56275044204553 0.159503130532818 0.34588775986506 0.449958653741536 0.500277113928896 0.327519937893335 0.363355864178496 0.70933672374401 0.521346814614925 0.487023068426154 0.357485802055738 0.634528347699692 0.581255370424218 0.599624175075522 0.365471652300308 0.418744629575782 0.400375824924478 528
4234 152033 4 0.05 0 1e-04 0.9 20 "LAT" 0.260025604623912 0.564169910106303 0.158843678511905 0.34441980790948 0.41268504071463 0.45485987959904 0.343205825803077 0.377572763724553 0.672710645338542 0.491618696279438 0.502049504314982 0.366460539037691 0.997673084099773 0.993017247147961 0.994639876522582 0.00232691590022695 0.00698275285203848 0.00536012347741817 291
4235 1031905 5 0.05 0 1e-04 0.9 20 "LAT" 0.258867892953052 0.564816065119055 0.157604233281005 0.343738725186135 0.434445238227055 0.479900038426517 0.336141255881892 0.370617218352943 0.693313131180108 0.508351337755271 0.493745489162897 0.361639234020295 0.817416497812565 0.752377064223719 0.774843604278628 0.182583502187435 0.247622935776281 0.225156395721372 171
4236 735175 1 3 0 1e-04 0.9 20 "LAT" 0.257036162192247 0.561388221554252 0.159174200248099 0.347262810693854 0.477054228069279 0.531775077397971 0.33351790569833 0.36946438541742 0.734090390261526 0.541504394698338 0.492692105946429 0.362283121229775 0.541501626563356 0.116169949209134 0.263211578680755 0.458498373436644 0.883830050790866 0.736788421319245 164
4237 373912 2 3 0 1e-04 0.9 20 "LAT" 0.25787596898113 0.562498693286374 0.158827527732817 0.346116146641291 0.461283926882969 0.514730379472507 0.333665896261392 0.369941816955369 0.719159895864099 0.530553096114425 0.492493423994209 0.362186816146823 0.817183395917001 0.328092589946528 0.497666321053227 0.182816604082999 0.671907410053472 0.502333678946773 168
4238 922136 3 3 0 1e-04 0.9 20 "LAT" 0.2583104739922 0.568059419026649 0.154910860188375 0.34049369475465 0.478567239316375 0.535503215639084 0.328644487732493 0.365286212692801 0.736877713308575 0.546235579495425 0.483555347920868 0.357201071362181 0.662498069661094 0.120810289041381 0.308139751345424 0.337501930338906 0.879189710958619 0.691860248654576 166
4239 260235 4 3 0 1e-04 0.9 20 "LAT" 0.261324916541277 0.561153805373705 0.161948787463201 0.347472053449934 0.470023513450878 0.527983638622211 0.332841144208758 0.371438653451824 0.731348429992155 0.539080889422639 0.494789931671959 0.36354018826465 0.727856049094934 0.142660386586908 0.34862098096463 0.272143950905066 0.857339613413092 0.65137901903537 106
4240 1249100 5 3 0 1e-04 0.9 20 "LAT" 0.260989505157469 0.559706735026188 0.16281239109059 0.348922624119276 0.466085395678709 0.525582495030927 0.329600262539523 0.369092426082351 0.727074900836177 0.537008415756145 0.492412653630113 0.362482312194158 0.819534617484242 0.200579013114586 0.418271215076582 0.180465382515758 0.799420986885414 0.581728784923418 159
4241 568806 1 0.05 0.25 1e-04 0.9 20 "LAT" 0.261746854549498 0.566764038066835 0.157935631417983 0.341763673232507 0.413173620429583 0.456728109564417 0.340190930432748 0.375337204309429 0.674920474979081 0.493880439839793 0.498126561850731 0.364017966012283 0.9994978123352 0.997491520445007 0.998193200542163 0.000502187664800394 0.0025084795549929 0.0018067994578367 2812
4242 303841 2 0.05 0.25 1e-04 0.9 20 "LAT" 0.259272006006691 0.564017971292671 0.158423372124542 0.344413947880348 0.414738006864729 0.456360303105872 0.343091343857451 0.376855837975525 0.67401001287142 0.492474602392811 0.501514715981993 0.365999552320586 0.9952993958554 0.98328015217074 0.987454253628265 0.00470060414460029 0.0167198478292604 0.0125457463717354 80
4243 1116095 3 0.05 0.25 1e-04 0.9 20 "LAT" 0.256918513830945 0.56388301535203 0.157158572297015 0.344729467416008 0.414091707727606 0.453835400406667 0.345985852967713 0.378535768485041 0.671010221558551 0.490427623829838 0.503144425264728 0.367328403455719 0.999575669984052 0.996338956366815 0.997455217689637 0.000424330015948334 0.00366104363318493 0.00254478231036274 409
4244 501860 4 0.05 0.25 1e-04 0.9 20 "LAT" 0.257221583465286 0.564750765953471 0.156706298899162 0.3437789489496 0.415003047516869 0.455770037002308 0.343558105947583 0.376423135232282 0.672224630982155 0.492054405577422 0.500264404846745 0.365580927574488 0.998811824022036 0.996726991181819 0.997445852917116 0.0011881759779635 0.00327300881818112 0.00255414708288376 3181
4245 210344 5 0.05 0.25 1e-04 0.9 20 "LAT" 0.258357456785646 0.564126307641934 0.157770655083793 0.344293740077874 0.415043231784621 0.455985196809206 0.343839254138895 0.377069679556966 0.673400688570266 0.492142316408797 0.501609909222688 0.366132557594378 0.997486470028445 0.985006449554893 0.989327097580336 0.00251352997155473 0.0149935504451066 0.0106729024196637 652
4246 550824 1 3 0.25 1e-04 0.9 20 "LAT" 0.261118824411082 0.56657082048203 0.157647306678934 0.341800821662039 0.432894011706223 0.473848143300142 0.362692268403938 0.395310725075992 0.694012836117305 0.504757317009397 0.520339575082872 0.377588607655967 0.994190413154537 0.550864218583385 0.708028012242518 0.00580958684546312 0.449135781416615 0.291971987757482 174
4247 658699 2 3 0.25 1e-04 0.9 20 "LAT" 0.257301854282666 0.562186464869803 0.158752303222041 0.346448302595772 0.40279741166442 0.444097936048848 0.356185321510029 0.390338920502582 0.660099265947087 0.483377565758731 0.51493762473207 0.375945785623067 0.99977631070761 0.995358189132818 0.996908781084521 0.000223689292390312 0.00464181086718148 0.00309121891547887 118
4248 922720 3 3 0.25 1e-04 0.9 20 "LAT" 0.258549856045763 0.563447884270546 0.158281047205273 0.344810001764475 0.440972188988256 0.47895935527662 0.369747004058596 0.400115498814247 0.699522045034019 0.506866205614551 0.52802805126387 0.381940287139373 0.989067862859216 0.425659710718124 0.624245409298393 0.0109321371407838 0.574340289281876 0.375754590701607 110
4249 307442 4 3 0.25 1e-04 0.9 20 "LAT" 0.263528723294763 0.562695904741463 0.162071077718822 0.345903389868613 0.393923465988907 0.438609822115273 0.358840751234184 0.397260051632327 0.657452189283669 0.48084646277168 0.520911828953006 0.379969428867877 0.999262250859806 0.995552607503523 0.996893053724672 0.000737749140193705 0.00444739249647732 0.00310694627532803 3532
4250 298932 5 3 0.25 1e-04 0.9 20 "LAT" 0.257748998369105 0.562777209242896 0.158204789062086 0.345255534257239 0.42775458661629 0.46697449042677 0.362013712225083 0.393357872778419 0.685503584985395 0.498713880627127 0.520218501287169 0.377548555311678 0.983652548181514 0.652302007164906 0.76843555503901 0.0163474518184861 0.347697992835094 0.23156444496099 193
4251 336207 1 0.05 0.5 1e-04 0.9 20 "LAT" 0.262718198418216 0.564239876496154 0.160379044378392 0.344316441086645 0.411370106974706 0.45551490292404 0.340556132759624 0.376492770527944 0.674088305392922 0.492449923069409 0.500935177138015 0.365590611192911 0.999794665906342 0.998674239065323 0.999068104201784 0.000205334093657712 0.00132576093467679 0.000931895798216088 3601
4252 128031 2 0.05 0.5 1e-04 0.9 20 "LAT" 0.259336383017916 0.564664443380292 0.15804412595968 0.343889427999587 0.414021037033288 0.454643996896039 0.344184248673335 0.377366372797266 0.673357420051204 0.491478822879351 0.502228374633015 0.366187056037195 0.999794346961403 0.999000805713002 0.999276157468222 0.000205653038597441 0.000999194286998076 0.000723842531777871 3601
4253 586554 3 0.05 0.5 1e-04 0.9 20 "LAT" 0.262266581592318 0.56631398432742 0.158552808708648 0.342242689208697 0.411992792379738 0.454488294746537 0.342775650907885 0.377500014970827 0.674259373972056 0.492256411420298 0.501328459616533 0.365613752693297 0.999842867810082 0.999035599785032 0.999318571634502 0.000157132189918223 0.000964400214968247 0.000681428365497616 3601
4254 69542 4 0.05 0.5 1e-04 0.9 20 "LAT" 0.260593160979414 0.568604726455918 0.155853303845376 0.3398836936071 0.414114378094547 0.45604496535152 0.34197290679035 0.375959639573209 0.674707539073961 0.493760725998627 0.497826210635726 0.363890070716008 0.999834614592895 0.99867544339741 0.999078859013753 0.00016538540710453 0.00132455660259004 0.000921140986246835 3601
4255 1112574 5 0.05 0.5 1e-04 0.9 20 "LAT" 0.255351798784268 0.56272314172341 0.157046129564837 0.345806927704169 0.413516844044154 0.452600177293725 0.347553488360595 0.379402778055281 0.668868642828422 0.489093625454734 0.504599617925431 0.368292422967557 0.999839999073782 0.999013782027461 0.999297652709095 0.000160000926218349 0.000986217972539156 0.000702347290904629 3601
4256 71433 1 3 0.5 1e-04 0.9 20 "LAT" 0.255665084491811 0.562708714138736 0.157282277754721 0.345916855515587 0.407582613865374 0.44358237488473 0.368297237319985 0.398802514092337 0.663247698357185 0.482746253208286 0.525579515074706 0.381561398896552 0.99984622554048 0.908646522188368 0.940542615317567 0.000153774459519949 0.0913534778116325 0.0594573846824327 82
4257 1105553 2 3 0.5 1e-04 0.9 20 "LAT" 0.257742625028315 0.561545318978145 0.15945733937342 0.347092499329035 0.402057770445029 0.442616467873777 0.358724043696636 0.392771193026303 0.659800395473344 0.48227926505782 0.518181383070056 0.377709148684354 0.99979445034816 0.993967384593647 0.996018444692478 0.000205549651839825 0.00603261540635346 0.00398155530752192 117
4258 60024 3 3 0.5 1e-04 0.9 20 "LAT" 0.259923023217793 0.564164331940382 0.158800311805224 0.344394230718936 0.399806222512748 0.441868128388131 0.357578695791855 0.393012283980854 0.65972924573054 0.482872581563173 0.516379007597079 0.37686617316841 0.99987996804385 0.995535821733376 0.997076931462371 0.000120031956150413 0.0044641782666245 0.00292306853762923 119
4259 61145 4 3 0.5 1e-04 0.9 20 "LAT" 0.258689882296478 0.563353935140482 0.158719046798375 0.345260706098218 0.400271400672102 0.441220106393071 0.359351206141698 0.393982199244116 0.65896128296858 0.481937160942925 0.518070252940073 0.37794020862265 0.999856307796055 0.989928744241551 0.993437743947731 0.000143692203945195 0.0100712557584492 0.00656225605226916 109
4260 299190 5 3 0.5 1e-04 0.9 20 "LAT" 0.253743304968316 0.559110836395586 0.158738039594593 0.349468491950703 0.408619551724682 0.444949979201525 0.366708261438083 0.397343238239944 0.662362856692998 0.482442201513783 0.525446301032676 0.381790473221662 0.9995365990917 0.906401515654995 0.938796934547827 0.000463400908299914 0.0935984843450047 0.0612030654521728 95
4261 114482 1 0.05 0 1e-04 1 20 "LAT" 0.258539725429685 0.563836952494051 0.158162078420354 0.34475517604269 0.468030774826581 0.521908138923666 0.322358767971384 0.358265612569523 0.726570500256266 0.535982426430222 0.480520846391738 0.353780517040144 0.499429593467988 0.29781330434951 0.366946277298335 0.500570406532012 0.70218669565049 0.633053722701665 156
4262 315553 2 0.05 0 1e-04 1 20 "LAT" 0.26050921935827 0.567588016305369 0.156549849354851 0.340928853895625 0.417137078084893 0.463131091529816 0.334269821028067 0.370181269574605 0.677646297443162 0.498264967942374 0.490819670382918 0.360369873408772 0.829876537781477 0.800687999141353 0.810835630422372 0.170123462218523 0.199312000858647 0.189164369577628 1485
4263 77246 3 0.05 0 1e-04 1 20 "LAT" 0.25909622960854 0.563094093690834 0.159039778025468 0.345514073462378 0.444690504048963 0.49422755195438 0.328467103883649 0.363979373042823 0.703786733657503 0.517367853624095 0.487506881909117 0.357810265554037 0.640369604742719 0.532782569234522 0.5698579268692 0.359630395257281 0.467217430765478 0.4301420731308 881
4264 965517 4 0.05 0 1e-04 1 20 "LAT" 0.256542752268835 0.563659208072066 0.157093808412285 0.344913104011332 0.431322404768413 0.47647782422223 0.336386277871996 0.370434064769513 0.687865157037248 0.505469583424551 0.493480086284281 0.361983681806396 0.705006141386855 0.652672960210492 0.670639155415484 0.294993858613145 0.347327039789508 0.329360844584515 285
4265 803858 5 0.05 0 1e-04 1 20 "LAT" 0.259276959303333 0.564843860059618 0.157865008098408 0.343742408291043 0.424507146150379 0.469262533663926 0.33749610383568 0.372109545183797 0.683784105453712 0.50128685807985 0.495361111934088 0.362646634839566 0.770698015393247 0.714186366072283 0.733763415098951 0.229301984606753 0.285813633927717 0.266236584901049 1494
4266 736531 1 3 0 1e-04 1 20 "LAT" 0.263056669790624 0.561390927489365 0.162830314764137 0.347262960170318 0.474765979311365 0.53655169048873 0.326505377647745 0.366473961499053 0.73782264910199 0.544859912332378 0.489335692411883 0.360147625619647 0.703535467810648 0.0792531954317967 0.299616531949564 0.296464532189352 0.920746804568203 0.700383468050436 115
4267 597429 2 3 0 1e-04 1 20 "LAT" 0.257456338651273 0.565489263821361 0.156312677281333 0.343181194221995 0.472904575707629 0.525392744876542 0.337080096258991 0.371939897905157 0.730360914358902 0.53851957880994 0.493392773540324 0.362639414867625 0.568023182492216 0.139254711954248 0.28757860339514 0.431976817507784 0.860745288045752 0.71242139660486 111
4268 1234412 3 3 0 1e-04 1 20 "LAT" 0.256035614587393 0.559638509091886 0.159821770793962 0.349021044441074 0.482373019947134 0.538061483349774 0.33077902815571 0.366368994847141 0.738408634534528 0.545057607230375 0.490600798949672 0.360836096182046 0.694701866646197 0.0621783351007001 0.279724563340669 0.305298133353803 0.9378216648993 0.720275436659331 89
4269 373868 4 3 0 1e-04 1 20 "LAT" 0.260129953980006 0.562665022133679 0.160122518627423 0.345947831262326 0.473589546901995 0.533961908231323 0.32685403952963 0.365900016654901 0.733719500882001 0.543477489149506 0.486976558157053 0.359423047005122 0.596145077531216 0.111681208767888 0.281067917186508 0.403854922468784 0.888318791232112 0.718932082813492 105
4270 273076 5 3 0 1e-04 1 20 "LAT" 0.258770576050834 0.567418022034438 0.155670668633882 0.341109695226907 0.467332155832174 0.523757616532127 0.327860581072162 0.365100635150502 0.726102731883009 0.538255770790714 0.483531249706044 0.357272314735033 0.505402687543141 0.213576543748698 0.314706111550428 0.494597312456859 0.786423456251302 0.685293888449572 117
4271 1299456 1 0.05 0.25 1e-04 1 20 "LAT" 0.259602402709962 0.567872435010555 0.155811669564838 0.340590514881383 0.398231976812214 0.43940148016553 0.341531573917287 0.375969618154112 0.657834379522176 0.482415552445185 0.497343243482125 0.364155216649843 0.999013303977853 0.996532556027959 0.997394932625379 0.000986696022146975 0.00346744397204142 0.00260506737462127 1737
4272 71541 2 0.05 0.25 1e-04 1 20 "LAT" 0.257541605800523 0.564768258406004 0.156865524272343 0.34377502669741 0.398225028520305 0.436761418819162 0.346193253659641 0.378815501397633 0.655766634320828 0.479378271412612 0.503058777931984 0.367180044532588 0.998693409030135 0.993958077763356 0.995594794727313 0.0013065909698654 0.00604192223664442 0.00440520527268712 1371
4273 465849 3 0.05 0.25 1e-04 1 20 "LAT" 0.258003767135812 0.56544719930242 0.156640870613991 0.343109537442925 0.398245556837421 0.436568455318132 0.347267138249514 0.379819932088473 0.656249323973233 0.479470958296959 0.503908008863505 0.367631633178555 0.999293354237319 0.986030719230636 0.99062297279058 0.000706645762680978 0.0139692807693641 0.00937702720942036 1611
4274 84097 4 0.05 0.25 1e-04 1 20 "LAT" 0.26202485578946 0.567015359208548 0.157862251536945 0.341466701191364 0.395593920339027 0.438520867554278 0.340662360708354 0.376929096135296 0.657618776128486 0.481993799502402 0.498524612245299 0.364956600703259 0.999413013275717 0.995532183400435 0.996895097203065 0.000586986724283268 0.0044678165995653 0.00310490279693498 83
4275 535960 5 0.05 0.25 1e-04 1 20 "LAT" 0.257958695153116 0.571318575077454 0.152289394545487 0.337120479244679 0.399854062333649 0.438243281197522 0.344686690715631 0.377060152300499 0.657812757486764 0.482248725693649 0.496976085261117 0.363874571833187 0.999754572921474 0.997325782315222 0.998163461047211 0.000245427078526071 0.00267421768477787 0.00183653895278945 3543
4276 851485 1 3 0.25 1e-04 1 20 "LAT" 0.259579215572585 0.561854619619856 0.160094507692382 0.346267526434683 0.425172559265397 0.465877051034445 0.359021420981018 0.391846803926953 0.684751774837982 0.497955894050957 0.519115928673401 0.376733338314744 0.985545951097693 0.571764630396532 0.717583959931598 0.0144540489023068 0.428235369603468 0.282416040068402 113
4277 723952 2 3 0.25 1e-04 1 20 "LAT" 0.261557249245455 0.560974582537522 0.161842085316399 0.346809405521795 0.422309874259716 0.464383412809662 0.359836383025604 0.393928086913453 0.683867123505171 0.496977268342577 0.521678468342003 0.378139281099324 0.976688762065198 0.557271410857994 0.70654801135928 0.0233112379348023 0.442728589142006 0.29345198864072 112
4278 720923 3 3 0.25 1e-04 1 20 "LAT" 0.260156349784241 0.56182170218617 0.160558431332721 0.346508051674763 0.431603157435459 0.470738854394899 0.370182086839039 0.402048668138338 0.691759507219701 0.501072932691671 0.530740518171759 0.383674129200943 0.989916070902891 0.419908565790755 0.622629305394121 0.0100839290971088 0.580091434209245 0.377370694605879 110
4279 1043426 4 3 0.25 1e-04 1 20 "LAT" 0.256055373259917 0.559742308149751 0.159465046732657 0.348263246361176 0.426108407101989 0.463266570074774 0.36788889403926 0.398209208987307 0.682163780361906 0.495107330769158 0.527353940771917 0.381849067949497 0.980220112246736 0.538575477373789 0.693198102999976 0.0197798877532638 0.461424522626211 0.306801897000024 116
4280 748418 5 3 0.25 1e-04 1 20 "LAT" 0.255268179723328 0.559170484490409 0.159429369086287 0.348997680320057 0.44200593161308 0.477833312242831 0.370901402188092 0.39925727075355 0.697274111336409 0.504493864689481 0.530330771274379 0.382881493007559 0.985774786284648 0.367540997634464 0.58296494519464 0.0142252137153522 0.632459002365536 0.41703505480536 101
4281 786669 1 0.05 0.5 1e-04 1 20 "LAT" 0.259175221604808 0.566412503089756 0.156620266736098 0.342119590926729 0.396185710046353 0.435883509577582 0.345677629080128 0.379471636081341 0.655360931651161 0.479519083210963 0.502297895816226 0.367022434410541 0.999768935027694 0.996307034937896 0.997511539173513 0.00023106497230613 0.00369296506210413 0.00248846082648702 1863
4282 1041373 2 0.05 0.5 1e-04 1 20 "LAT" 0.260293693394967 0.569225383482206 0.15519862927188 0.339231022511545 0.395714067860327 0.434909857786237 0.34676055794172 0.380413375897599 0.656007761255294 0.479777001199301 0.501959187213599 0.36668594925482 0.999572790082719 0.996395946634908 0.997504341579868 0.000427209917281228 0.00360405336509232 0.00249565842013223 3057
4283 36335 3 0.05 0.5 1e-04 1 20 "LAT" 0.259493189327109 0.566415658932658 0.156781021401108 0.34206638271209 0.397229622432932 0.437451651115224 0.344099023766106 0.378231949928051 0.65672281176004 0.480648677208962 0.500880045167214 0.366142255697394 0.999381199507808 0.993187821793915 0.995343135645192 0.000618800492192085 0.00681217820608527 0.00465686435480807 779
4284 1225693 4 0.05 0.5 1e-04 1 20 "LAT" 0.257896921120705 0.566239125944208 0.155983832432838 0.342266199305189 0.397163361026893 0.436241498805506 0.346012937238921 0.379154226325659 0.655060282147597 0.479527801824267 0.501996769671758 0.366901846863109 0.999741944848974 0.997961203227783 0.998577950149219 0.000258055151026199 0.00203879677221732 0.00142204985078064 3601
4285 1074244 5 0.05 0.5 1e-04 1 20 "LAT" 0.256451598029279 0.566743798681781 0.154734462581775 0.341766733969947 0.397573451378779 0.435646141847058 0.347202340457405 0.37966051555415 0.654025049408057 0.479041578921857 0.50193680303918 0.367147277608119 0.999724344782027 0.99736418630246 0.9981777072988 0.000275655217973348 0.00263581369754003 0.0018222927012 91
4286 328757 1 3 0.5 1e-04 1 20 "LAT" 0.259575802172075 0.567173106467082 0.156367544195624 0.341393287001851 0.385452352175491 0.424301575625059 0.362688010003989 0.397300530231521 0.645028154347566 0.471967869920649 0.519055554199613 0.378769698507006 0.999874371135362 0.973640589519587 0.982954034718311 0.000125628864638369 0.0263594104804133 0.0170459652816887 187
4287 71895 2 3 0.5 1e-04 1 20 "LAT" 0.262867936135659 0.566982355938512 0.158504568996182 0.341606928138142 0.381117045339394 0.422738283630478 0.359716456919456 0.396872626418332 0.643984981475053 0.471466070468801 0.518221025915638 0.378374963334058 0.999878218741925 0.991407868075835 0.994452935975628 0.000121781258075223 0.00859213192416512 0.00554706402437206 190
4288 194078 3 3 0.5 1e-04 1 20 "LAT" 0.259516951136602 0.559353539853345 0.162182909240846 0.349266633856088 0.391158699204532 0.431943464919437 0.359629403076178 0.395279322118236 0.650675650341134 0.474876025024429 0.521812312317024 0.379924278644799 0.999600039335332 0.907098758185086 0.939968099780568 0.000399960664668368 0.0929012418149142 0.060031900219432 92
4289 1267633 4 3 0.5 1e-04 1 20 "LAT" 0.257138768549735 0.563134805671958 0.157876667576 0.345425091095376 0.389035174374581 0.42671912523952 0.367100277237699 0.400547044888516 0.646173942924317 0.472018497555499 0.524976944813699 0.382390681424723 0.999825170124412 0.915754602956716 0.945475290011441 0.000174829875587654 0.0842453970432838 0.0545247099885593 173
4290 1119383 5 3 0.5 1e-04 1 20 "LAT" 0.257907141911596 0.566524741017792 0.155776285740832 0.342023388787072 0.387344102484037 0.426994591840602 0.356444349433339 0.391013540923374 0.645251244395633 0.473424747308215 0.51222063517417 0.374828646234296 0.999855082291059 0.994410175235717 0.996324094830063 0.00014491770894132 0.00558982476428283 0.0036759051699366 234
4291 364220 1 0.05 0 1e-04 0 30 "LAT" 0.259391155489162 0.565222873603964 0.157627943705684 0.34336853881477 0.502140881892737 0.562070448818598 0.309875192235246 0.34658509127736 0.761532037381899 0.563119934958712 0.46750313594093 0.345514090185922 0.999278417388479 0.999115681180733 0.999171086182379 0.000721582611520734 0.000884318819267446 0.000828913817620985 3601
4292 1087645 2 0.05 0 1e-04 0 30 "LAT" 0.259386630585281 0.564222589165064 0.158370260390629 0.344379897712217 0.501273628283636 0.561339031306244 0.310406477987822 0.347304396940265 0.760660258868918 0.562297156737037 0.468776738378451 0.346332722940299 0.999645058939372 0.999636227512467 0.999639237695436 0.000354941060628507 0.000363772487532742 0.000360762304563626 3601
4293 1046606 3 0.05 0 1e-04 0 30 "LAT" 0.259942790026624 0.559463740570059 0.162345330448321 0.349210198255368 0.499272979275863 0.560295105011193 0.310744804557517 0.348361069036878 0.759215769302488 0.559981950030051 0.473090135005838 0.348680694392448 0.999563246704302 0.999357998923765 0.999428279545458 0.000436753295697771 0.000642001076235463 0.000571720454542097 3601
4294 121959 4 0.05 0 1e-04 0 30 "LAT" 0.259203285120125 0.562901264750735 0.159269300309789 0.345720760388698 0.5003998735722 0.56059702713616 0.310928882067774 0.348036042729318 0.759603158692325 0.561352544787744 0.470198182377564 0.347277142674139 0.997085980299479 0.996768175256164 0.996876580273961 0.00291401970052047 0.00323182474383555 0.00312341972603916 2808
4295 659961 5 0.05 0 1e-04 0 30 "LAT" 0.257872331162812 0.562151522704342 0.159053406610531 0.346503098485499 0.500715030583205 0.558018756571078 0.314983543187383 0.35065554205995 0.758587361746017 0.559395802848507 0.474036949797914 0.349272187242149 0.999283773067558 0.99924925098655 0.999260978383141 0.000716226932442471 0.000750749013449727 0.000739021616858836 3601
4296 78706 1 3 0 1e-04 0 30 "LAT" 0.257532820126253 0.558073392287077 0.161904730656692 0.350581512642395 0.495105670662774 0.554907839872842 0.317189011266268 0.353934893562697 0.752638490789028 0.555732920152727 0.47909374192296 0.3530526578222 0.998901418905519 0.998090218144005 0.998367667197312 0.00109858109448098 0.00190978185599452 0.00163233280268835 646
4297 925173 2 3 0 1e-04 0 30 "LAT" 0.261834806525635 0.563136156810532 0.160734835223331 0.345516449818623 0.493302835557935 0.559304832173336 0.309489916150752 0.349285628925693 0.75513764208357 0.560402019901984 0.470224751374084 0.348214345545629 0.997407476423851 0.952640752149321 0.968150491811434 0.00259252357614937 0.0473592478506793 0.0318495081885656 1003
4298 1044997 3 3 0 1e-04 0 30 "LAT" 0.257722766950351 0.563613779831991 0.15782165469858 0.34498319172325 0.493890748036605 0.556429369134249 0.314894324967469 0.352686376245138 0.751613514986956 0.558632691477252 0.472715979666048 0.35032027636009 0.996337253507281 0.94955685509082 0.965585145466739 0.003662746492719 0.05044314490918 0.0344148545332614 2685
4299 608642 4 3 0 1e-04 0 30 "LAT" 0.25781737759345 0.559759899005722 0.160819224473414 0.348895797290021 0.492084561051015 0.55439967972418 0.317183127184612 0.354978322336636 0.749901938644465 0.555907152609018 0.478002351658026 0.353242735857535 0.999638780343748 0.999645813578081 0.999643396181512 0.000361219656252378 0.000354186421919414 0.000356603818487745 3601
4300 844741 5 3 0 1e-04 0 30 "LAT" 0.256037618278352 0.55748334845224 0.16143224078667 0.351168577165914 0.495491779238502 0.555723141665597 0.316318127122186 0.353129634303526 0.751529397516854 0.556081801888155 0.477750367908856 0.352710237317532 0.999235981340185 0.99844065030272 0.998711560233547 0.000764018659814882 0.00155934969728 0.00128843976645255 286
4301 253919 1 0.05 0.25 1e-04 0 30 "LAT" 0.257496607650306 0.56341523886974 0.157813511499095 0.345160924528604 0.503149986847486 0.561618647540085 0.311242688063061 0.347043113171518 0.760646594497792 0.562197659557885 0.469056199562157 0.346435680085176 0.999562574943959 0.999696898675523 0.999651437455784 0.000437425056041506 0.000303101324477263 0.000348562544215944 3601
4302 856013 2 0.05 0.25 1e-04 0 30 "LAT" 0.259245061771695 0.565347105462035 0.157474248830486 0.34324271883314 0.50119500453689 0.562533231478475 0.308628992158602 0.346062040965337 0.760440066308585 0.563465265969935 0.466103240989088 0.34512861227021 0.999736951078426 0.999671506698581 0.99969380715119 0.000263048921573715 0.000328493301418589 0.00030619284881034 3601
4303 1030092 3 0.05 0.25 1e-04 0 30 "LAT" 0.256757956651557 0.561068881187982 0.159147181723824 0.347616150527684 0.504178311547193 0.561825622411376 0.311527875312301 0.346816164055451 0.760936268198749 0.561547012768658 0.470675057036125 0.34710968281412 0.999785095829314 0.999747882529115 0.999760439984412 0.00021490417068645 0.000252117470885504 0.000239560015588054 3601
4304 73682 4 0.05 0.25 1e-04 0 30 "LAT" 0.264304092459834 0.561375300135123 0.163621204451854 0.34726618047787 0.494559283241526 0.560373203517506 0.30780232367592 0.348261339640724 0.758863375701361 0.560692926958982 0.471423528127774 0.347944454476201 0.999791678870813 0.999730122050456 0.999751557506918 0.00020832112918705 0.000269877949543665 0.000248442493081864 3601
4305 814975 5 0.05 0.25 1e-04 0 30 "LAT" 0.257148105574281 0.561009207663379 0.159426545684734 0.347575335839647 0.501688280160905 0.560139223631231 0.312458298033106 0.348503189175858 0.758836385735186 0.560410502601973 0.47188484371784 0.348212873199277 0.999383726475752 0.9989462507433 0.999094484278627 0.000616273524247911 0.00105374925669952 0.000905515721373405 1866
4306 901311 1 3 0.25 1e-04 0 30 "LAT" 0.259361318772869 0.563332098564179 0.159122256879822 0.345274258250614 0.493082727353643 0.555823590425602 0.31501618083447 0.353017144235013 0.752444046126512 0.558093142919828 0.474138437714292 0.350678132484488 0.999785829524406 0.999726704723773 0.999747061650116 0.000214170475593922 0.000273295276226865 0.000252938349883805 3601
4307 1187327 2 3 0.25 1e-04 0 30 "LAT" 0.258861094148696 0.563463310701882 0.15869203253009 0.345147029526462 0.494390582457365 0.557030885331661 0.314167492693292 0.351990890716396 0.753251676606062 0.558929679759969 0.472859525223382 0.349964983368855 0.999445393971846 0.99959924786038 0.999546414380478 0.000554606028154102 0.000400752139619606 0.000453585619521576 3601
4308 330979 3 3 0.25 1e-04 0 30 "LAT" 0.255425632750186 0.56164992412627 0.157950775692202 0.346957606676048 0.497817587784651 0.556853612794333 0.31607830814981 0.35192324234805 0.753243220534837 0.558294867140722 0.474029083842012 0.350430820673304 0.999599969283443 0.998926676378337 0.999154825723318 0.000400030716556626 0.00107332362166308 0.00084517427668231 1611
4309 1170026 4 3 0.25 1e-04 0 30 "LAT" 0.255700882976922 0.560470682917224 0.158927263357872 0.348182613544126 0.494348069182572 0.553770076014078 0.319041891778391 0.35510015277616 0.750048952159495 0.555764031648763 0.477969155136263 0.353043997959821 0.999781618976215 0.999707104248588 0.999732480532995 0.000218381023785334 0.000292895751412409 0.000267519467004548 3601
4310 426140 5 3 0.25 1e-04 0 30 "LAT" 0.25727679392122 0.56195562391954 0.158859921069486 0.346673412209177 0.494794808013145 0.556715532246556 0.315006015608188 0.352323952770233 0.752071601934365 0.558211592276287 0.473865936677673 0.350701403974985 0.999789219463946 0.999129866082107 0.999355297813218 0.000210780536054394 0.000870133917893358 0.000644702186782467 3601
4311 907847 1 0.05 0.5 1e-04 0 30 "LAT" 0.260367258590831 0.564915929670343 0.158453704823877 0.343705750972121 0.501891655599941 0.562909451652262 0.308548712491299 0.34573050490388 0.762258914190772 0.563563133491432 0.467002417315176 0.345071080053944 0.99987026707162 0.999809312939989 0.99983012634838 0.000129732928380081 0.0001906870600114 0.000169873651620325 3601
4312 314927 2 0.05 0.5 1e-04 0 30 "LAT" 0.25942844197244 0.560673654887694 0.161065639931864 0.347955466713078 0.498404099027386 0.55829708555686 0.313093097182198 0.350376063602567 0.757832540999826 0.559086651759239 0.474158737114062 0.349571745112265 0.999826833475842 0.999797671224602 0.999807650661161 0.000173166524157728 0.000202328775397844 0.000192349338839523 3601
4313 944887 3 0.05 0.5 1e-04 0 30 "LAT" 0.259320414923474 0.562614708253323 0.159546281512192 0.346003501583255 0.501718369889489 0.561881452742979 0.309901615320547 0.346780347135521 0.761038784812962 0.562115596861419 0.469447896832739 0.34653156754688 0.999865206568781 0.999804524482495 0.999825199759772 0.000134793431219475 0.000195475517504813 0.000174800240228053 3601
4314 17830 4 0.05 0.5 1e-04 0 30 "LAT" 0.264839299723975 0.562203478344931 0.163246794728024 0.346412285914972 0.494370228345224 0.559146027590998 0.309314229929766 0.349518025269923 0.759209528069199 0.560189105207553 0.472561024657791 0.34845851099542 0.999773267596794 0.999419196128827 0.999542651091422 0.000226732403206144 0.000580803871173118 0.000457348908578349 3601
4315 1133999 5 0.05 0.5 1e-04 0 30 "LAT" 0.256973944330406 0.561324703983829 0.159049018556879 0.347271285841624 0.501308674006174 0.560933842444878 0.311003910469731 0.347658190547272 0.758282618336581 0.561044422959125 0.47005292902661 0.347549259882125 0.999717528663619 0.999169765293714 0.999355380426672 0.000282471336380701 0.000830234706285731 0.000644619573328275 3601
4316 317804 1 3 0.5 1e-04 0 30 "LAT" 0.26248676364138 0.565106001898552 0.159661490202216 0.343509883117933 0.490364171867652 0.554638458481947 0.31503713373722 0.354364539545715 0.752850935509032 0.557942728750039 0.474698623939436 0.350939764453678 0.999879265109417 0.999808273444634 0.999832989657872 0.000120734890582816 0.000191726555365772 0.000167010342128158 3601
4317 1274529 2 3 0.5 1e-04 0 30 "LAT" 0.260614991576115 0.56215086348385 0.160752797653143 0.346450799450503 0.490147007771866 0.552678848807652 0.317961116564079 0.356443536716421 0.75076199934798 0.555668901372046 0.478713914217222 0.353287526761586 0.99986168033733 0.999797303729971 0.999819625408284 0.000138319662670027 0.000202696270028955 0.000180374591716369 3601
4318 1195119 3 3 0.5 1e-04 0 30 "LAT" 0.259048582933976 0.562134128604357 0.159762871061978 0.34647674795233 0.493382750938523 0.55660933207397 0.31409801233549 0.352477701483849 0.752431333872499 0.558220771867163 0.473860883397468 0.350717231113867 0.999877308448065 0.999500313370931 0.999630037542442 0.000122691551935279 0.000499686629069252 0.000369962457558275 3601
4319 995913 4 3 0.5 1e-04 0 30 "LAT" 0.257828133633168 0.562189258698583 0.159045143197625 0.34641660740607 0.492128034445916 0.553209726721349 0.318469207229374 0.355737329687712 0.749956168079083 0.555966566485136 0.477514350426999 0.35287654227587 0.999884161147335 0.999758043314538 0.999801346413127 0.000115838852664538 0.000241956685461655 0.000198653586873049 3601
4320 1183347 5 3 0.5 1e-04 0 30 "LAT" 0.261934829886174 0.565462975105951 0.159045274808504 0.34312129718287 0.491206914986626 0.556464362598312 0.312514637244771 0.35229001906305 0.7531417448728 0.559331358589838 0.471559912053275 0.349371999345981 0.999824893423395 0.999800725627464 0.999809119080856 0.000175106576604726 0.000199274372536329 0.000190880919144481 3601
4321 507291 1 0.05 0 1e-04 0.1 30 "LAT" 0.260130385831496 0.56243764069609 0.160198705123174 0.346174847089965 0.49563469746417 0.557952765133891 0.307622254356656 0.345895988382659 0.755765083295666 0.559468649396264 0.46782095947983 0.346011154164706 0.999394725693769 0.999589149599134 0.999522601049558 0.00060527430623121 0.000410850400865928 0.000477398950441647 3601
4322 282863 2 0.05 0 1e-04 0.1 30 "LAT" 0.25714963310841 0.560195571071043 0.160050481223874 0.348469915511225 0.496753409373474 0.553479676734232 0.314824270096668 0.350410944285603 0.753903042481884 0.555726600070123 0.474874751320542 0.349779863664736 0.999494591002219 0.999510723980682 0.999505254136902 0.000505408997780995 0.000489276019317909 0.000494745863098413 3601
4323 346732 3 0.05 0 1e-04 0.1 30 "LAT" 0.261452996318588 0.562907454099233 0.160659384682786 0.345728887606251 0.493554171661378 0.554156214370857 0.311749487779586 0.34973627190237 0.755007167979966 0.557137593582298 0.472408872462372 0.348380965701725 0.999372823367442 0.999322678563207 0.999339935100789 0.000627176632558129 0.000677321436793291 0.000660064899210748 3601
4324 625619 4 0.05 0 1e-04 0.1 30 "LAT" 0.25989767902209 0.560444153748591 0.161561943991624 0.348231294829045 0.493175075575654 0.553473543743866 0.312591520030422 0.350392925871458 0.753072754597745 0.555823761151988 0.474153464022046 0.349688974071362 0.999577857263659 0.999549826805306 0.999559442142626 0.000422142736341296 0.000450173194693619 0.000440557857374133 3601
4325 781251 5 0.05 0 1e-04 0.1 30 "LAT" 0.260341559396951 0.562458386821571 0.160292165517468 0.346214609188665 0.495097280451345 0.555030894105761 0.311567874947245 0.348845836211169 0.755438839848295 0.557540381504061 0.471860040464713 0.347974759035792 0.999588331400548 0.999456928169848 0.999501936642218 0.000411668599451541 0.000543071830151879 0.00049806335778158 3601
4326 346051 1 3 0 1e-04 0.1 30 "LAT" 0.25698698534991 0.562603292063172 0.158169051957389 0.346012821402482 0.487374906075356 0.548261974083901 0.319011218528173 0.356355262021861 0.744361891425266 0.552824424909974 0.477180270485561 0.353167513172525 0.999630791830036 0.999047076116568 0.999247271798021 0.000369208169963641 0.000952923883432477 0.000752728201979355 3601
4327 62345 2 3 0 1e-04 0.1 30 "LAT" 0.258127299317952 0.561776808960297 0.159483177983462 0.346863707611771 0.487019449637404 0.547909341001304 0.318872589859693 0.356573529103069 0.745146748955356 0.552321766538838 0.478355767843154 0.353593481242869 0.997315998812428 0.999128528380492 0.998504828279524 0.0026840011875716 0.000871471619507648 0.00149517172047591 3601
4328 196167 3 3 0 1e-04 0.1 30 "LAT" 0.254422690292294 0.561883123411145 0.157141750210894 0.346747556495748 0.490464135940911 0.547172976992636 0.322106071232168 0.357197026556372 0.744886826233205 0.551782470116398 0.479247821443062 0.354029753155097 0.987699495845722 0.997973690454831 0.994488912170147 0.0123005041542775 0.00202630954516925 0.0055110878298532 3170
4329 499227 4 3 0 1e-04 0.1 30 "LAT" 0.259515434646902 0.560243662635455 0.161498827961393 0.348411848017356 0.482594898950935 0.542646488898588 0.324063873021272 0.362123250621888 0.742110333597837 0.548345821690133 0.485562700982664 0.357773229144318 0.998516055850934 0.996073347666403 0.996921560387334 0.00148394414906616 0.00392665233359731 0.00307843961266618 1480
4330 1127757 5 3 0 1e-04 0.1 30 "LAT" 0.256186870991368 0.557599547036792 0.1614511459868 0.35107760033613 0.490580413522358 0.549085675997491 0.3184304230112 0.354822544750571 0.746767284513726 0.551772943772756 0.479881568998001 0.353757207110306 0.999219807073214 0.997592708635593 0.998147319905622 0.000780192926786198 0.00240729136440689 0.00185268009437803 2085
4331 1269451 1 0.05 0.25 1e-04 0.1 30 "LAT" 0.25880773205723 0.561422088901261 0.160135610234526 0.347216593208797 0.496815059110725 0.556205410829272 0.310892079407048 0.347659952193835 0.755622791167955 0.557958736916861 0.471027689641574 0.347531481710936 0.999061820651076 0.998338206967634 0.998584636413493 0.000938179348923633 0.00166179303236593 0.00141536358650699 3411
4332 530016 2 0.05 0.25 1e-04 0.1 30 "LAT" 0.262003583254762 0.563088211462964 0.160835698413602 0.345551800476747 0.493540098117561 0.555381492883915 0.309956561131441 0.348480558563208 0.755543681372323 0.558011282538631 0.470792259545043 0.347492824500413 0.999696117984821 0.999505279868035 0.999571055015328 0.000303882015179304 0.000494720131965067 0.000428944984672195 3601
4333 37705 3 0.05 0.25 1e-04 0.1 30 "LAT" 0.259950147041732 0.559742142124582 0.162120529369396 0.348913889772563 0.493297381063263 0.553151221778693 0.313136415509451 0.350732007745876 0.753247528104995 0.55536560606146 0.475256944878847 0.350152205440981 0.999803309294118 0.999691465119157 0.999729833836373 0.000196690705881653 0.000308534880842577 0.000270166163626464 3601
4334 903042 4 0.05 0.25 1e-04 0.1 30 "LAT" 0.257533587505979 0.564246094606956 0.157256927618841 0.344326472272723 0.496655266125659 0.554831481366125 0.312837740680255 0.349038022479848 0.754188853631638 0.557982284091899 0.470094668299097 0.347475510230685 0.999802350454724 0.999755939850337 0.999771687124402 0.00019764954527646 0.000244060149663157 0.000228312875597839 3601
4335 85671 5 0.05 0.25 1e-04 0.1 30 "LAT" 0.255064601200551 0.561630343484239 0.157653351593025 0.346999746349529 0.499209702764156 0.554816784196965 0.314287915364221 0.349043324482791 0.754274303964707 0.55707712703845 0.471941266957246 0.348383283951852 0.999797958301537 0.999724691685686 0.999749318587469 0.000202041698463241 0.000275308314313558 0.0002506814125314 3601
4336 967759 1 3 0.25 1e-04 0.1 30 "LAT" 0.259078133683183 0.564777708824116 0.157869659100691 0.343800813979411 0.485245259642653 0.544494220497126 0.323277000972601 0.360483861947821 0.744323393325837 0.551048719190154 0.481146660073292 0.355174126456339 0.999810856678549 0.999543474703542 0.999635879265948 0.000189143321451409 0.000456525296458335 0.000364120734052078 3601
4337 665475 2 3 0.25 1e-04 0.1 30 "LAT" 0.260221871592383 0.561434532915361 0.161005834864894 0.347179258002082 0.484965097916863 0.548079519949087 0.317345365617338 0.356393145985167 0.745186969509247 0.55236103997789 0.478351200482232 0.353550132331448 0.999798501313135 0.999718785545124 0.999746440465884 0.000201498686864536 0.000281214454876252 0.000253559534116217 3601
4338 481634 3 3 0.25 1e-04 0.1 30 "LAT" 0.257890979756007 0.563929298792241 0.157729882530592 0.344673678282564 0.486825727004558 0.544852180611401 0.323636344819124 0.360000048853424 0.744716706760565 0.551009185764809 0.481366227349716 0.355131860473048 0.999756382725891 0.998483518995524 0.998921165673589 0.000243617274108962 0.00151648100447629 0.00107883432641139 2812
4339 1149534 4 3 0.25 1e-04 0.1 30 "LAT" 0.259908369922931 0.564701862072469 0.158330059160519 0.343836809248243 0.485576791952334 0.546383202310216 0.320375853481145 0.358243964113077 0.745485161875265 0.55233996054615 0.478705912641664 0.353637734356269 0.997633516574704 0.999709984084634 0.998991203080293 0.00236648342529586 0.000290015915366161 0.00100879691970696 3601
4340 1263829 5 3 0.25 1e-04 0.1 30 "LAT" 0.261317691612289 0.562431472136747 0.160942483846402 0.346164588069391 0.48605392381977 0.550708457851719 0.314062005670578 0.353651567619832 0.747371615432058 0.554480233581925 0.47500448951698 0.351352074971964 0.999781735946493 0.997671004433522 0.998404344558538 0.000218264053506605 0.00232899556647819 0.00159565544146226 3170
4341 1100312 1 0.05 0.5 1e-04 0.1 30 "LAT" 0.255974487966859 0.562464451618594 0.157589860883756 0.346109134680973 0.499329073690907 0.555547158278857 0.313375881507297 0.348328272267822 0.755303561657766 0.557839588385764 0.470965742391053 0.347615304633022 0.999864750339727 0.999703088876949 0.999757550779116 0.000135249660273096 0.000296911123051077 0.000242449220883628 3601
4342 919043 2 0.05 0.5 1e-04 0.1 30 "LAT" 0.257348053377977 0.558665893434913 0.161311014643932 0.349973509368711 0.495730607749134 0.554232317581681 0.313089052460143 0.349622172622788 0.75307866112711 0.555721131393674 0.474400067104075 0.349759990875112 0.999854235677648 0.999791362773191 0.999812727531679 0.000145764322352101 0.000208637226808555 0.000187272468320984 3601
4343 482758 3 0.05 0.5 1e-04 0.1 30 "LAT" 0.257542285739883 0.564483289581199 0.157048548389892 0.344060987453639 0.497329887981599 0.555786920787087 0.311754326044277 0.348076969785983 0.754872173721481 0.558699026779273 0.468802874434168 0.346745707946343 0.999862934200782 0.999786711955436 0.999812555918389 0.000137065799217831 0.000213288044564145 0.000187444081610606 3601
4344 61589 4 0.05 0.5 1e-04 0.1 30 "LAT" 0.255905446203748 0.560717515194455 0.15884393399797 0.347898958522837 0.498133408080067 0.554267825192991 0.314511169404836 0.349597238753398 0.754038854283815 0.556411657462222 0.473355103402806 0.349053768881587 0.99974870666757 0.999636976109569 0.999674670151558 0.00025129333243028 0.000363023890430764 0.000325329848442323 3601
4345 678985 5 0.05 0.5 1e-04 0.1 30 "LAT" 0.257898502887567 0.560988759176738 0.159913504640106 0.347633031401468 0.496411789811525 0.554725675846873 0.312745530477918 0.349144962947826 0.754310292699092 0.556815613540677 0.472659035118024 0.348667664202511 0.999781712937578 0.999721570856498 0.99974201276049 0.000218287062422287 0.000278429143501483 0.000257987239509734 3601
4346 1259573 1 3 0.5 1e-04 0.1 30 "LAT" 0.258376001163432 0.563697776035171 0.158180720144083 0.344922157526567 0.491102235405205 0.550694419918444 0.316506017344915 0.35327934395665 0.749478236568636 0.554914237998675 0.474686737488998 0.350640334398423 0.999878100176418 0.999732188245099 0.999782137958657 0.000121899823582177 0.000267811754900961 0.000217862041342692 3601
4347 816878 2 3 0.5 1e-04 0.1 30 "LAT" 0.261146782456885 0.563117000686025 0.160452860998889 0.345467636681657 0.483883811572721 0.548216450356907 0.316489065236107 0.356102381841775 0.745030594029607 0.552996613112703 0.476941926234996 0.352805257229864 0.999885831764372 0.999794949480784 0.999826585555204 0.000114168235628521 0.000205050519216161 0.000173414444795967 3601
4348 1064014 3 3 0.5 1e-04 0.1 30 "LAT" 0.261399676726418 0.561262517370541 0.16189868030485 0.347310567776218 0.484462571960117 0.549976572886662 0.314168602138856 0.354528973602187 0.745862248686535 0.5536173355092 0.476067282443706 0.352308353440763 0.999879130714917 0.999781623216487 0.99981558881008 0.000120869285083481 0.000218376783512971 0.000184411189920319 3601
4349 641696 4 3 0.5 1e-04 0.1 30 "LAT" 0.257836258284473 0.564967106322082 0.15690878691803 0.343618134122206 0.489482978675155 0.548455579288755 0.319505148361124 0.356118126357353 0.747319236959628 0.553827122883149 0.476413935279153 0.352116405655272 0.999879432851421 0.999802306644979 0.999828732168342 0.000120567148579064 0.000197693355020573 0.000171267831658011 3601
4350 1150124 5 3 0.5 1e-04 0.1 30 "LAT" 0.259074214738528 0.560490765581027 0.161134694388 0.348118653485302 0.487695201649273 0.550866885854393 0.314610176821612 0.353410149019491 0.746769416387801 0.553863123842321 0.475744871209612 0.351909859740599 0.999853842291612 0.999172015721162 0.999407121055518 0.000146157708388336 0.000827984278838052 0.000592878944481562 3601
4351 146680 1 0.05 0 1e-04 0.2 30 "LAT" 0.258553612156573 0.55790073801292 0.162687761456044 0.350767185454696 0.486488622358473 0.543804889690276 0.317804470788033 0.354784244998089 0.745042234515046 0.548586804151822 0.480492232244077 0.353441706341507 0.999446874687432 0.998971721766689 0.999134529980057 0.000553125312567928 0.00102827823331126 0.000865470019942789 3601
4352 417455 2 0.05 0 1e-04 0.2 30 "LAT" 0.259516362524357 0.562587989622874 0.159731923181501 0.346027711457387 0.488999575874905 0.547275668253101 0.314472894833431 0.351480222841296 0.748515938399262 0.552465973248566 0.474204818014933 0.349646388590025 0.980262136080353 0.981049241339794 0.980779770727923 0.0197378639196467 0.0189507586602058 0.0192202292720771 2804
4353 662909 3 0.05 0 1e-04 0.2 30 "LAT" 0.257283681391467 0.565857493905719 0.155907764798043 0.342700451994171 0.491724208719196 0.550046854260113 0.312487057832384 0.349031800626224 0.749007890110663 0.555356114865036 0.468394822630428 0.346918165548428 0.970615405846544 0.948604095942532 0.956072314722368 0.0293845941534556 0.051395904057468 0.043927685277632 2204
4354 308602 4 0.05 0 1e-04 0.2 30 "LAT" 0.255441764621092 0.557234307898364 0.161200847320937 0.351434666413882 0.490269458115991 0.546505699644675 0.316248937839982 0.352054800629226 0.745711222737084 0.550103823927278 0.47744978516092 0.351874996983568 0.998396709996728 0.998541617130878 0.998492582550383 0.0016032900032718 0.00145838286912204 0.00150741744961713 1612
4355 344251 5 0.05 0 1e-04 0.2 30 "LAT" 0.260617877888165 0.56017918351709 0.162200867328157 0.348485798080317 0.488949988535368 0.549300061160054 0.312122739428707 0.350254046312697 0.749567866423533 0.553011860190774 0.474323606756865 0.349669322756799 0.934645080544591 0.905163075181159 0.915300698023844 0.065354919455409 0.0948369248188409 0.0846993019761558 894
4356 833880 1 3 0 1e-04 0.2 30 "LAT" 0.258295594341838 0.561745453000566 0.159683815395721 0.346865814068019 0.482350532329231 0.545665877987902 0.314767675096751 0.353644413371505 0.740646126671069 0.550817599965791 0.474451490492472 0.351690050618817 0.999709589489705 0.999390145360908 0.999500188249817 0.000290410510294629 0.000609854639092491 0.000499811750182824 3601
4357 838491 2 3 0 1e-04 0.2 30 "LAT" 0.255927577672871 0.559724836432418 0.159758788041501 0.348942042476215 0.483012820150432 0.541462474246628 0.321343528715771 0.357861477928221 0.738940397823303 0.547300057565169 0.481102316757272 0.355204753309729 0.999614735584994 0.99900870498512 0.999215921935691 0.000385264415005708 0.000991295014880245 0.000784078064308915 3601
4358 399302 3 3 0 1e-04 0.2 30 "LAT" 0.26046752726637 0.564620601976475 0.158790442914699 0.343989801452447 0.480012942125426 0.542724227290777 0.317887043866251 0.35694677533273 0.740480469391797 0.549898160745845 0.476677486780951 0.35285671425719 0.993507492553878 0.999420708521792 0.997367322687743 0.00649250744612157 0.000579291478207995 0.00263267731225687 3601
4359 546103 4 3 0 1e-04 0.2 30 "LAT" 0.256457286242653 0.559505843868117 0.160266536170774 0.349134175448114 0.482546097223666 0.541434859620905 0.320658184471658 0.357667416823963 0.739003383466319 0.547210357529963 0.480924720642432 0.355141870372327 0.999541792503895 0.996016957864418 0.99722439375447 0.000458207496105496 0.00398304213558227 0.00277560624552993 1845
4360 1018405 5 3 0 1e-04 0.2 30 "LAT" 0.255967012475655 0.561039647573021 0.15873462751274 0.347594575165128 0.481444795680816 0.538091438023471 0.325590664209873 0.361450985390695 0.737411808156471 0.545545370897248 0.484325291722614 0.357082560015183 0.999601737264408 0.990082169670726 0.993342461283175 0.000398262735591759 0.0099178303292743 0.00665753871682504 2566
4361 449085 1 0.05 0.25 1e-04 0.2 30 "LAT" 0.263935277609827 0.564336136577919 0.161090706266814 0.34427286002666 0.484826788740048 0.547007460210519 0.311975316048669 0.351566208454123 0.748762066349875 0.552970135327012 0.473066022315483 0.349069545186663 0.999771521323403 0.99927070603797 0.999444955915934 0.00022847867659703 0.000729293962030052 0.000555044084065648 3601
4362 175195 2 0.05 0.25 1e-04 0.2 30 "LAT" 0.257465338859234 0.56166874980527 0.15909945313823 0.346977660531853 0.491946052350194 0.548512406395673 0.314201060469681 0.350040435812203 0.749411391209428 0.552941016062865 0.473300513607911 0.349025618437176 0.999281128114409 0.998955578551287 0.999066029881333 0.000718871885590906 0.00104442144871315 0.000933970118667254 3601
4363 590900 3 0.05 0.25 1e-04 0.2 30 "LAT" 0.261554557932643 0.566665324975493 0.15788730595946 0.341934016269447 0.488547822498306 0.547967666141796 0.312975116524385 0.350650927211858 0.750102380430949 0.554304576706545 0.470862422483845 0.347718432244253 0.999546524544041 0.998374050661548 0.998777502878694 0.00045347545595865 0.00162594933845191 0.00122249712130608 1253
4364 804792 4 0.05 0.25 1e-04 0.2 30 "LAT" 0.261069922073589 0.561828741237701 0.161230401273916 0.346793738160518 0.48665024029951 0.545834527619099 0.314907360721942 0.352773892968442 0.747720162373098 0.551292459327454 0.476137761995858 0.350746713343945 0.999487907575018 0.99936522982708 0.999407514856555 0.00051209242498244 0.00063477017292013 0.00059248514344468 3601
4365 1259569 5 0.05 0.25 1e-04 0.2 30 "LAT" 0.259863540784922 0.563732429699782 0.159035246618411 0.344838367831441 0.488233940373844 0.548077714437132 0.312620238032283 0.350500021896094 0.748097481158766 0.553391813284322 0.471655484650694 0.348593272261061 0.999799595172628 0.99971525028649 0.999744176406523 0.000200404827371812 0.00028474971351014 0.000255823593477408 3601
4366 397255 1 3 0.25 1e-04 0.2 30 "LAT" 0.257786551763279 0.563035855420702 0.158306616935462 0.345575683213967 0.482741970958125 0.542349459357341 0.320077649278179 0.357344174318099 0.740528522721404 0.549084669552022 0.478384266213641 0.353657586028267 0.999786931474884 0.999613050442717 0.999672815115688 0.000213068525115993 0.000386949557282824 0.000327184884312537 3601
4367 742797 2 3 0.25 1e-04 0.2 30 "LAT" 0.256426162513349 0.562356380977487 0.158014954016443 0.346252695655012 0.484787277090889 0.542775110146513 0.320167442931108 0.356397620781069 0.741213439604238 0.549088137734647 0.478182396947551 0.353283898247442 0.999760368615708 0.999711408342315 0.999728125352615 0.000239631384292024 0.000288591657684791 0.00027187464738532 3601
4368 769777 3 3 0.25 1e-04 0.2 30 "LAT" 0.255766034403825 0.559863099512016 0.159588342283052 0.348735939194897 0.481100047444489 0.538198230354972 0.32484767522822 0.361104517157725 0.736866081848314 0.54520815717053 0.484436017511272 0.357251819393263 0.999830290553778 0.999696716297352 0.999742462185818 0.000169709446222056 0.00030328370264756 0.000257537814182118 3601
4369 749468 4 3 0.25 1e-04 0.2 30 "LAT" 0.256714229390544 0.562826390602906 0.15785499216326 0.345754496625013 0.481263125650563 0.540509036256775 0.321729402819238 0.358796417883971 0.737977355041107 0.547739858506915 0.479584394982498 0.354720411270445 0.999816192268412 0.999716660604189 0.999750821119773 0.000183807731588395 0.000283339395811348 0.000249178880226815 3601
4370 1143940 5 3 0.25 1e-04 0.2 30 "LAT" 0.259393464877781 0.563439554646917 0.158999313092336 0.345199977189734 0.479964547573107 0.539840935417582 0.321633314538108 0.359512108461347 0.739358012450887 0.547629824781121 0.480632627630444 0.354903472054525 0.999769292800761 0.999615205867809 0.99966853372654 0.000230707199238669 0.000384794132190628 0.000331466273460286 3601
4371 369114 1 0.05 0.5 1e-04 0.2 30 "LAT" 0.261164136603208 0.562562018061425 0.160701077428385 0.34604774580925 0.487907237110668 0.547582368978772 0.313103622174244 0.351019476674458 0.749071373713876 0.552679654354851 0.473804699602629 0.349350026583684 0.999824558458866 0.999589683461983 0.999670540743394 0.000175441541133988 0.000410316538017497 0.000329459256605932 3601
4372 901701 2 0.05 0.5 1e-04 0.2 30 "LAT" 0.260873160523764 0.566001957106406 0.157998392350462 0.342546226498047 0.489355195026855 0.549453989257508 0.311321928574938 0.3491087980347 0.75022835555062 0.55507434758538 0.4693203209254 0.346893543425005 0.999825589713511 0.999763349915437 0.99978471525184 0.000174410286489364 0.0002366500845625 0.00021528474815954 3601
4373 363239 3 0.05 0.5 1e-04 0.2 30 "LAT" 0.261055154030429 0.56380087861065 0.159695031953512 0.344742957707398 0.489287917482079 0.551081773890793 0.308828021323168 0.347487762624072 0.750343071512507 0.555414192642226 0.46852305327668 0.346574000646601 0.999840581476019 0.999766044973904 0.999791662687736 0.000159418523980766 0.000233955026095661 0.00020833731226387 3601
4374 891165 4 0.05 0.5 1e-04 0.2 30 "LAT" 0.25603597840232 0.561193882196493 0.15858401494784 0.347396743557106 0.492072709594829 0.547083697853712 0.316505378974075 0.351528765326321 0.748108687997149 0.551813514302766 0.475089393921915 0.350156773911491 0.999867808657963 0.999783934416914 0.999812279477431 0.000132191342036603 0.000216065583085993 0.000187720522569163 3601
4375 1185000 5 0.05 0.5 1e-04 0.2 30 "LAT" 0.254293926743286 0.561143297355429 0.157521845261198 0.347495216357846 0.492695551076806 0.546491118117243 0.317770478714222 0.352050503497544 0.746989477820093 0.551362133950624 0.47529232397542 0.350556589528444 0.999866008190471 0.999794381454966 0.999818452220237 0.000133991809529328 0.000205618545034089 0.000181547779762663 3601
4376 1311949 1 3 0.5 1e-04 0.2 30 "LAT" 0.260836483695836 0.561525480157484 0.161437420411526 0.347099645475788 0.478377004968464 0.539072416176242 0.321796399247689 0.360417498635264 0.7392134886643 0.54643029557884 0.483233819659215 0.356216068138675 0.999881850299226 0.999783606733684 0.99981781729418 0.000118149700773778 0.000216393266315965 0.000182182705819879 3601
4377 738024 2 3 0.5 1e-04 0.2 30 "LAT" 0.256574022785008 0.56571208790735 0.155667226752488 0.34288058852513 0.486327024041059 0.543809704071049 0.319329476299119 0.355094157260621 0.742901046826067 0.550845766132871 0.474996703051606 0.351326085515326 0.999874688754051 0.999681257846051 0.999747149512932 0.000125311245948988 0.000318742153948935 0.000252850487068435 3601
4378 225105 3 3 0.5 1e-04 0.2 30 "LAT" 0.260414718090951 0.562300036424673 0.160453241454176 0.346281366960152 0.478486636039127 0.540412544275378 0.319983285116454 0.358986021894895 0.738901354130079 0.547643859157915 0.48043652657063 0.354921611963861 0.999764206039852 0.999644441480841 0.999686097234449 0.00023579396014836 0.000355558519159255 0.00031390276555115 3601
4379 326222 4 3 0.5 1e-04 0.2 30 "LAT" 0.255644623820449 0.564353290797102 0.156121607130098 0.344183017471605 0.480320954015713 0.537795323424288 0.32556345504124 0.361850656735273 0.735965577836162 0.546366615041992 0.481685062171337 0.356290711514388 0.999886156926583 0.999777629621811 0.999814810405681 0.000113843073417489 0.000222370378188547 0.000185189594319512 3601
4380 436033 5 3 0.5 1e-04 0.2 30 "LAT" 0.256104597971511 0.56180917279336 0.158258080913962 0.346790047071233 0.484450531529382 0.543442705603747 0.31917581157666 0.355857837104625 0.740555129500894 0.549361556084688 0.477433892490622 0.35309763940273 0.999854870271529 0.999759877465654 0.99979231207718 0.000145129728471427 0.000240122534346221 0.000207687922820441 3601
4381 1112298 1 0.05 0 1e-04 0.3 30 "LAT" 0.258699619004039 0.563093675568975 0.158825320271493 0.345544695407627 0.485065392539899 0.542299330378792 0.313972151041808 0.350668766327842 0.743765011543938 0.549328794660342 0.4727974713133 0.348956054045861 0.975749933112219 0.980706328372214 0.979015736165813 0.0242500668877812 0.0192936716277855 0.0209842638341871 2935
4382 789061 2 0.05 0 1e-04 0.3 30 "LAT" 0.258237678688384 0.562771171804161 0.158752031069274 0.345850508075704 0.488628406931932 0.545376477974054 0.313950872493923 0.350092378129271 0.746866085620316 0.551248189271208 0.472702903563197 0.348674282628454 0.850222869464406 0.823916832673584 0.832864599139206 0.149777130535594 0.176083167326416 0.167135400860794 181
4383 1103410 3 0.05 0 1e-04 0.3 30 "LAT" 0.259904036200757 0.56387823211865 0.158978119404138 0.344760154684832 0.483157153618761 0.540091296620506 0.315986238065106 0.35273460569674 0.743061189819518 0.548145264152853 0.474964357469244 0.350056186942355 0.99286591940864 0.989865815659392 0.990894174322 0.0071340805913602 0.0101341843406078 0.00910582567799953 531
4384 985015 4 0.05 0 1e-04 0.3 30 "LAT" 0.258036053734385 0.566426819703435 0.155926405776576 0.342126859769619 0.484711465650783 0.541271016245422 0.315114474503861 0.351469558244408 0.742747519385167 0.549726596868977 0.471040880280437 0.34834509287757 0.997172929308511 0.996482629569285 0.996717588525241 0.0028270706914894 0.00351737043071492 0.00328241147475885 1008
4385 1272432 5 0.05 0 1e-04 0.3 30 "LAT" 0.260371675147772 0.558838874724376 0.163053126680578 0.34984324532043 0.480732189809466 0.539606834505953 0.315025048724929 0.353084384079086 0.741103864957238 0.54617068688582 0.478078175405507 0.352010497578209 0.999548175659882 0.999335063944732 0.999408480979688 0.000451824340117727 0.000664936055267946 0.000591519020312338 3601
4386 34428 1 3 0 1e-04 0.3 30 "LAT" 0.258096850515511 0.564474360863558 0.157407763435262 0.344122693445336 0.476711578227424 0.534551214520632 0.323150524737163 0.360124935232795 0.734808428742935 0.544413826983668 0.480558288172425 0.35499703043452 0.959309745317911 0.948896365395561 0.952483234795867 0.0406902546820887 0.0511036346044392 0.0475167652041327 523
4387 1297273 2 3 0 1e-04 0.3 30 "LAT" 0.26006889951538 0.561666137130791 0.160762092097203 0.346947517791314 0.475023510272719 0.535303887305018 0.320973742689408 0.35954658764774 0.7350924097881 0.544064989514905 0.481735834786611 0.35551682363186 0.762170460950722 0.923150894325224 0.867252363188689 0.237829539049278 0.0768491056747761 0.132747636811311 1729
4388 22146 3 3 0 1e-04 0.3 30 "LAT" 0.259026219041381 0.565304539338261 0.157403230879231 0.343293803605548 0.477878053368818 0.535962799836654 0.322888176014569 0.359923023267111 0.736904272410199 0.545647648334806 0.4802914068938 0.354569499048836 0.782913394144105 0.879353048676559 0.846062735719829 0.217086605855895 0.120646951323441 0.153937264280171 407
4389 1018821 4 3 0 1e-04 0.3 30 "LAT" 0.256842481242307 0.564526783129422 0.156597131835607 0.344050336345008 0.476229388090368 0.534342960711849 0.322181418501229 0.359250058175443 0.733071869332675 0.544285214945224 0.478778550336837 0.354377182928414 0.998274118339048 0.978428373146548 0.98523868033491 0.00172588166095239 0.0215716268534525 0.0147613196650902 399
4390 1195755 5 3 0 1e-04 0.3 30 "LAT" 0.255203647529107 0.553468695625029 0.163949686569331 0.355242793150649 0.475517293391693 0.533277456949332 0.323603893127504 0.360547822645082 0.7307209409208 0.539872747537564 0.487553579696835 0.359038699323733 0.999668728993572 0.998449305648729 0.998867158302408 0.000331271006427651 0.00155069435127064 0.00113284169759199 1967
4391 1273397 1 0.05 0.25 1e-04 0.3 30 "LAT" 0.26082086148399 0.563974936125471 0.159443938263382 0.344634689074252 0.482092532083929 0.538919774185102 0.316854978640911 0.353776178907783 0.74291339356792 0.547432943361048 0.476298916904293 0.350685552544912 0.999799893607272 0.99964740239413 0.999699851084133 0.000200106392727673 0.000352597605870101 0.000300148915867517 3601
4392 457237 2 0.05 0.25 1e-04 0.3 30 "LAT" 0.259981572852327 0.565837587831269 0.157569769520977 0.342744606201 0.483286653819656 0.541440859896212 0.31398183152042 0.351233423096565 0.743268226671983 0.549703949298862 0.471551601041397 0.34837524563121 0.999793573487917 0.999720271829703 0.99974539465781 0.000206426512082824 0.000279728170296715 0.000254605342189839 3601
4393 1044652 3 0.05 0.25 1e-04 0.3 30 "LAT" 0.257310428340344 0.561505303998898 0.159155248461272 0.347041249102945 0.484768032844077 0.542353405514468 0.313570596275856 0.350350472866516 0.742078461184421 0.548813057540125 0.472725844737128 0.349259853843149 0.999787960657476 0.999670517341024 0.999710454271145 0.00021203934252438 0.000329482658976286 0.000289545728855132 3601
4394 235913 4 0.05 0.25 1e-04 0.3 30 "LAT" 0.258595127799757 0.56237725887035 0.159255336770653 0.346209325204134 0.482501605217838 0.539589481559682 0.316091250368553 0.353109568245956 0.741096733017595 0.547304488023228 0.475346587139205 0.350789206615178 0.999804903816822 0.999676703998479 0.999720544471698 0.000195096183178505 0.000323296001520657 0.000279455528302391 3601
4395 693437 5 0.05 0.25 1e-04 0.3 30 "LAT" 0.257324806886498 0.564398493265723 0.156956772728609 0.344086065094032 0.486950574125151 0.544680572606987 0.311548367872376 0.348043464023426 0.744275381011649 0.551314946648871 0.468505140600985 0.34673102101849 0.997256685755609 0.996765492652173 0.996932047221874 0.002743314244391 0.00323450734782729 0.00306795277812564 530
4396 945930 1 3 0.25 1e-04 0.3 30 "LAT" 0.255690611835966 0.557433837274337 0.161287977871897 0.351198562048303 0.476969682500435 0.534334699759811 0.323019956698887 0.359704869435262 0.732660294336401 0.541850716797445 0.484307934570784 0.35716239732907 0.999816307777179 0.999662616705606 0.999715236472078 0.000183692222820712 0.000337383294394495 0.000284763527921963 3601
4397 962697 2 3 0.25 1e-04 0.3 30 "LAT" 0.256887821035911 0.559972181395354 0.160063668167773 0.348666153768779 0.477203379349177 0.536690213100316 0.319730445518636 0.357179344867786 0.734091200385088 0.54428387054307 0.479794113686409 0.354629805354299 0.999391666178363 0.997754015032757 0.99831615062462 0.000608333821637516 0.00224598496724298 0.00168384937537977 1610
4398 317722 3 3 0.25 1e-04 0.3 30 "LAT" 0.261603067801794 0.561956578114882 0.161494552321204 0.346711141222933 0.473576220641956 0.535271492304493 0.318706200460349 0.358082793861239 0.73517928844375 0.544242817354015 0.480200752781553 0.354396317169571 0.999815078816957 0.999279334742477 0.999466140235425 0.000184921183043076 0.000720665257523253 0.00053385976457536 3601
4399 667882 4 3 0.25 1e-04 0.3 30 "LAT" 0.262641556997169 0.564144496947552 0.160446730513126 0.34443872859626 0.47308459442404 0.537218872440097 0.315328135298483 0.355844384299637 0.735726151421208 0.546288096536738 0.475774865811609 0.352145924628682 0.999750137391954 0.999170550124043 0.99937326168587 0.000249862608045552 0.000829449875957059 0.000626738314130374 3601
4400 966210 5 3 0.25 1e-04 0.3 30 "LAT" 0.261666648405318 0.559345608746235 0.163237217503477 0.348697466195977 0.469215469806657 0.530330876492493 0.323678736567251 0.363514264179214 0.730882118211975 0.540068441231003 0.486915954070728 0.358702517486023 0.980748760890024 0.999562391385967 0.992957970078354 0.019251239109976 0.000437608614032675 0.00704202992164626 3601
4401 95814 1 0.05 0.5 1e-04 0.3 30 "LAT" 0.256853524119111 0.56384560447603 0.157144640137807 0.344722374108836 0.485462433803961 0.542851001555315 0.313363292765658 0.349834515560145 0.742315957923072 0.549913403024242 0.470507932903465 0.348131237045728 0.99986336557097 0.999780165565364 0.999808388531939 0.000136634429029613 0.000219834434636179 0.000191611468061009 3601
4402 1019136 2 0.05 0.5 1e-04 0.3 30 "LAT" 0.260702681433597 0.56572489383707 0.158079583180435 0.342822935069877 0.482835043560567 0.542545992244337 0.312033375767719 0.350124833901291 0.743537724994164 0.550424044145322 0.470112958948154 0.347662533657152 0.999851364515496 0.99970450525631 0.999754975136903 0.00014863548450373 0.000295494743689698 0.000245024863096689 3601
4403 674702 3 0.05 0.5 1e-04 0.3 30 "LAT" 0.260428093162613 0.562159086961887 0.160604137868074 0.346428004313317 0.482798480434316 0.542239965262702 0.312439773310658 0.350508370334424 0.743226573596928 0.549027685314994 0.473043911178732 0.349140926164288 0.999823764609202 0.999405994162436 0.999549555815945 0.00017623539079763 0.000594005837563779 0.000450444184055541 3601
4404 165115 4 0.05 0.5 1e-04 0.3 30 "LAT" 0.257975212981519 0.56148174423562 0.159601886082864 0.347134710744197 0.485511252241986 0.542935684552732 0.313204096030544 0.349730410073763 0.743486465223505 0.549209862004366 0.472805982113408 0.348869135225447 0.999798899208484 0.999676715350457 0.999718293180036 0.000201100791516087 0.000323284649543197 0.000281706819963835 3601
4405 375849 5 0.05 0.5 1e-04 0.3 30 "LAT" 0.260691057300857 0.564805094876312 0.158767423609621 0.343752570485116 0.481213838558808 0.540817008791285 0.313491888904068 0.351882019267499 0.741904895859664 0.548983792931446 0.472259312513689 0.34913137214854 0.999863781907399 0.99975874450472 0.999794914305038 0.000136218092600942 0.000241255495279796 0.000205085694962391 3601
4406 1099887 1 3 0.5 1e-04 0.3 30 "LAT" 0.256698734291368 0.563644299728496 0.157194648299036 0.3449499122358 0.476929420513288 0.53320155926539 0.324512568415822 0.360511149095082 0.733628154804656 0.543205265014224 0.481707216714857 0.355539330740929 0.999758289593883 0.999710801490666 0.999727076956583 0.000241710406117116 0.00028919850933376 0.00027292304341728 3601
4407 543348 2 3 0.5 1e-04 0.3 30 "LAT" 0.260153145623005 0.56623139091468 0.157376458903977 0.342353143741856 0.474977372566295 0.536390023454561 0.318406408837318 0.357088415078657 0.7351305181893 0.546307571632351 0.475782867741295 0.352339858964513 0.99987535619033 0.999759148724248 0.99979943319341 0.000124643809669752 0.000240851275752149 0.000200566806589731 3601
4408 549783 3 3 0.5 1e-04 0.3 30 "LAT" 0.258121927641506 0.560144016586375 0.160785340050883 0.348470795855766 0.471137876140609 0.527718839149407 0.328877419437765 0.366115404004751 0.729259803782116 0.538418391263655 0.489662759488648 0.360464777942203 0.999886078954887 0.999752485418646 0.99979878755563 0.000113921045112643 0.000247514581354353 0.000201212444370404 3601
4409 344141 4 3 0.5 1e-04 0.3 30 "LAT" 0.25545376385503 0.557520260044695 0.161007012008835 0.351170066880065 0.473963415375924 0.530349375214896 0.326944153818858 0.363545381404299 0.729417179230953 0.539280765776054 0.487951165827693 0.359644251631938 0.999837732280187 0.999763104983846 0.999788718512729 0.000162267719812632 0.000236895016154161 0.000211281487270867 3601
4410 36999 5 3 0.5 1e-04 0.3 30 "LAT" 0.256935779277522 0.559089785186674 0.160925122673379 0.349508607601731 0.474456739824097 0.531915930091163 0.324942700463252 0.362063921357817 0.731392519101619 0.540853042639538 0.485867823136631 0.358115630286744 0.999747304167952 0.999711758583419 0.999724000141423 0.000252695832047663 0.000288241416580777 0.000275999858576681 3601
4411 772491 1 0.05 0 1e-04 0.4 30 "LAT" 0.258798220327436 0.560124997614153 0.161094947652886 0.348482385140779 0.476953659941633 0.534390859404514 0.315185393569301 0.35266904742434 0.735751880269069 0.54314457921857 0.476280341222187 0.351263880122261 0.963211398638086 0.957054236086011 0.959163266245007 0.0367886013619138 0.0429457639139894 0.0408367337549929 170
4412 401717 2 0.05 0 1e-04 0.4 30 "LAT" 0.262601080730036 0.567129872642467 0.158166602274056 0.341430107883806 0.475507847544343 0.534828338156618 0.313432754807031 0.352159168972313 0.738108928274379 0.545860445935722 0.471599357081087 0.348514258519088 0.971351357997998 0.961005081561084 0.964586417148946 0.0286486420020024 0.0389949184389164 0.0354135828510537 1969
4413 1145926 3 0.05 0 1e-04 0.4 30 "LAT" 0.255579458053458 0.562577061175442 0.157275056760766 0.346049647340283 0.479986848093324 0.533207115853997 0.31809346744213 0.352924161818531 0.735566306146782 0.54302748105912 0.475368524202896 0.350647545823548 0.999470677127794 0.999451618318211 0.999458055396953 0.000529322872206306 0.00054838168178871 0.000541944603046619 3601
4414 542317 4 0.05 0 1e-04 0.4 30 "LAT" 0.254577865958172 0.561222098022668 0.157664936919917 0.347354104858272 0.479506516246608 0.532685966788527 0.31889977492914 0.353764883541356 0.73408438220478 0.542218186821458 0.476564711849057 0.351645141427788 0.980136839017404 0.983785250419922 0.982554794219159 0.0198631609825963 0.0162147495800784 0.0174452057808409 1003
4415 1027033 5 0.05 0 1e-04 0.4 30 "LAT" 0.258238762739926 0.563083986835681 0.158563305295412 0.345494240897314 0.477931445191396 0.534628741052912 0.314768275433567 0.351490233308285 0.736170207931322 0.544242817405368 0.473331580728979 0.349489622426455 0.997915988496832 0.998616198781529 0.998377346055073 0.00208401150316806 0.00138380121847078 0.00162265394492669 3601
4416 26956 1 3 0 1e-04 0.4 30 "LAT" 0.258896568664891 0.563810945619379 0.158417825958819 0.344795139755117 0.467625518776309 0.526337572159589 0.322410278353837 0.360355872847594 0.7265220874412 0.538780638652062 0.480828104312656 0.355381925197266 0.99958259980205 0.999200009074555 0.999332413082519 0.000417400197949911 0.000799990925445222 0.00066758691748128 3601
4417 284043 2 3 0 1e-04 0.4 30 "LAT" 0.259360082808602 0.560695807967334 0.161057864307186 0.347950745439106 0.464706664102438 0.523353813464582 0.325782837351504 0.364507368610508 0.72406674691104 0.535854740749209 0.48684070165869 0.359146601257385 0.999668089604019 0.9994021760345 0.999494792287115 0.000331910395981469 0.000597823965499692 0.000505207712884543 3601
4418 910948 3 3 0 1e-04 0.4 30 "LAT" 0.258195360223121 0.561614773685109 0.15970684445547 0.34700614588602 0.470466133043165 0.529728656249126 0.323179762937896 0.361304866374021 0.728661493266286 0.540274286949268 0.482886607393366 0.356776740303184 0.999021336855582 0.83572426286217 0.892231118132951 0.000978663144418222 0.16427573713783 0.107768881867049 1485
4419 914323 4 3 0 1e-04 0.4 30 "LAT" 0.260610580490147 0.559835733551371 0.162464880078027 0.34881708643645 0.468835394916144 0.530238040454335 0.321990180063656 0.36164954559182 0.729445975406291 0.540134300965541 0.484455060141683 0.357557866651358 0.928674177869228 0.792615616424479 0.840149730646625 0.0713258221307715 0.207384383575521 0.159850269353375 647
4420 92873 5 3 0 1e-04 0.4 30 "LAT" 0.258204986782359 0.563679130125114 0.158120425140358 0.344948069717859 0.468146024784586 0.526782564306684 0.322936644875361 0.360868404566541 0.726351011566945 0.539013109072019 0.48105707001572 0.355789441597651 0.997714607320264 0.998898256090972 0.998489157728727 0.00228539267973645 0.00110174390902842 0.00151084227127319 3601
4421 38579 1 0.05 0.25 1e-04 0.4 30 "LAT" 0.255158304620083 0.561394211275353 0.157895529152952 0.34721868304569 0.478730003900667 0.530466414237358 0.321427510673262 0.355682691274735 0.733888308520749 0.540799347332098 0.479323039826215 0.352872325948712 0.999642860369801 0.999152512508697 0.999318170811438 0.000357139630199292 0.000847487491302703 0.000681829188562305 2340
4422 1123693 2 0.05 0.25 1e-04 0.4 30 "LAT" 0.258726143182058 0.562453554883808 0.159310234865619 0.346164815643982 0.475865080932337 0.532049711694306 0.317083985142044 0.353978949341153 0.734591224114396 0.542338225008983 0.476394220007662 0.351360819063376 0.99967889576982 0.999016885866219 0.999243501111095 0.000321104230179922 0.000983114133780673 0.000756498888905199 3601
4423 689908 3 0.05 0.25 1e-04 0.4 30 "LAT" 0.257049320380402 0.562560189134478 0.158201829761589 0.346034331723759 0.476073050916884 0.530590881116968 0.319391550712826 0.355494626184567 0.733122371297286 0.541351656280443 0.477593380474415 0.352327675797059 0.999753223957997 0.999488432324725 0.99957863907675 0.000246776042002843 0.000511567675275472 0.000421360923250042 3601
4424 366048 4 0.05 0.25 1e-04 0.4 30 "LAT" 0.261083069362873 0.565491325774144 0.158475696981355 0.343064465129636 0.475647129168086 0.534886805750807 0.312817318531178 0.351260430169359 0.736730198530959 0.545310539018971 0.471293015512532 0.348493338568956 0.999575805734819 0.998392594497946 0.998800291819496 0.000424194265180562 0.00160740550205408 0.00119970818050359 1610
4425 885478 5 0.05 0.25 1e-04 0.4 30 "LAT" 0.257173466952165 0.563933542992103 0.157254118849589 0.344625737305327 0.478971166059698 0.535181255669625 0.314454161194864 0.350890828399008 0.736144633011864 0.544853079548381 0.471708280044452 0.348808367577829 0.999506004383219 0.999465633178303 0.999479346824888 0.000493995616781402 0.000534366821697433 0.000520653175111618 3601
4426 282084 1 3 0.25 1e-04 0.4 30 "LAT" 0.259234699690303 0.564477806382094 0.158151724607786 0.34416254480924 0.46894861630028 0.526657499093825 0.323172378750425 0.360710177265781 0.728183315990583 0.539212033472689 0.481324103358212 0.355409068688883 0.999833196999442 0.999536323305815 0.999639035062943 0.000166803000557982 0.000463676694184834 0.000360964937056819 3601
4427 28961 2 3 0.25 1e-04 0.4 30 "LAT" 0.261993379088518 0.559977040847148 0.163279814354124 0.348679228021284 0.46563447246682 0.528447102027881 0.31793203621806 0.358591317138356 0.727627851555338 0.539002972787091 0.481211850572184 0.355545309909042 0.999828092241943 0.997002108771708 0.997991908692777 0.000171907758057434 0.002997891228292 0.00200809130722287 3170
4428 720676 3 3 0.25 1e-04 0.4 30 "LAT" 0.259663372688648 0.556686850730173 0.164400853983442 0.351959305883373 0.465947945974889 0.528601675871183 0.318750146717633 0.359114975055028 0.725611318663537 0.537989101325021 0.483151000701075 0.35699052836708 0.999494819424698 0.999656157114739 0.999599925776221 0.000505180575301546 0.000343842885261236 0.000400074223779302 3601
4429 82283 4 3 0.25 1e-04 0.4 30 "LAT" 0.258557638223216 0.560769538977907 0.160556307784939 0.347829901401375 0.469095117924643 0.529880696851062 0.317810765682006 0.356836192483724 0.727652756147859 0.540172969713582 0.478367073466945 0.354042394605845 0.999737789550384 0.999324243980669 0.999467140192043 0.000262210449615674 0.00067575601933106 0.000532859807956701 3601
4430 1279671 5 3 0.25 1e-04 0.4 30 "LAT" 0.261382911722878 0.563657575227548 0.160054390342863 0.344945443424009 0.465389768966657 0.526115845946448 0.321281323996395 0.360923500651142 0.726772680689535 0.538719474638272 0.481335714339258 0.355743986097638 0.9996195597094 0.999315773968339 0.999421935782593 0.000380440290600483 0.000684226031661109 0.000578064217407323 3601
4431 1021529 1 0.05 0.5 1e-04 0.4 30 "LAT" 0.257636398251901 0.56355838216594 0.157768938056479 0.345012329016637 0.478229697496861 0.533409992592626 0.316616594493692 0.352709694682918 0.735866095748762 0.543561760557619 0.474385532550171 0.350138243870963 0.999862666847968 0.999744471348728 0.999784698082785 0.000137333152032335 0.000255528651271891 0.000215301917214611 3601
4432 483403 2 0.05 0.5 1e-04 0.4 30 "LAT" 0.259258357118367 0.562916475495818 0.159252835145772 0.345692011656239 0.477287465595697 0.532978260680489 0.31652342530413 0.353100007628205 0.736545822714064 0.543115926547537 0.475776260449902 0.350613027683559 0.999868161826939 0.999766211582148 0.999801096335905 0.000131838173060832 0.000233788417851684 0.000198903664094664 3601
4433 928843 3 0.05 0.5 1e-04 0.4 30 "LAT" 0.261241905658603 0.562152004671746 0.161052176206219 0.346466207020375 0.474118819065218 0.532367743186794 0.3152651785706 0.353665330895821 0.73536072472382 0.542553487050117 0.476317354776819 0.351222738216012 0.999862727815323 0.999765231870673 0.999798904639193 0.000137272184676793 0.000234768129327075 0.000201095360806872 3601
4434 154932 4 0.05 0.5 1e-04 0.4 30 "LAT" 0.262391624542452 0.565179386661217 0.159489372631027 0.343382998396717 0.475551913977004 0.537838953002697 0.308310786639351 0.348272048953526 0.737943538519456 0.547215490238902 0.467800159270378 0.34662413409771 0.999863886518304 0.999727718174789 0.999774828008238 0.000136113481695542 0.000272281825211309 0.000225171991762225 3601
4435 949815 5 0.05 0.5 1e-04 0.4 30 "LAT" 0.25694943211882 0.561983937149758 0.15856075501874 0.346623272705942 0.476457214303298 0.531339259980421 0.318643548890946 0.354819015742195 0.733406646422119 0.541651053189304 0.477204303909686 0.35208665720051 0.99981553556815 0.999684707007536 0.999729255164138 0.000184464431849648 0.00031529299246378 0.000270744835862115 3601
4436 936031 1 3 0.5 1e-04 0.4 30 "LAT" 0.257412997289174 0.563895586034945 0.157465273605396 0.344711026161966 0.471801562252565 0.530091178185314 0.319510962918463 0.356740466321564 0.729214559541738 0.541299811019218 0.476976236523859 0.352919444209617 0.999877861457379 0.999732464492658 0.999782352311751 0.000122138542620993 0.000267535507341884 0.000217647688249156 3601
4437 1166471 2 3 0.5 1e-04 0.4 30 "LAT" 0.259513800510574 0.56220310842915 0.160063691848327 0.346347160093219 0.468122989655505 0.529397035195336 0.317993451493296 0.357383665451098 0.727636790166079 0.540350226127849 0.478057143341623 0.353902356070886 0.999860561765156 0.998878605504221 0.999219113157554 0.000139438234843511 0.00112139449577887 0.000780886842445877 1382
4438 537343 3 3 0.5 1e-04 0.4 30 "LAT" 0.257621055544604 0.562412855602102 0.158696691232494 0.346234004938064 0.467577920481148 0.522889362202886 0.328024819782569 0.364411114400899 0.725198976025752 0.535948528966957 0.486721511015063 0.358593485800287 0.999872500219445 0.999731944609865 0.99978043893434 0.000127499780554966 0.000268055390135184 0.000219561065660423 3601
4439 158346 4 3 0.5 1e-04 0.4 30 "LAT" 0.25947297771015 0.55963332945348 0.161923439828905 0.3490275951535 0.467027878576969 0.526725993753351 0.322126245177892 0.360824245299824 0.726500856287119 0.537708878949439 0.484049685006797 0.357107347336612 0.999872971095969 0.999750788584651 0.999793240610883 0.000127028904031302 0.000249211415348845 0.000206759389116923 3601
4440 362253 5 3 0.5 1e-04 0.4 30 "LAT" 0.258591133906474 0.563356166533959 0.158570593139472 0.345230082433799 0.465850928905445 0.521602810492927 0.329115039347287 0.366152178105827 0.724442062811919 0.535468433376311 0.487685632486759 0.359378814113852 0.999849532846581 0.999691426130495 0.999746250652194 0.000150467153418899 0.00030857386950518 0.000253749347805721 3601
4441 993522 1 0.05 0 1e-04 0.5 30 "LAT" 0.257162291483471 0.563119292243927 0.157857377025515 0.345483478704375 0.470675364528368 0.523553967319092 0.319546358728286 0.355028004047173 0.727837656011839 0.53684106151374 0.477403735753802 0.351852082114112 0.99958158842111 0.999296255322791 0.999393307171369 0.000418411578890344 0.000703744677208528 0.000606692828630968 3601
4442 138707 2 0.05 0 1e-04 0.5 30 "LAT" 0.260607206854215 0.566582258673672 0.15737339258466 0.342019992271867 0.468688119562674 0.525095387296507 0.315938294286678 0.353498048147166 0.729295326416889 0.539174532616209 0.473311686871337 0.349621753056346 0.997994434455095 0.997437396969771 0.997629026192828 0.00200556554490486 0.00256260303022895 0.00237097380717189 1249
4443 344248 3 0.05 0 1e-04 0.5 30 "LAT" 0.256306149493342 0.565091121376628 0.155836814925173 0.343468774990223 0.472485526919521 0.525441937017656 0.31851579695657 0.353747756525077 0.728791676412863 0.538702054296151 0.474352611881744 0.350332650501419 0.978064455156975 0.978557658049895 0.978390565559829 0.0219355448430251 0.0214423419501048 0.0216094344401707 2448
4444 645341 4 0.05 0 1e-04 0.5 30 "LAT" 0.258027526999819 0.567062055089679 0.155440335795199 0.341515992755301 0.471515214708385 0.526603929135505 0.315574076503922 0.352022867530622 0.729542741708203 0.540201650621778 0.471014412299121 0.348514958428827 0.999597149471312 0.999527020321823 0.999550901887499 0.000402850528687821 0.000472979678177271 0.000449098112500712 3601
4445 514959 5 0.05 0 1e-04 0.5 30 "LAT" 0.256628979549534 0.561623251202455 0.15861044201107 0.346968366147411 0.46986345056716 0.523406930977308 0.319220087807448 0.355203305279755 0.726492430116694 0.536268127797884 0.477830529818518 0.352453708289367 0.999572263022779 0.999437330207984 0.999483226581032 0.000427736977220665 0.000562669792015903 0.000516773418967737 3601
4446 943415 1 3 0 1e-04 0.5 30 "LAT" 0.256355811394138 0.56311933675717 0.157397200595055 0.345480308773232 0.460811982399109 0.516525089441498 0.326855813387207 0.363834017935828 0.717167793793247 0.531990253495585 0.484253013982262 0.357922368931426 0.999714118329958 0.99881516448642 0.999124593171278 0.00028588167004188 0.0011848355135797 0.000875406828722269 3601
4447 309779 2 3 0 1e-04 0.5 30 "LAT" 0.259185777607482 0.564179040986877 0.158385899626092 0.344398332289399 0.462825477027509 0.521602174911462 0.319664356493594 0.358225461035621 0.722011254634991 0.535872330327285 0.478050256119686 0.353768562246721 0.99955139060928 0.992494956445909 0.994935661488933 0.000448609390719683 0.00750504355409126 0.00506433851106656 413
4448 725114 3 3 0 1e-04 0.5 30 "LAT" 0.257400350646914 0.564616382763333 0.156925174480555 0.343992334208482 0.460854155547326 0.5170753872665 0.326199134479985 0.363238800256656 0.71825450619424 0.532831163953338 0.48312430896054 0.357075675662604 0.999551160946027 0.998974281777951 0.999173329425813 0.000448839053972735 0.00102571822204903 0.000826670574187186 3601
4449 1076995 4 3 0 1e-04 0.5 30 "LAT" 0.254715755655411 0.559094869632916 0.159440652709299 0.349574766854243 0.467290506862718 0.524455447431114 0.320314181408985 0.357069798307723 0.722006262518129 0.535820322072074 0.479754834118284 0.354897982440726 0.988675489504215 0.934817237752925 0.953175284803752 0.0113245104957852 0.0651827622470754 0.0468247151962485 524
4450 209981 5 3 0 1e-04 0.5 30 "LAT" 0.256509949601182 0.56069852033076 0.159370513139603 0.347965739936235 0.458624568152129 0.513504025453172 0.330086465731334 0.366986068561846 0.715134517753311 0.52909905956942 0.489456978870936 0.360959891524667 0.999418149473398 0.99731956554848 0.998044287175813 0.000581850526601625 0.00268043445152018 0.00195571282418735 2208
4451 1054444 1 0.05 0.25 1e-04 0.5 30 "LAT" 0.259179739032363 0.564403749631183 0.158151482663503 0.3441830156145 0.470394035270783 0.526998974658458 0.314385405072878 0.351735805647025 0.729573774303147 0.539670161374792 0.472536887736381 0.349203689850399 0.999683190952919 0.999189628546888 0.999358568925133 0.000316809047080735 0.000810371453111944 0.000641431074866928 3601
4452 1245138 2 0.05 0.25 1e-04 0.5 30 "LAT" 0.262968108214847 0.564945439729245 0.160040993029822 0.343622407325229 0.467604944190832 0.528430678487378 0.310396010210478 0.350322184669979 0.730573052405679 0.540979090926984 0.4704370032403 0.348049770569176 0.999556314275562 0.998428768274974 0.998820034492407 0.000443685724438341 0.00157123172502646 0.00117996550759345 3414
4453 391816 3 0.05 0.25 1e-04 0.5 30 "LAT" 0.256943111682244 0.564772674047078 0.156476769684015 0.343789276327605 0.469467630724898 0.524089767090754 0.318140276685999 0.354585063198759 0.726410742407142 0.537749439851741 0.474617046370015 0.350989120726006 0.999790375192593 0.999586455587957 0.999655892346163 0.000209624807406849 0.000413544412042501 0.000344107653837227 3601
4454 275348 4 0.05 0.25 1e-04 0.5 30 "LAT" 0.260947939734579 0.565486955893352 0.158394777482127 0.343100746798678 0.467996307290395 0.526067623967676 0.314010194356715 0.352505823223836 0.728944247024974 0.539499575949255 0.472404971838842 0.349323103298231 0.999800030813525 0.99965826222424 0.999707141335141 0.000199969186474736 0.000341737775760233 0.000292858664858583 3601
4455 93555 5 0.05 0.25 1e-04 0.5 30 "LAT" 0.257309583073659 0.561935848954665 0.158806346578843 0.346635295047558 0.468136606247006 0.523394354772904 0.318271128844208 0.355314899100106 0.725446189320665 0.536409980147798 0.477077475423051 0.352408038462857 0.999728798692997 0.999389826785664 0.999505613539247 0.000271201307002584 0.000610173214336279 0.000494386460752835 3601
4456 774689 1 3 0.25 1e-04 0.5 30 "LAT" 0.262775181088701 0.562451215695134 0.161803656487715 0.34613859926979 0.460900204909956 0.523239367217271 0.314959423788835 0.355718972659448 0.723675385998657 0.53656757520339 0.47676308027655 0.352657797169165 0.999314115790285 0.999504501344273 0.99943789498344 0.000685884209714596 0.000495498655726597 0.000562105016560263 3601
4457 1098510 2 3 0.25 1e-04 0.5 30 "LAT" 0.258427874513846 0.567858773499881 0.155152991704324 0.340689392326463 0.460586641217381 0.513806746263287 0.330415048270921 0.366435081402577 0.719014515731227 0.531757539201992 0.485568039975245 0.358029758955367 0.999806231260935 0.999607005245847 0.999675865902286 0.000193768739065327 0.00039299475415287 0.000324134097714474 3601
4458 672749 3 3 0.25 1e-04 0.5 30 "LAT" 0.257351819111093 0.559050995262661 0.161091543643299 0.349600132214161 0.45969811618906 0.515568102039349 0.327408971902722 0.364614662189739 0.717049935300153 0.530024319937989 0.488500515546021 0.359866118321896 0.999713321369625 0.999574789573991 0.999622679567427 0.000286678630375218 0.000425210426009265 0.000377320432572603 3601
4459 655462 4 3 0.25 1e-04 0.5 30 "LAT" 0.258977909674848 0.558310307633907 0.162613358315014 0.350331507950006 0.459054246063322 0.517444326108515 0.323727007457306 0.362560755806117 0.718032155738169 0.531173795317008 0.48634036577232 0.358673146263344 0.999805721930159 0.999079872623513 0.999332164598293 0.000194278069840505 0.000920127376487285 0.000667835401706838 3601
4460 383680 5 3 0.25 1e-04 0.5 30 "LAT" 0.264093679227211 0.561901742149755 0.163088951803922 0.346730358341045 0.454199051947394 0.515544996315343 0.323039194483642 0.364240660887848 0.718292731174605 0.531374021813061 0.486128146287564 0.358450479864964 0.999814678682333 0.99933085975847 0.999502134487883 0.000185321317667074 0.000669140241530042 0.00049786551211732 3601
4461 1075597 1 0.05 0.5 1e-04 0.5 30 "LAT" 0.256738682042612 0.564870814036844 0.156311896802029 0.343679758346743 0.472748132387738 0.527305360464328 0.315484595176125 0.351326137747562 0.72948681443035 0.539920708155475 0.471796491978155 0.348773448468625 0.999812819092398 0.999722628493478 0.999753204240905 0.000187180907602363 0.000277371506522301 0.000246795759095131 3601
4462 70846 2 0.05 0.5 1e-04 0.5 30 "LAT" 0.257894080716492 0.562279268894664 0.158955012658096 0.346261147024294 0.466878149151464 0.522403526154351 0.319067452143295 0.356300138579472 0.724772229867956 0.535895586808142 0.478022464801392 0.352924441839296 0.999835382290934 0.999707544939127 0.999751342356666 0.00016461770906579 0.000292455060872753 0.000248657643333956 3601
4463 706759 3 0.05 0.5 1e-04 0.5 30 "LAT" 0.257948815043371 0.561769479851561 0.159345568145593 0.346806970865991 0.467948474848118 0.523746798626722 0.317657844522709 0.354947752080795 0.725897289891489 0.536615187287615 0.477003412668302 0.352220920539737 0.999867152175268 0.999750829022784 0.999790641880923 0.000132847824731987 0.000249170977215844 0.000209358119077095 3601
4464 41731 4 0.05 0.5 1e-04 0.5 30 "LAT" 0.255262969306265 0.562161881336677 0.157365853987995 0.346431868030109 0.470412151088796 0.52281324930274 0.320578927263795 0.35582184047468 0.725675120395061 0.535976012174771 0.47794478125179 0.352704957306046 0.999859894315517 0.999733480741567 0.999776285670051 0.000140105684483172 0.000266519258433347 0.000223714329949247 3601
4465 688421 5 0.05 0.5 1e-04 0.5 30 "LAT" 0.256228317084495 0.559829509860708 0.159727010901582 0.348806893365495 0.469266957353761 0.523219673912868 0.319420779109255 0.355505001068288 0.725495274438256 0.535549075731484 0.479147790010837 0.353279012226841 0.999857131883229 0.999704645422606 0.999756517621135 0.000142868116771349 0.000295354577393816 0.000243482378865125 3601
4466 850131 1 3 0.5 1e-04 0.5 30 "LAT" 0.25618820331102 0.563551747139548 0.156982352467821 0.34507812224648 0.461756948785347 0.516665943348791 0.327452151116117 0.363906590480815 0.717945152096367 0.532172765951572 0.484434503583938 0.357875766431426 0.999880701448817 0.999668807878978 0.999741628236915 0.000119298551183357 0.000331192121021963 0.000258371763084575 3601
4467 624200 2 3 0.5 1e-04 0.5 30 "LAT" 0.256318788837237 0.556516601376437 0.16239718501565 0.352178801610536 0.460259924425346 0.517234831184593 0.325300349177027 0.363043411567352 0.716578713262583 0.530315377572691 0.487697534192676 0.359672420321509 0.999879717494392 0.999704482778395 0.999764908141522 0.000120282505607637 0.000295517221604575 0.000235091858477766 3601
4468 834820 3 3 0.5 1e-04 0.5 30 "LAT" 0.258144709659171 0.565142700991961 0.156997577131444 0.343467793137688 0.46243291775343 0.519570963396229 0.323120480983626 0.360694486042339 0.720577627412601 0.53476912859303 0.48011805811507 0.355121666484306 0.99988557071182 0.9997303190519 0.999783895709048 0.000114429288180107 0.000269680948099639 0.000216104290952186 3601
4469 661153 4 3 0.5 1e-04 0.5 30 "LAT" 0.258180623430414 0.563664054233405 0.158143991277565 0.344923101131446 0.458781067015595 0.513954470270489 0.329292062768457 0.366504723796229 0.716961690446008 0.530496378211758 0.487436054046023 0.359518224597773 0.999884197646961 0.999703208992496 0.999765943926499 0.000115802353038689 0.000296791007504043 0.000234056073501433 3601
4470 889175 5 3 0.5 1e-04 0.5 30 "LAT" 0.257783263770903 0.568843423212154 0.154079003352295 0.339662768785668 0.460917596601611 0.518471985363978 0.323663004351855 0.361584378909547 0.718700860372514 0.535193834185222 0.47774200770415 0.354476642777167 0.99987824617166 0.999640981317019 0.999722879586022 0.000121753828339538 0.000359018682980883 0.000277120413978297 3601
4471 735875 1 0.05 0 1e-04 0.6 30 "LAT" 0.25994866414664 0.566392490877116 0.157130492786093 0.342196977949415 0.460586046160288 0.517597296565403 0.314515942694508 0.352877004733121 0.720534710306928 0.534164601138608 0.471646435480601 0.349275098701629 0.995822909486923 0.994212359922145 0.994766265411131 0.00417709051307723 0.00578764007785493 0.00523373458886947 3050
4472 345215 2 0.05 0 1e-04 0.6 30 "LAT" 0.261293102936941 0.5667298534648 0.157677945141501 0.341859136842706 0.459869671177606 0.518066701672127 0.312980592811854 0.352094904428077 0.721162774114548 0.534658415046441 0.470658537953354 0.348636288559682 0.999656342950763 0.999444797077307 0.9995178561472 0.000343657049236873 0.000555202922692761 0.000482143852799785 3601
4473 975035 3 0.05 0 1e-04 0.6 30 "LAT" 0.256917152858497 0.566294984340493 0.155373147209438 0.34229804071042 0.463814951524151 0.516872185636349 0.317635829102394 0.353380825818444 0.720732104382648 0.533429389014647 0.473008976311831 0.349694645862554 0.999593535069537 0.99917246196585 0.999315449190167 0.000406464930463494 0.000827538034150015 0.000684550809832595 3601
4474 765704 4 0.05 0 1e-04 0.6 30 "LAT" 0.258314916461638 0.563774763390524 0.158062202264606 0.344854385642599 0.460337589233579 0.51360449484013 0.320023471183879 0.356585236606823 0.718652505695217 0.530531584432914 0.478085673448485 0.352658270624213 0.999411113374057 0.998378783926359 0.998732161618965 0.000588886625942696 0.0016212160736405 0.00126783838103514 1610
4475 622477 5 0.05 0 1e-04 0.6 30 "LAT" 0.258873542603379 0.56731899688869 0.155758587970733 0.341198997536716 0.461584418951161 0.516550383400616 0.31651715648027 0.35369405308073 0.720457961554539 0.533676503370779 0.472275744451003 0.349502278254828 0.999493658790492 0.998852884217064 0.999072225444335 0.000506341209508262 0.00114711578293571 0.000927774555664798 3601
4476 747678 1 3 0 1e-04 0.6 30 "LAT" 0.259750269695081 0.56061286061286 0.161637922083907 0.34803488040577 0.460129412505252 0.521904508029178 0.318519352743761 0.358669564242117 0.719879682200334 0.534850892052817 0.480157274827668 0.355418099371388 0.964290719226587 0.770202507397642 0.837782198953518 0.0357092807734129 0.229797492602358 0.162217801046482 764
4477 734440 2 3 0 1e-04 0.6 30 "LAT" 0.261858286594108 0.566017113392971 0.158598582672847 0.342579962367891 0.452969487504823 0.51356288359378 0.31974619669854 0.360031974627921 0.714827774098931 0.531284122051017 0.478344779371387 0.354365219171435 0.907816105067105 0.960226700605617 0.941877992197116 0.0921838949328946 0.0397732993943831 0.0581220078028842 120
4478 567200 3 3 0 1e-04 0.6 30 "LAT" 0.260448897749394 0.558740934580378 0.163294719008447 0.349914686126544 0.461942755102747 0.521608049395372 0.325919675197557 0.365668550980858 0.722391652852141 0.534099931792496 0.489214394206004 0.360587502611767 0.908367977955798 0.599425711639232 0.70767567501015 0.0916320220442018 0.400574288360768 0.29232432498985 521
4479 495325 4 3 0 1e-04 0.6 30 "LAT" 0.254811915707433 0.559419334633826 0.159194997128807 0.349202860443727 0.45276720852187 0.506693601699329 0.329123085368518 0.365592843988289 0.707579124229302 0.524160010084484 0.488318082497325 0.360407989792504 0.999666331039479 0.997655750122047 0.998345993614972 0.000333668960521192 0.00234424987795333 0.00165400638502826 2807
4480 129864 5 3 0 1e-04 0.6 30 "LAT" 0.257465401200493 0.561686853644177 0.159142898099478 0.346954500188869 0.455431200371088 0.51266079975816 0.327257020778495 0.365695961803387 0.712896601571581 0.529026477018161 0.486399918877973 0.359669281872391 0.883109481521898 0.844176600668435 0.85768202944123 0.116890518478102 0.155823399331565 0.14231797055877 290
4481 940247 1 0.05 0.25 1e-04 0.6 30 "LAT" 0.261600265688529 0.566944077459726 0.157687607207722 0.341610201344219 0.458883340971787 0.516039399293467 0.31540751724121 0.354155429339831 0.720483606660316 0.533375305614073 0.473095124448931 0.349920461799446 0.999632077527378 0.998886524274402 0.999144441345357 0.000367922472622049 0.00111347572559806 0.000855558654643539 294
4482 249740 2 0.05 0.25 1e-04 0.6 30 "LAT" 0.260632457547614 0.566566134304077 0.157366782098822 0.3419354038256 0.45934344599105 0.515515632094625 0.316459130098457 0.354667524026687 0.719975903538664 0.532867731082269 0.473825912197279 0.350359105266866 0.998418966278368 0.998873523340373 0.998716761271208 0.00158103372163203 0.00112647665962696 0.00128323872879221 3601
4483 1175287 3 0.05 0.25 1e-04 0.6 30 "LAT" 0.255798324061954 0.562342843657117 0.157592350841131 0.346280151424303 0.46301194291884 0.51551737734109 0.31911074399962 0.354666590367003 0.718810266980795 0.531216457081399 0.47670309484075 0.351886236496755 0.999794332217604 0.999593411361306 0.99966153386302 0.000205667782395885 0.000406588638694152 0.000338466136979522 3601
4484 1224812 4 0.05 0.25 1e-04 0.6 30 "LAT" 0.257343377262664 0.56326626357027 0.157836188555556 0.3453465394408 0.461921647210464 0.515792231929274 0.317809870682168 0.354402423270865 0.719265024473128 0.531793697821947 0.475646059237724 0.351376168408569 0.999741398103418 0.999377121351777 0.999501310110329 0.000258601896581571 0.000622878648223279 0.000498689889670725 3601
4485 173277 5 0.05 0.25 1e-04 0.6 30 "LAT" 0.254797281177655 0.559176007595081 0.15932943586576 0.349474031293774 0.461718076045944 0.512923000578376 0.322037725057076 0.357202764068471 0.716515357223598 0.52840968287234 0.481367160922836 0.354660222166999 0.999791729008498 0.999579298351152 0.999651253959872 0.000208270991502228 0.000420701648847809 0.000348746040128326 3601
4486 264200 1 3 0.25 1e-04 0.6 30 "LAT" 0.258687967345111 0.562892102873897 0.158973776492332 0.34574490717583 0.4522522080151 0.508862901928678 0.324957139231647 0.363160158620596 0.710940175360211 0.526966377523532 0.483930915723979 0.357549992184737 0.999790658317972 0.997497628262046 0.998293023026862 0.00020934168202784 0.00250237173795378 0.00170697697313821 293
4487 1030759 2 3 0.25 1e-04 0.6 30 "LAT" 0.257282211227924 0.559826952278302 0.16045762252647 0.348842116426718 0.451415498471909 0.508869258096152 0.324900709888009 0.363610334004222 0.708697709699832 0.525939001057557 0.485358332414479 0.358911893574688 0.999751748753557 0.997669745156063 0.99839094650438 0.000248251246443487 0.00233025484393663 0.00160905349561994 1133
4488 519734 3 3 0.25 1e-04 0.6 30 "LAT" 0.26028505834724 0.56410207250586 0.159061570459635 0.344475963521793 0.451601407624913 0.510224502521476 0.320981405073546 0.360326558520012 0.711886465972152 0.528379788624853 0.480042975533182 0.355188846725642 0.999716255426316 0.999229250782249 0.999398775595496 0.00028374457368412 0.000770749217750637 0.000601224404503961 3601
4489 394854 4 3 0.25 1e-04 0.6 30 "LAT" 0.261432750410628 0.558765739144804 0.163783257755826 0.349936503503821 0.446612107553736 0.504609500569646 0.327277742369529 0.367430327169241 0.708044857964364 0.523035634789099 0.491061000125355 0.361695565683676 0.999791155367088 0.998431731327508 0.998910190707156 0.000208844632911939 0.00156826867249193 0.00108980929284446 3177
4490 1116945 5 3 0.25 1e-04 0.6 30 "LAT" 0.258989816580704 0.561492527548848 0.160221502839796 0.34708947353703 0.451067425597896 0.508889632745185 0.323676873234726 0.36277714312698 0.710057242178601 0.526583149952861 0.483898376074522 0.357726880723199 0.998538016783242 0.999089358795563 0.998897657367467 0.00146198321675798 0.000910641204437135 0.00110234263253302 3601
4491 853377 1 0.05 0.5 1e-04 0.6 30 "LAT" 0.258378632481128 0.563129549306728 0.158578954949018 0.345464874101167 0.459823091042045 0.512860146742409 0.320949460226896 0.357379058472996 0.718201723523174 0.529828632567032 0.479528415175915 0.353390293102699 0.999863007804697 0.999693063196202 0.99975128821451 0.000136992195303197 0.000306936803797701 0.000248711785490087 3601
4492 709133 2 0.05 0.5 1e-04 0.6 30 "LAT" 0.256101740790664 0.563994375047848 0.156569149770719 0.344592323885077 0.463308977076945 0.515174887492704 0.319771759614149 0.354934513109928 0.719410717867609 0.531507729874993 0.476340909384868 0.351507254211611 0.999857589458931 0.999682906011675 0.999742130616446 0.000142410541069154 0.000317093988324988 0.000257869383554407 3601
4493 130381 3 0.05 0.5 1e-04 0.6 30 "LAT" 0.256627253504894 0.564037714466973 0.156795336820147 0.344529006740673 0.461409266333773 0.513523446161742 0.320806543447343 0.35659129857348 0.718036519838667 0.5304705292375 0.47760188026749 0.352566373147115 0.999867448326904 0.999707068080502 0.999761643472307 0.000132551673095956 0.000292931919498257 0.000238356527693314 3601
4494 594597 4 0.05 0.5 1e-04 0.6 30 "LAT" 0.257211556869881 0.566198592079849 0.155573285493333 0.34233253218872 0.462221700628322 0.516762473857817 0.316766172399046 0.353536915407746 0.719433257498203 0.533364991081616 0.472339457892379 0.34980746428913 0.999867750420592 0.999696414843086 0.999754778306971 0.00013224957940806 0.000303585156914289 0.000245221693028751 3601
4495 114855 5 0.05 0.5 1e-04 0.6 30 "LAT" 0.260147911564309 0.566875382745042 0.156862149853 0.34163089673362 0.460384957527172 0.51672549254029 0.315429804382636 0.353445349779924 0.720532869091481 0.533738980401101 0.472291954235636 0.349460844861602 0.999817510133664 0.999682045088345 0.99972864713615 0.000182489866336261 0.000317954911655413 0.000271352863850043 3601
4496 845389 1 3 0.5 1e-04 0.6 30 "LAT" 0.260124711460265 0.568824887763481 0.155464665836986 0.339715931646221 0.449720885460303 0.506626044535477 0.326745746793647 0.365584260838997 0.709845596920568 0.527473224204901 0.482210412630633 0.357102848055012 0.999877980695477 0.999465903029077 0.999609709555968 0.000122019304523104 0.000534096970923214 0.000390290444032338 3601
4497 1204213 2 3 0.5 1e-04 0.6 30 "LAT" 0.262262306230166 0.563982996752128 0.160339996836893 0.344613274282634 0.447237122117044 0.50605014179403 0.325742539436505 0.365917590626274 0.709499428347211 0.525707720339324 0.486082536273398 0.358901329823915 0.999884273716856 0.999615958712527 0.999710460451309 0.000115726283144421 0.00038404128747276 0.000289539548691216 3601
4498 582244 3 3 0.5 1e-04 0.6 30 "LAT" 0.262742509796197 0.566172866475398 0.159035166080259 0.342380332474358 0.447789693798725 0.506594876640877 0.325289341065309 0.365584087935029 0.710532203594923 0.52675490917727 0.484324507145568 0.357964841545032 0.999847867540981 0.999414771914363 0.999567384781146 0.000152132459018937 0.000585228085637149 0.000432615218854181 3601
4499 870362 4 3 0.5 1e-04 0.6 30 "LAT" 0.259875330692806 0.561561942549282 0.160747207958684 0.347077982339075 0.451059421817403 0.509496780688324 0.323107668263964 0.362563026829537 0.710934752510209 0.527037358915108 0.483854876222649 0.357595441233405 0.999877969142128 0.999622992564019 0.999711893252696 0.000122030857871847 0.000377007435980857 0.000288106747303864 3601
4500 648116 5 3 0.5 1e-04 0.6 30 "LAT" 0.262120625847223 0.56672377857819 0.158211058017699 0.341848367471283 0.44817407477001 0.507917643122054 0.32376641014032 0.364283375521054 0.710294700617233 0.527837890901945 0.481977468158019 0.356885259279986 0.999867052236669 0.999539067489699 0.999654426048556 0.000132947763330495 0.000460932510301373 0.000345573951443878 3601
4501 688815 1 0.05 0 1e-04 0.7 30 "LAT" 0.25974882247382 0.564854621741897 0.15816676938946 0.343692852587304 0.452896607656532 0.510441215595788 0.314227243719596 0.353378797280156 0.712645430130352 0.528956941801334 0.472394013109057 0.350125741493962 0.940873850231765 0.935387573640636 0.937278565764597 0.0591261497682353 0.0646124263593642 0.0627214342354034 525
4502 248739 2 0.05 0 1e-04 0.7 30 "LAT" 0.261337575921212 0.565602436016927 0.158591959200898 0.343003488273973 0.471577931665307 0.533092396561676 0.308664289309919 0.348201744953561 0.732915507586519 0.544197199684346 0.467256248510818 0.346456024357715 0.595672122895893 0.571121953256178 0.579588203772024 0.404327877104107 0.428878046743822 0.420411796227976 288
4503 754585 3 0.05 0 1e-04 0.7 30 "LAT" 0.258577318411426 0.568027185626799 0.155132543141783 0.34051274267883 0.451697884029791 0.506558540874154 0.316500779192051 0.354060297393654 0.710275202441217 0.527251681777379 0.471633322333834 0.349555888993319 0.99927103661853 0.998746358160143 0.99892610562131 0.00072896338146981 0.00125364183985743 0.00107389437868999 3601
4504 9338 4 0.05 0 1e-04 0.7 30 "LAT" 0.257249552626885 0.568862020626516 0.153678060767271 0.339655801208289 0.457096950515172 0.511195752207351 0.316129751264355 0.352920167414722 0.714346503142058 0.530517165387181 0.469807812031626 0.348504655603916 0.946463620910467 0.927117822484126 0.933702703772696 0.0535363790895332 0.0728821775158736 0.0662972962273035 2324
4505 56586 5 0.05 0 1e-04 0.7 30 "LAT" 0.256086866659761 0.564446695198428 0.156188866256254 0.344105039160735 0.453279850887909 0.506070648023382 0.319485405539547 0.356099594021604 0.709366717547669 0.525656373586172 0.475674271795801 0.352101678475697 0.96511369160477 0.965382479539805 0.965291004662952 0.0348863083952305 0.0346175204601947 0.0347089953370484 533
4506 421376 1 3 0 1e-04 0.7 30 "LAT" 0.258109798006911 0.560715014628935 0.16034775606584 0.347916518522235 0.462399896899965 0.520786724054005 0.323120337187769 0.361483237716742 0.720509694906877 0.534084979529447 0.48346809325361 0.357204749391356 0.805277869477762 0.586027885785041 0.661919270632559 0.194722130522238 0.413972114214959 0.338080729367441 101
4507 625273 2 3 0 1e-04 0.7 30 "LAT" 0.258969500185877 0.567388788277777 0.155816760843522 0.341179483851808 0.453521445676425 0.514029228623039 0.317895245455693 0.357621847425635 0.712490945862302 0.531898130650913 0.473712006299215 0.352354329449708 0.99401819303586 0.808764536681781 0.872969466413508 0.00598180696414044 0.191235463318219 0.127030533586492 647
4508 414298 3 3 0 1e-04 0.7 30 "LAT" 0.262094391980447 0.564183829400376 0.160112885633877 0.344498926976351 0.44481768559782 0.505502315312473 0.315773900321581 0.356811521566758 0.706912077578267 0.525476033674375 0.475886785955458 0.35285418299868 0.996522878037588 0.977785905726782 0.984338837041126 0.00347712196241209 0.0222140942732183 0.0156611629588743 294
4509 270928 4 3 0 1e-04 0.7 30 "LAT" 0.258357810064977 0.562720710813591 0.158970109600109 0.345904382116786 0.453019893962199 0.511564171385444 0.322432712969588 0.361421843897286 0.711377704027176 0.528731447800942 0.481402822569697 0.356435500792966 0.900361887399054 0.781049724587957 0.822425253557499 0.0996381126009459 0.218950275412044 0.177574746442501 117
4510 354400 5 3 0 1e-04 0.7 30 "LAT" 0.25768495332745 0.560360480480689 0.160334681054576 0.348253825484216 0.445516643353645 0.503420695438204 0.324409464583516 0.363984739203451 0.703201596681095 0.522510617814133 0.484744145638092 0.359000314657582 0.994043449601465 0.903329434783931 0.934844696843134 0.00595655039853496 0.0966705652160692 0.0651553031568661 645
4511 305900 1 0.05 0.25 1e-04 0.7 30 "LAT" 0.26086430228847 0.568579373819813 0.156066058840316 0.339939338691622 0.450824616602201 0.509101628481998 0.311937880240201 0.351432249768507 0.711688918890671 0.529345241187408 0.468003939080517 0.34755791505667 0.999622081186601 0.999286209614162 0.999402153052914 0.00037791881339854 0.000713790385837766 0.000597846947086112 3601
4512 737969 2 0.05 0.25 1e-04 0.7 30 "LAT" 0.257739429750669 0.565736284182232 0.156250751520007 0.342785605230256 0.452647228212603 0.508018983468113 0.314903365162839 0.352715861236518 0.710386657963272 0.527500872608021 0.471154116682846 0.349395175355285 0.999715686215946 0.999430417889154 0.999527895027701 0.000284313784054237 0.000569582110846505 0.000472104972299428 3601
4513 1134874 3 0.05 0.25 1e-04 0.7 30 "LAT" 0.257000075233351 0.567797978720053 0.154308866130269 0.340734420641714 0.453538003293101 0.507604672994314 0.316075739399384 0.352865679761047 0.710538078526452 0.527791403183612 0.470384605529653 0.348831421906236 0.99977623336914 0.999493129474567 0.999589485818972 0.000223766630859573 0.000506870525432573 0.000410514181027779 3601
4514 166688 4 0.05 0.25 1e-04 0.7 30 "LAT" 0.260350661995573 0.565553762837895 0.158000475748012 0.343028409073768 0.448495051865356 0.503064191503965 0.319217527788236 0.357348330536987 0.708845713860929 0.524300558949693 0.477218003536248 0.352508839487504 0.999633625715017 0.9993472126576 0.999446155385495 0.000366374284983021 0.000652787342399703 0.000553844614505026 3601
4515 672073 5 0.05 0.25 1e-04 0.7 30 "LAT" 0.258364766226918 0.564248702903575 0.157761227240662 0.344307122037946 0.44930031261466 0.503947996352139 0.318674135613785 0.356664054751664 0.707665078841578 0.524341661702055 0.476435362854447 0.352532325866665 0.999782324011259 0.99930155428503 0.999466725685523 0.000217675988741094 0.000698445714969985 0.000533274314477093 3601
4516 920326 1 3 0.25 1e-04 0.7 30 "LAT" 0.257779145865421 0.561761976046957 0.159372669282941 0.346885000297668 0.443741164154279 0.499466994422393 0.325118415721749 0.3634773412565 0.7015203100197 0.520300519842257 0.48449108500469 0.358230353702864 0.999797999760761 0.992952071562924 0.99532309550589 0.000202000239239339 0.00704792843707648 0.00467690449410972 287
4517 760131 2 3 0.25 1e-04 0.7 30 "LAT" 0.258666447837307 0.562304468356648 0.159386494445796 0.346310532147296 0.441049790081427 0.495935711522303 0.328942845484623 0.367211995946977 0.699716237918734 0.518260106755432 0.488329339930419 0.360400026530267 0.998977509783095 0.995404834258703 0.996648817919357 0.00102249021690501 0.00459516574129691 0.00335118208064316 414
4518 684358 3 3 0.25 1e-04 0.7 30 "LAT" 0.256881310699779 0.563796009816382 0.157251792312465 0.344769544818393 0.441847205730501 0.49818685436017 0.326013375213086 0.365043777734478 0.69872851643028 0.520148477656145 0.483265167525552 0.358487591929741 0.999804098566347 0.999467801302443 0.999584301974048 0.000195901433653496 0.000532198697557411 0.000415698025951502 3601
4519 837483 4 3 0.25 1e-04 0.7 30 "LAT" 0.259685184268924 0.56454813630518 0.158362644362949 0.344006750285723 0.438686282600871 0.497395021890325 0.324824999411146 0.36559501072081 0.698371466869795 0.520078435845353 0.483187643774095 0.358550516216684 0.999615615483441 0.998989802720085 0.999209023428582 0.000384384516558575 0.00101019727991456 0.000790976571418438 3601
4520 1270504 5 3 0.25 1e-04 0.7 30 "LAT" 0.258992480398993 0.56278329840806 0.159310623096145 0.345862200639065 0.440178239003352 0.496090184480804 0.32716732873408 0.366200575395374 0.699170719402345 0.518471380873616 0.486477951830225 0.359663422484011 0.999786887741832 0.999107499331541 0.99934432588484 0.000213112258168126 0.000892500668459229 0.000655674115160376 3601
4521 745863 1 0.05 0.5 1e-04 0.7 30 "LAT" 0.261493879578636 0.568639695656364 0.156367586209485 0.339904717464378 0.449631584616839 0.506415888069202 0.314902330146201 0.354012613925182 0.711125464195475 0.527586444101795 0.471269916355686 0.349253354955992 0.999867592950554 0.999658379902693 0.999730777298028 0.000132407049445676 0.000341620097306705 0.000269222701972234 3601
4522 314609 2 0.05 0.5 1e-04 0.7 30 "LAT" 0.263827363318178 0.566176632775625 0.159624243255402 0.342362436831792 0.447257374060651 0.505516365826694 0.314530698581039 0.354886272126361 0.711084737378828 0.526400874546585 0.474154941836441 0.350602912974154 0.999862140271234 0.999686506865806 0.999747857160248 0.000137859728765763 0.000313493134193892 0.00025214283975199 3601
4523 220614 3 0.05 0.5 1e-04 0.7 30 "LAT" 0.262195614705557 0.564896860435535 0.159570369085629 0.343664516827822 0.446978633803192 0.503913375773332 0.316856940917747 0.356496991689218 0.709174248508748 0.524802184441546 0.476427310003376 0.352142921516834 0.999843659385409 0.999560511005395 0.999659031443675 0.000156340614591412 0.000439488994605002 0.000340968556325022 3601
4524 1112329 4 0.05 0.5 1e-04 0.7 30 "LAT" 0.260763943934582 0.565869387868068 0.157987617208675 0.342679996522335 0.449516304735878 0.506318416281013 0.315003365773992 0.354222234424943 0.71028024867046 0.526618268767409 0.472990982982667 0.350321963233451 0.999869478750861 0.999706835563989 0.999763054729389 0.000130521249139327 0.000293164436010998 0.000236945270611431 3601
4525 375787 5 0.05 0.5 1e-04 0.7 30 "LAT" 0.261007939107804 0.562676406586673 0.160550371933209 0.345899236021324 0.44926875665613 0.507724677239619 0.312960974620546 0.35290351933667 0.710276695763934 0.526581154058141 0.473511346553755 0.350530320977771 0.999856440710296 0.999638531703116 0.999713998230535 0.000143559289703538 0.000361468296884126 0.000286001769465451 3601
4526 551684 1 3 0.5 1e-04 0.7 30 "LAT" 0.263741025933295 0.564353333218424 0.160965995863536 0.344261053320458 0.439291281137687 0.501175593130795 0.319362576697577 0.361625739331287 0.703032307070981 0.522786795505822 0.480328572561114 0.355956727960512 0.999878105505845 0.999615906715312 0.999708671285017 0.000121894494155276 0.000384093284688438 0.000291328714983069 3601
4527 1079613 2 3 0.5 1e-04 0.7 30 "LAT" 0.258228141883223 0.567575667887705 0.155207049202087 0.340964665712326 0.440588953919942 0.494684831933836 0.330686705829124 0.368471233817901 0.698817095803165 0.51897394230655 0.485893755031211 0.359544717316595 0.999879414753747 0.999605140216228 0.999700494618035 0.000120585246253092 0.000394859783772088 0.000299505381965299 3601
4528 568957 3 3 0.5 1e-04 0.7 30 "LAT" 0.259994833854694 0.563322930331715 0.159492785253326 0.345245280251822 0.441232686184208 0.498499474641417 0.324596090950412 0.364222155136037 0.701227520038902 0.520393597507721 0.484088876203738 0.358054264349969 0.999706456317483 0.99945706249591 0.999544182747965 0.000293543682517098 0.000542937504089523 0.000455817252034726 3601
4529 202447 4 3 0.5 1e-04 0.7 30 "LAT" 0.259507229648389 0.562583958685397 0.159749218625614 0.346015196789895 0.439322581582807 0.496810558953987 0.32612146105125 0.366189399541686 0.698829811231195 0.519016502172779 0.485870679676864 0.359639648747269 0.999880401584069 0.999499438124786 0.999632723193975 0.000119598415930537 0.000500561875213556 0.000367276806024555 3601
4530 879284 5 3 0.5 1e-04 0.7 30 "LAT" 0.255238437375123 0.559975483324368 0.159081239445676 0.348681652562658 0.443543206987712 0.498604418408843 0.326103444473485 0.363995416555639 0.698781644362834 0.51909120345857 0.485184683919162 0.35912068039989 0.999723249709859 0.999617697967951 0.999654015682636 0.000276750290140828 0.000382302032048869 0.000345984317364452 3601
4531 888474 1 0.05 0 1e-04 0.8 30 "LAT" 0.26107571624527 0.569649631637355 0.15540530045975 0.338893543520474 0.44185905234883 0.499818802343885 0.310250289694438 0.350262569780682 0.7029347685941 0.523604077038376 0.465655590154188 0.346429689224676 0.995826472306761 0.991263152874833 0.992838842160424 0.00417352769323939 0.00873684712516742 0.00716115783957591 2088
4532 1073836 2 0.05 0 1e-04 0.8 30 "LAT" 0.264808540013685 0.567170642823049 0.159455698609599 0.341399688306462 0.437789583133011 0.498132252862222 0.309594368438096 0.351652541106951 0.702598123146695 0.522035060328499 0.469050067047695 0.348137157315938 0.991437750861902 0.991658111861563 0.991580883517269 0.00856224913809821 0.0083418881384371 0.00841911648273102 652
4533 1319478 3 0.05 0 1e-04 0.8 30 "LAT" 0.257941099417092 0.567155857186339 0.155306925045684 0.341376598289918 0.444323744890956 0.49939820897134 0.313789430409347 0.352140607439774 0.702264844308048 0.522272157746958 0.469096355455031 0.348537818157005 0.962724823957357 0.962711942822313 0.962716347195527 0.0372751760426431 0.037288057177687 0.0372836528044729 1138
4534 828618 4 0.05 0 1e-04 0.8 30 "LAT" 0.25767959129897 0.567102677562386 0.155213597294614 0.341413903350349 0.441752601489751 0.49679625784569 0.314248702924613 0.352578380702077 0.69943219278872 0.520515497709933 0.469462300219226 0.348850257778836 0.998772142591462 0.998231814301893 0.998416591533767 0.00122785740853773 0.00176818569810652 0.00158340846623252 3167
4535 163509 5 0.05 0 1e-04 0.8 30 "LAT" 0.256018036203516 0.565510868131537 0.155355108909694 0.343066819665867 0.442732074423001 0.494920061956916 0.317576280117931 0.354498343891662 0.698750110626517 0.518589819416454 0.472931389027625 0.350701119533827 0.999530366457101 0.999012889763398 0.999188791729361 0.000469633542898987 0.000987110236601952 0.000811208270639376 3601
4536 895005 1 3 0 1e-04 0.8 30 "LAT" 0.25728598730409 0.559499651855836 0.160742260109365 0.349156303329299 0.441152340596008 0.4990626152871 0.319750724078657 0.35929303998454 0.698438327900098 0.519388794816267 0.480492984188022 0.356200634186524 0.833214577546211 0.889750545010579 0.870206487472794 0.166785422453789 0.110249454989421 0.129793512527206 167
4537 243939 2 3 0 1e-04 0.8 30 "LAT" 0.256252654464974 0.561935584463205 0.158245512895791 0.346689533151175 0.43328198866677 0.488008840121064 0.325987428593038 0.364468289375645 0.689534643131744 0.51275286825247 0.484232941488829 0.358777626702682 0.791852916382055 0.979998337810395 0.915002214431541 0.208147083617945 0.0200016621896054 0.0849977855684594 646
4538 838246 3 3 0 1e-04 0.8 30 "LAT" 0.254199663727553 0.561110135497056 0.157691354815873 0.347507547679291 0.45225047870471 0.507837687455141 0.324363858550811 0.36163606401542 0.706450142432263 0.52542929124071 0.482055213366684 0.357287561097282 0.921397807036346 0.69611054314976 0.773173015081498 0.0786021929636536 0.30388945685024 0.226826984918502 762
4539 31072 4 3 0 1e-04 0.8 30 "LAT" 0.257685346436816 0.563115627562743 0.158175153841363 0.345500493640324 0.447523205096994 0.504757652817948 0.32610133862434 0.365031894903761 0.70520855153381 0.52432757447629 0.484276492465703 0.35871926394094 0.908502906838386 0.698850372555383 0.77164933812471 0.0914970931616138 0.301149627444617 0.22835066187529 283
4540 776263 5 3 0 1e-04 0.8 30 "LAT" 0.258632819027275 0.567038518398603 0.155844186891924 0.341527787443291 0.43473589817038 0.49070803387184 0.32130083572404 0.36027471260562 0.693368717197655 0.516364823998956 0.477145022615964 0.354176454603386 0.997853654384736 0.995324058668273 0.996199981956948 0.00214634561526356 0.00467594133172719 0.0038000180430524 285
4541 334378 1 0.05 0.25 1e-04 0.8 30 "LAT" 0.258080912887208 0.570585508243648 0.152888336853749 0.337931635944125 0.444319915089315 0.498095022306726 0.313859252575129 0.351319405409596 0.702400827976523 0.522430342514444 0.466747589428878 0.346862570531747 0.999673382618845 0.999157170826979 0.999333196282763 0.000326617381154706 0.000842829173021016 0.000666803717237014 3601
4542 82126 2 0.05 0.25 1e-04 0.8 30 "LAT" 0.262943402174203 0.57050898966092 0.15585182223096 0.338023075404018 0.437754055634481 0.495696693485195 0.313220625579698 0.353871698097476 0.700697457808684 0.521282987586065 0.469072447810658 0.348494363556735 0.999672438242225 0.999384169776582 0.999484589193643 0.000327561757774815 0.000615830223417548 0.000515410806357371 3601
4543 233610 3 0.05 0.25 1e-04 0.8 30 "LAT" 0.262745719102285 0.567986913333257 0.157650190572939 0.340572582599694 0.437388652213775 0.494872230591708 0.314048865521789 0.354522157073898 0.70013437131606 0.519948452753749 0.471699056094729 0.349764454275733 0.999779698924998 0.999443343363137 0.999560516449736 0.000220301075001908 0.000556656636862722 0.000439483550264014 3601
4544 385120 4 0.05 0.25 1e-04 0.8 30 "LAT" 0.258589440300787 0.5677753335559 0.155334704703227 0.3407796975134 0.439556499526536 0.493824159102352 0.317258481198737 0.355542690386107 0.698145939827323 0.518794448092597 0.472593185901963 0.350596781986132 0.999774211314986 0.999418667114614 0.999540803379373 0.000225788685014161 0.000581332885385751 0.000459196620626995 3601
4545 79153 5 0.05 0.25 1e-04 0.8 30 "LAT" 0.259475951369767 0.568734476492429 0.15510692568405 0.33978052738471 0.441449728104421 0.497567594555857 0.312902356173759 0.351885833292101 0.700925679474188 0.521677280794782 0.468009281857809 0.347823960155396 0.999747052300858 0.999502934129297 0.999586841074592 0.000252947699142025 0.000497065870703154 0.000413158925408055 3601
4546 876773 1 3 0.25 1e-04 0.8 30 "LAT" 0.257145415661347 0.561217453871198 0.159346872841742 0.347441926564942 0.432428025696288 0.488967188106439 0.324030195750104 0.363589219104355 0.689573441357635 0.513300940196946 0.483377068591846 0.358422726679429 0.999800070468629 0.997646076032882 0.998393254716633 0.000199929531370983 0.00235392396711762 0.00160674528336661 222
4547 904569 2 3 0.25 1e-04 0.8 30 "LAT" 0.25804221272425 0.564629698682707 0.157368651890411 0.343951204631527 0.431776594145734 0.489238859360725 0.323113672878629 0.363164277971272 0.689818806869985 0.51458934608726 0.48048232476904 0.357001467577116 0.999819168373794 0.997881873562721 0.998555708426776 0.000180831626206074 0.00211812643727931 0.00144429157322427 198
4548 877872 3 3 0.25 1e-04 0.8 30 "LAT" 0.257354975778283 0.566392706208268 0.155569304047504 0.342136255324568 0.433895564690396 0.490585160510648 0.32262859430488 0.362063258078776 0.691250540468679 0.515991997826423 0.478197898352384 0.355640973354664 0.998971737075731 0.990675682457747 0.99354829479505 0.00102826292426921 0.00932431754225275 0.00645170520495003 1016
4549 1289909 4 3 0.25 1e-04 0.8 30 "LAT" 0.257346321428797 0.565720722969329 0.156024647980998 0.342804382550614 0.432773600199926 0.488976615774074 0.323203231232761 0.362483356771087 0.690119921628723 0.514704120842807 0.479227879213759 0.356120903594866 0.999811449167691 0.995803902587834 0.997191442450365 0.000188550832309059 0.00419609741216619 0.00280855754963525 116
4550 1073972 5 3 0.25 1e-04 0.8 30 "LAT" 0.258994866509069 0.564781009264877 0.157770066472937 0.343809646430241 0.429627879553455 0.484927704271666 0.327431551744432 0.366740704103877 0.688622746062523 0.511876856801431 0.485201618217369 0.359201982080848 0.999798301785385 0.996211611364957 0.997463438053093 0.000201698214615366 0.00378838863504324 0.00253656194690724 530
4551 434297 1 0.05 0.5 1e-04 0.8 30 "LAT" 0.260919529126788 0.565776385041709 0.158152398426783 0.342795954455428 0.438319154908377 0.49325270416133 0.31673436191547 0.355856158956409 0.699238684035165 0.517977116359953 0.474886760342253 0.351441175479754 0.999863802368185 0.999605829226717 0.999695127131978 0.000136197631815011 0.000394170773283056 0.000304872868022521 3601
4552 12143 2 0.05 0.5 1e-04 0.8 30 "LAT" 0.261488727859402 0.567609348823565 0.157137131136103 0.340916788494094 0.438726303788691 0.495441598040849 0.314040528948546 0.353880888839089 0.700215031648092 0.520089888963408 0.471177660084649 0.349483407535488 0.999859402655981 0.999617994400484 0.99970167792506 0.000140597344018849 0.000382005599515744 0.000298322074940242 3601
4553 297399 3 0.05 0.5 1e-04 0.8 30 "LAT" 0.257766823832652 0.568210687621414 0.154493380327516 0.340302342358203 0.440483311198897 0.495616924624622 0.315663467942167 0.354062255045072 0.69825013503155 0.520073586512836 0.470156848269683 0.349477399345775 0.99978946773616 0.999063926624488 0.999312504149493 0.000210532263840528 0.000936073375511798 0.000687495850506709 3601
4554 818545 4 0.05 0.5 1e-04 0.8 30 "LAT" 0.259607329005252 0.569405920133648 0.154664929199578 0.339022900051332 0.440545782263961 0.496667931869961 0.313391813774311 0.352539609110479 0.700153111269214 0.52130845118123 0.468056742973889 0.347995448529277 0.999852944681761 0.999612613150451 0.999695311871311 0.000147055318239442 0.000387386849548878 0.000304688128688954 3601
4555 1172450 5 0.05 0.5 1e-04 0.8 30 "LAT" 0.257743134968871 0.567323884861332 0.155062300842302 0.341197343585762 0.443186597767447 0.497067207473964 0.314649422915694 0.352287339782037 0.700929732736318 0.520736708456691 0.469711723757995 0.348581847491662 0.999827278534629 0.999261023496826 0.999454296562908 0.000172721465370773 0.00073897650317354 0.000545703437092374 3601
4556 1274825 1 3 0.5 1e-04 0.8 30 "LAT" 0.261269892296853 0.564147244666164 0.159617424467596 0.344465966938253 0.430598069272863 0.490028554664018 0.320639025433088 0.362032915983805 0.691867961569716 0.515227659702067 0.480256449900684 0.356367999370729 0.999879673370638 0.999004842666152 0.999312111388078 0.000120326629362047 0.000995157333848461 0.00068788861192226 208
4557 377296 2 3 0.5 1e-04 0.8 30 "LAT" 0.255003359725007 0.559987114261415 0.158849276620805 0.348642003252367 0.433016840136076 0.484984726846884 0.329691213925876 0.366762111623947 0.688020199861083 0.509998423534082 0.488540490546681 0.360975575784305 0.999871818133507 0.999381979585332 0.999550504195166 0.000128181866492904 0.000618020414668006 0.000449495804834361 3601
4558 407173 3 3 0.5 1e-04 0.8 30 "LAT" 0.260829591631934 0.561937498952396 0.161007151545979 0.346689305718501 0.42847531816706 0.487599378044108 0.323275031842575 0.364949122436344 0.689304909798994 0.512939637568542 0.484282183388554 0.359011170607096 0.999881346224419 0.999415683372507 0.999579607425805 0.000118653775581351 0.000584316627492615 0.000420392574195157 3601
4559 996617 4 3 0.5 1e-04 0.8 30 "LAT" 0.255904163565091 0.561983378095192 0.15801660512009 0.346569295661407 0.430227673647315 0.484788766824962 0.328643166566582 0.367522483717446 0.686131837212407 0.510610199173216 0.486659771686672 0.360790770338892 0.999879504134642 0.999582998587682 0.999685708747508 0.000120495865358065 0.000417001412318178 0.000314291252492038 3601
4560 382838 5 3 0.5 1e-04 0.8 30 "LAT" 0.256655740718477 0.566314583065476 0.155190079536857 0.342189686070695 0.435367955951681 0.491239761771118 0.32108357831831 0.359983701885289 0.692023696670159 0.516353919793321 0.476273657855167 0.354256016963692 0.999844547397482 0.999478897270849 0.999604842293474 0.000155452602517611 0.000521102729151146 0.00039515770652602 3601
4561 786811 1 0.05 0 1e-04 0.9 30 "LAT" 0.261859566210745 0.570580936266536 0.155184948383886 0.33795572203884 0.425312817019459 0.483324859625086 0.312524993530793 0.353968786868828 0.687172383230205 0.513142692611129 0.467709941914679 0.348553001863032 0.996664263708262 0.987556268934164 0.990727886195755 0.0033357362917379 0.012443731065836 0.00927211380424547 1483
4562 178192 2 0.05 0 1e-04 0.9 30 "LAT" 0.258042406335354 0.568798906477307 0.154219807715164 0.339718504850559 0.428746686007232 0.481678059914942 0.31641304503092 0.354672626057184 0.686789092342585 0.511029923574032 0.470632852746084 0.349673095948863 0.999180844108107 0.997661823716551 0.998182380826518 0.000819155891892744 0.00233817628344853 0.00181761917348239 3526
4563 763781 3 0.05 0 1e-04 0.9 30 "LAT" 0.259566768992081 0.572145785137317 0.15264610231302 0.336348503817657 0.431773590310929 0.486683025581468 0.311159015598389 0.350094659380969 0.69134035930301 0.515553789737432 0.46380511791141 0.345479013028601 0.993268343383061 0.992032169250364 0.992456181343813 0.00673165661693854 0.00796783074963575 0.00754381865618658 167
4564 931185 4 0.05 0 1e-04 0.9 30 "LAT" 0.256056639718021 0.568877285611389 0.152955042287159 0.339623879350691 0.431812580096268 0.485336010112148 0.313307753095097 0.351233267305309 0.687869219814289 0.513340119270483 0.466262795382255 0.347381166091865 0.999412158285412 0.998719680442812 0.998955019491464 0.000587841714588425 0.00128031955718834 0.0010449805085364 3601
4565 814646 5 0.05 0 1e-04 0.9 30 "LAT" 0.258299514866343 0.571874707485466 0.152112311566769 0.336610666796023 0.43054923852867 0.485941793080526 0.312098135828272 0.351227847549748 0.688848753395013 0.514878973070892 0.464210447395041 0.346353909949652 0.994969195477017 0.990992627765324 0.992354926626519 0.00503080452298283 0.00900737223467572 0.00764507337348111 404
4566 565288 1 3 0 1e-04 0.9 30 "LAT" 0.261270974171135 0.565762000194289 0.158460708638669 0.342841357603162 0.417449835158749 0.476897783306436 0.320580698805162 0.363233363922672 0.678720809329884 0.507215985998618 0.479041407443832 0.356561598353782 0.999562135301756 0.989082390538821 0.992775785618946 0.000437864698243805 0.0109176094611787 0.00722421438105365 169
4567 1008517 2 3 0 1e-04 0.9 30 "LAT" 0.258817970192147 0.564654789589155 0.157804730275143 0.343954452719162 0.443171636243619 0.500064387298288 0.32674365022841 0.366124175405133 0.701989606435766 0.521753629599671 0.484548380503553 0.358937989952112 0.900093089036209 0.62763746729191 0.72262867650477 0.0999069109637911 0.37236253270809 0.27737132349523 178
4568 1260917 3 3 0 1e-04 0.9 30 "LAT" 0.257321194383795 0.566570430755519 0.155423119439942 0.342024736546397 0.445112518493907 0.501868026033496 0.324090377047152 0.362596829787763 0.702433712877702 0.52348751960777 0.479513496487094 0.355968915482135 0.949931939602448 0.651677310264905 0.754812156517747 0.0500680603975522 0.348322689735095 0.245187843482253 167
4569 617583 4 3 0 1e-04 0.9 30 "LAT" 0.258983884812654 0.566619081204162 0.156398811802095 0.341954060861516 0.418220924294955 0.474973117360234 0.324451093437225 0.365430028943203 0.677204809107609 0.505950388961861 0.48084990523932 0.357759613257846 0.999563284092432 0.993390978758105 0.995550439758376 0.00043671590756816 0.00660902124189505 0.00444956024162413 2205
4570 409123 5 3 0 1e-04 0.9 30 "LAT" 0.255170212613059 0.56017005122693 0.158853806697139 0.348460883865134 0.461910272906992 0.517660913460494 0.324933443175602 0.361768080597383 0.717080485520052 0.53177228873035 0.483787249872741 0.357564873608299 0.837014818212421 0.429107858260127 0.56885611912269 0.16298518178758 0.570892141739873 0.43114388087731 165
4571 838371 1 0.05 0.25 1e-04 0.9 30 "LAT" 0.260367599423938 0.569603913852035 0.154994177399486 0.338921607791965 0.42745795906687 0.481896708238153 0.315052396088194 0.354332266929555 0.687825558490807 0.51166767398988 0.47004657348768 0.349133660184475 0.999795951011551 0.999460862880811 0.999576577478503 0.000204048988449406 0.000539137119189396 0.000423422521497224 3601
4572 173200 2 0.05 0.25 1e-04 0.9 30 "LAT" 0.261091893709157 0.568509572513361 0.156277613255006 0.340005386953138 0.425683273703449 0.481085430973683 0.315219273760877 0.355302853310286 0.686775167412606 0.510897774044375 0.471496887015883 0.350121385604818 0.999211806043601 0.998044554571826 0.998449493625949 0.000788193956398651 0.00195544542817367 0.00155050637405115 1499
4573 870281 3 0.05 0.25 1e-04 0.9 30 "LAT" 0.257084916358524 0.568728805093408 0.153692114986384 0.339780345986151 0.429541027857577 0.482034465556358 0.31652972468296 0.354207123331777 0.686625944216101 0.511141440754446 0.470221839669343 0.349407084315965 0.999478176325366 0.998222542793197 0.998651258425011 0.000521823674633772 0.00177745720680348 0.00134874157498891 1851
4574 624355 4 0.05 0.25 1e-04 0.9 30 "LAT" 0.257788920862494 0.570698797290519 0.152666208172824 0.337773195923139 0.430457691175084 0.484994030923377 0.312684368971932 0.351476725864933 0.688246612037579 0.513845783866018 0.465350577144756 0.346897833392164 0.999114911703978 0.998184010397455 0.998502300350383 0.000885088296022278 0.00181598960254483 0.00149769964961675 3306
4575 138971 5 0.05 0.25 1e-04 0.9 30 "LAT" 0.259678087115392 0.568088076936212 0.155692620221579 0.340446226368149 0.428016781710855 0.483794164281556 0.312700727858469 0.352507298076312 0.687694868826247 0.512431563016588 0.468393348080048 0.348462246023092 0.999498236556178 0.99776549603043 0.998362867715089 0.000501763443822106 0.00223450396956971 0.00163713228491108 1857
4576 94265 1 3 0.25 1e-04 0.9 30 "LAT" 0.256584599297732 0.564678917060513 0.156427457558607 0.343920141116198 0.421034979166372 0.476219770461322 0.323793853615417 0.363437023119 0.677619578464104 0.505880011912331 0.480221311174024 0.357207168480344 0.999816704425499 0.99917484518566 0.999397079755957 0.000183295574500735 0.000825154814340121 0.000602920244043224 3601
4577 704068 2 3 0.25 1e-04 0.9 30 "LAT" 0.263717337489397 0.561349357500316 0.163224097411985 0.347286390535012 0.414811046236706 0.47603539885364 0.320111292725098 0.364534043460773 0.678528383726104 0.505595073655724 0.483335390137083 0.358806675289391 0.999810655564207 0.980850476553296 0.987606025391254 0.000189344435792861 0.0191495234467037 0.0123939746087459 107
4578 310415 3 3 0.25 1e-04 0.9 30 "LAT" 0.261181549051377 0.564924292109348 0.158989113364293 0.34369820581395 0.418936576100025 0.477743623204641 0.318845027011136 0.360700252045457 0.680118125151402 0.507445681553959 0.477834140375429 0.355204901952324 0.999758088589716 0.993729926113135 0.995845985851192 0.000241911410283723 0.00627007388686514 0.00415401414880755 1128
4579 528319 4 3 0.25 1e-04 0.9 30 "LAT" 0.258330875278191 0.564351032118502 0.157679387611743 0.344257286194794 0.414155569823195 0.46870542298994 0.331760935654473 0.372278916804558 0.672486445101385 0.501026308623236 0.489440323266217 0.363034377531137 0.999814710154487 0.991050268687136 0.994127167530309 0.000185289845512904 0.00894973131286413 0.00587283246969135 165
4580 884451 5 3 0.25 1e-04 0.9 30 "LAT" 0.257102955038317 0.566727683173291 0.155183694747961 0.341862122906693 0.419051844975809 0.473993812718012 0.326738305309126 0.36645602349412 0.676154800014125 0.505073690693937 0.481922000057087 0.358495830646627 0.999690599796666 0.991229860595908 0.994171075877819 0.000309400203334162 0.00877013940409204 0.00582892412218052 173
4581 548914 1 0.05 0.5 1e-04 0.9 30 "LAT" 0.259157009880794 0.569707836546059 0.15417694599785 0.338808717389274 0.42957649863195 0.4856794777922 0.311131756261742 0.350853540936427 0.688733508512744 0.514139225602754 0.465308702259592 0.34682619753439 0.999801641492867 0.999472396806701 0.999585558336159 0.000198358507133136 0.000527603193298588 0.000414441663841312 3601
4582 765319 2 0.05 0.5 1e-04 0.9 30 "LAT" 0.256541671814125 0.572041073965477 0.150936572851034 0.336416364839604 0.432407037314089 0.48605197176139 0.312158649234757 0.350175009631935 0.688948709128214 0.514813943493219 0.463095222085791 0.345610614527953 0.999861984683125 0.999585753460824 0.999679613539973 0.000138015316875267 0.000414246539175504 0.000320386460026891 3601
4583 402084 3 0.05 0.5 1e-04 0.9 30 "LAT" 0.257792420086895 0.568399894293886 0.154343038010932 0.3401068699026 0.42797711933449 0.481131670767099 0.316785342641992 0.355169377948623 0.685769539421385 0.510541590728797 0.471128380652924 0.350127437944351 0.999801037038842 0.999466796939987 0.99958137662487 0.000198962961158319 0.000533203060012968 0.000418623375130193 3601
4584 1274882 4 0.05 0.5 1e-04 0.9 30 "LAT" 0.259150530268572 0.566895172810008 0.156280466267982 0.341630374619693 0.427352876251513 0.484713421631235 0.310886436867131 0.351664899821174 0.686503406520085 0.512713719348404 0.467166903135113 0.348286897946301 0.99986017512196 0.999532373197079 0.999645416954801 0.000139824878039941 0.000467626802920661 0.000354583045199203 3601
4585 101967 5 0.05 0.5 1e-04 0.9 30 "LAT" 0.26290526515954 0.567830523342518 0.157829133738974 0.340654204652256 0.424473759498199 0.483420102933609 0.310808985554311 0.352960468278357 0.687379024657739 0.512488324388035 0.468638119293285 0.348770484630664 0.999785967875526 0.998940389807166 0.999235874842369 0.000214032124474183 0.00105961019283378 0.000764125157631174 3601
4586 799802 1 3 0.5 1e-04 0.9 30 "LAT" 0.263343427239048 0.567451938501826 0.158424341023936 0.341110853142427 0.414905559904222 0.475656702931056 0.320280354629652 0.364263423043109 0.67824898714327 0.50722950745755 0.478704695653588 0.356539917556601 0.999882983523485 0.999266207399151 0.999485387640417 0.000117016476514667 0.000733792600849291 0.000514612359582639 3601
4587 270610 2 3 0.5 1e-04 0.9 30 "LAT" 0.259525383635095 0.561835008276643 0.160332941976074 0.346818933096725 0.418124154780156 0.475623060733694 0.322337801382959 0.363864419105837 0.677649538415251 0.504966020878497 0.482670743359033 0.35835669444888 0.999873498967195 0.998273548960341 0.998834147650056 0.00012650103280496 0.00172645103965896 0.00116585234994434 110
4588 1301663 3 3 0.5 1e-04 0.9 30 "LAT" 0.261921948757422 0.566861297606096 0.157963092638688 0.341679760376843 0.413814812681714 0.471092543782006 0.325938471936783 0.368239796149609 0.675736761439136 0.503798664654083 0.483901564575471 0.359390655496086 0.999882931762583 0.997122018189304 0.998099307455083 0.000117068237416943 0.00287798181069549 0.00190069254491681 181
4589 122007 4 3 0.5 1e-04 0.9 30 "LAT" 0.255861458017273 0.564270846610628 0.156229281555033 0.344299841367491 0.420790605565484 0.475438156604692 0.325180105388474 0.364455178929267 0.676652063582758 0.505157997339491 0.481409386943507 0.358017016186143 0.999881496154416 0.99766357041363 0.998430368781944 0.00011850384558418 0.00233642958636961 0.00156963121805552 187
4590 1280618 5 3 0.5 1e-04 0.9 30 "LAT" 0.260397601803189 0.562875252661909 0.160096054560896 0.345726072770469 0.415612981051291 0.47304867085193 0.324343866348091 0.36658089942857 0.67601058285448 0.503728156503938 0.484439920908986 0.359705180459784 0.999839608719249 0.99871924980889 0.999113867129107 0.000160391280750488 0.00128075019111045 0.000886132870893011 222
4591 888184 1 0.05 0 1e-04 1 30 "LAT" 0.260014981116481 0.568281765630411 0.155736869683965 0.340227057615143 0.41244571070473 0.468378655537464 0.311386770189583 0.352692181808692 0.672460691821212 0.502467092333369 0.467123639873548 0.348481694447023 0.997978574613288 0.996232439296832 0.99683687988999 0.0020214253867116 0.00376756070316845 0.00316312011000948 172
4592 545097 2 0.05 0 1e-04 1 30 "LAT" 0.263258355563947 0.573893256312243 0.153535969201796 0.334529284587865 0.413865175095293 0.473188134582719 0.305393685556377 0.34830020649416 0.67712353065924 0.507772127261131 0.458929654758174 0.343606957590746 0.996148362281559 0.995165903679268 0.99550848715937 0.00385163771844071 0.00483409632073227 0.00449151284063041 1619
4593 1258340 3 0.05 0 1e-04 1 30 "LAT" 0.260974642836529 0.570001387585806 0.155046422710843 0.338483727337606 0.412458269331884 0.468167649732679 0.311453448841632 0.352660729183957 0.673432912168414 0.5029250989143 0.466499871552475 0.347861603472418 0.998750770000052 0.998110149312661 0.998332310949314 0.00124922999994841 0.00188985068733945 0.00166768905068587 3601
4594 1158888 4 0.05 0 1e-04 1 30 "LAT" 0.258445794424036 0.56936770201321 0.154025144593274 0.339106216874419 0.412915958728347 0.467694117150392 0.313049616544645 0.353483618038334 0.671361753152383 0.502136673771627 0.467074761137919 0.348660197127771 0.995107850169507 0.995765419948153 0.995538940692548 0.00489214983049329 0.00423458005184743 0.00446105930745235 1845
4595 961875 5 0.05 0 1e-04 1 30 "LAT" 0.26171829025791 0.572454610858281 0.153711322122946 0.336029298056003 0.413103061376475 0.471103733269572 0.308243220000949 0.350360748923921 0.674821351634385 0.505734536945203 0.461954542123895 0.345526029172086 0.999361395681248 0.997926730278733 0.998425323589341 0.000638604318752088 0.0020732697212669 0.00157467641065941 3601
4596 1036737 1 3 0 1e-04 1 30 "LAT" 0.257978888510529 0.564067341009482 0.157732657177799 0.344535335533535 0.429254655304053 0.487024479840419 0.325830178443438 0.366533900504677 0.687233543814581 0.513001151850445 0.483562835621237 0.359393789171027 0.960643543921042 0.671398187431535 0.772431449110989 0.0393564560789583 0.328601812568465 0.227568550889011 169
4597 395216 2 3 0 1e-04 1 30 "LAT" 0.260382738182948 0.566712492551764 0.157121248011761 0.341836846190059 0.453322825406867 0.5145803204906 0.319838860236372 0.36042948488506 0.713705563589815 0.532206174710693 0.476960108248133 0.354327158483895 0.886308122906441 0.419323283006213 0.582414688384246 0.113691877093559 0.580676716993787 0.417585311615754 119
4598 1112083 3 3 0 1e-04 1 30 "LAT" 0.255823441218895 0.562151957992122 0.157771901495889 0.346450701310878 0.433183169363993 0.491534531725013 0.318419658468414 0.358440174384859 0.689006610582888 0.515231168364681 0.476191559964303 0.354742799351538 0.885783909035169 0.704450304766897 0.766946918701583 0.114216090964831 0.295549695233103 0.233053081298417 120
4599 816657 4 3 0 1e-04 1 30 "LAT" 0.256211984759319 0.5622908691501 0.157915302360666 0.346325434087467 0.439528632378807 0.495725904135452 0.32650136570464 0.365537435967395 0.695740617138127 0.517993535969565 0.484416668065306 0.359379974529679 0.97180624392887 0.584819561849701 0.718782875075343 0.0281937560711299 0.415180438150299 0.281217124924657 184
4600 1194634 5 3 0 1e-04 1 30 "LAT" 0.260755543939542 0.562508618449451 0.160561757761601 0.346099286277751 0.447512611168135 0.508960798951092 0.322132556127039 0.363573116299294 0.708268155107677 0.527145738343654 0.482694313888641 0.35788747186174 0.580149805512444 0.451574996707455 0.496749872300371 0.419850194487556 0.548425003292545 0.503250127699629 162
4601 1280290 1 0.05 0.25 1e-04 1 30 "LAT" 0.259208801582504 0.577256770376923 0.148755218765649 0.331066646994806 0.417329572738628 0.475277936492152 0.304989451869263 0.346273458217725 0.676538374321133 0.509699728460303 0.453744670634911 0.341191242303705 0.999702993596917 0.99910191005596 0.999308344895105 0.000297006403083112 0.000898089944039801 0.000691655104894713 3601
4602 359596 2 0.05 0.25 1e-04 1 30 "LAT" 0.266929677912017 0.574722210427844 0.155074695735342 0.333709531821139 0.410709378906445 0.473091179282164 0.302758137262666 0.347825678176063 0.677639056818462 0.508443809184803 0.457832832998008 0.342956391171827 0.999632872295788 0.999129805236485 0.999307555803499 0.000367127704212159 0.000870194763514651 0.000692444196500901 3601
4603 882440 3 0.05 0.25 1e-04 1 30 "LAT" 0.258823823313392 0.573521566583199 0.151237406732325 0.334913052459489 0.416052964024881 0.472559733873413 0.307395008099553 0.348203383438607 0.674876787338273 0.506707104606491 0.458632414831878 0.34374776095471 0.999789016609438 0.999390451229624 0.999527295179116 0.000210983390562512 0.000609548770376029 0.00047270482088447 3601
4604 297867 4 0.05 0.25 1e-04 1 30 "LAT" 0.259453610977548 0.568626650520986 0.155159343901666 0.339870271890536 0.412448579854695 0.466521577468441 0.314033471921942 0.354281060550513 0.671902190832242 0.501207990563151 0.469192815823608 0.349428539337936 0.999311757979691 0.997516065831509 0.998136136228501 0.000688242020308655 0.00248393416849149 0.00186386377149949 1494
4605 1020733 5 0.05 0.25 1e-04 1 30 "LAT" 0.259994822116847 0.572811689168295 0.152408865535314 0.33564966124657 0.41483117430719 0.470216061308111 0.310157632920271 0.350661422842811 0.674825996424037 0.504996921252121 0.462566498455585 0.345613468663847 0.999787778534769 0.999253252011447 0.999437546810073 0.000212221465231009 0.000746747988552649 0.000562453189926798 3601
4606 850970 1 3 0.25 1e-04 1 30 "LAT" 0.259005038384511 0.565088194745727 0.157592966506693 0.343512164734046 0.40390742665367 0.461054017632795 0.322871005547821 0.365577303460152 0.662912465038181 0.496435281834612 0.480463972054514 0.358360975176464 0.999795055668997 0.983838629662472 0.989442014317248 0.000204944331003273 0.0161613703375277 0.0105579856827516 185
4607 858762 2 3 0.25 1e-04 1 30 "LAT" 0.261023147531446 0.565950930537554 0.158136082969764 0.342658520939506 0.403470602469895 0.463562955275065 0.317319919715613 0.361425864465814 0.664493750001341 0.498623088649353 0.475456002685377 0.35533448541848 0.999812172348492 0.997137207837898 0.998081085384921 0.000187827651508127 0.00286279216210212 0.00191891461507893 214
4608 190989 3 3 0.25 1e-04 1 30 "LAT" 0.256866930836285 0.564576320844371 0.156660621033931 0.343966416884551 0.408150080423413 0.465191299101211 0.318120337793806 0.359776676084101 0.665017011259697 0.498792683369117 0.474780958827737 0.354710591388365 0.99843009852591 0.989682815056246 0.992717218951651 0.00156990147408982 0.0103171849437542 0.00728278104834906 1013
4609 1219436 4 3 0.25 1e-04 1 30 "LAT" 0.26233663274686 0.56269243778039 0.161441217346831 0.345884600043847 0.407268228709952 0.467573958682964 0.322136207537198 0.366526518247215 0.669604861456812 0.500353729356565 0.483577424884029 0.359764513966098 0.999378038385711 0.906120929062679 0.939316409057378 0.000621961614288921 0.0938790709373206 0.0606835909426217 104
4610 659548 5 3 0.25 1e-04 1 30 "LAT" 0.258832267065733 0.568808698743135 0.154701612596029 0.339709480570358 0.407333795477025 0.464559598147499 0.318529376162708 0.360335544055798 0.666166062542758 0.49983229748149 0.473230988758738 0.353616162087397 0.999774165722734 0.988393578980086 0.992362177453917 0.000225834277266269 0.0116064210199136 0.00763782254608294 117
4611 744554 1 0.05 0.5 1e-04 1 30 "LAT" 0.260247277281634 0.568988023943965 0.155399767199536 0.339495361020317 0.411903273009464 0.468453313495706 0.310896601487378 0.35238521732764 0.672150550291098 0.502767535808195 0.466296368686914 0.348039770887403 0.999802340490111 0.999202826318414 0.999410582049076 0.00019765950988934 0.000797173681586086 0.000589417950924487 3601
4612 27215 2 0.05 0.5 1e-04 1 30 "LAT" 0.258846896718728 0.570694949271682 0.153284663101085 0.3377315250246 0.415875406123215 0.471429605679644 0.309211667759489 0.349545806638889 0.674722302841943 0.505069942890261 0.462496330860574 0.345583097934753 0.99970628102745 0.999323496350199 0.999454996580689 0.000293718972550193 0.000676503649801282 0.000545003419311357 3601
4613 1226094 3 0.05 0.5 1e-04 1 30 "LAT" 0.259388107712471 0.572145531676681 0.152563877785504 0.336371275413075 0.415211602288214 0.470404622754869 0.310312548721987 0.350550770354319 0.674599710000685 0.504844354398549 0.462876426507491 0.3458026536703 0.999845813799154 0.999534611345735 0.999641699458987 0.000154186200846252 0.000465388654264547 0.000358300541012901 3601
4614 633426 4 0.05 0.5 1e-04 1 30 "LAT" 0.261008919029086 0.572526055918987 0.153221011822303 0.335899995081443 0.414024091097017 0.471995003676414 0.30684044405853 0.348837707042276 0.675033010126102 0.50630222680938 0.460061455880832 0.344466346021601 0.999858533763328 0.999551626389456 0.999657922950322 0.000141466236672246 0.000448373610544156 0.000342077049677699 3601
4615 286292 5 0.05 0.5 1e-04 1 30 "LAT" 0.259019276429033 0.569198864661655 0.154534633015705 0.339342190828902 0.414577418722852 0.470487303603946 0.309529575623345 0.350209713454599 0.673596695151884 0.504027631330049 0.46406420863905 0.346565577088084 0.999859212701167 0.999502274501201 0.999625135276177 0.000140787298833446 0.000497725498799033 0.000374864723823389 3601
4616 398628 1 3 0.5 1e-04 1 30 "LAT" 0.260943002722308 0.565573700160779 0.158333609348089 0.343009371572702 0.404172543630356 0.464069838879195 0.317131593040516 0.361050142452458 0.665115546352664 0.498817753638527 0.475465202388605 0.355224649838913 0.999843611281624 0.996928144002916 0.997956001247427 0.000156388718376003 0.00307185599708438 0.00204399875257312 113
4617 1220228 2 3 0.5 1e-04 1 30 "LAT" 0.257310191226766 0.562856402444995 0.158155429496741 0.345764617859732 0.406530624982152 0.463588960572359 0.319739429893265 0.361507872652116 0.663840816208917 0.497237199124925 0.477894859390006 0.356495535845891 0.999882108230975 0.998062173695188 0.998695687851364 0.0001178917690253 0.00193782630481206 0.00130431214863613 204
4618 1191476 3 3 0.5 1e-04 1 30 "LAT" 0.258931906595194 0.566356696260746 0.156564426226321 0.342238785233911 0.406200658225321 0.463286588275498 0.319476367462995 0.361492520039785 0.665132564820516 0.498272238937447 0.476040793689316 0.355239809060156 0.999884331462769 0.997376606791056 0.998252746653312 0.000115668537231468 0.00262339320894354 0.00174725334668773 204
4619 700629 4 3 0.5 1e-04 1 30 "LAT" 0.260292914297703 0.564172508769315 0.159006251051894 0.34443281244896 0.405988344289068 0.466141317693011 0.315726406267989 0.359441762665444 0.66628125858677 0.499701569074267 0.474732657319883 0.354641722122469 0.99983554032405 0.998344146078389 0.99886832863826 0.000164459675949707 0.00165585392161065 0.00113167136174006 197
4620 508198 5 3 0.5 1e-04 1 30 "LAT" 0.258115103765804 0.562430926659165 0.159012627044892 0.34611816671381 0.403733482525339 0.463282969254777 0.319019971783169 0.362676845510932 0.661848586291144 0.497073991017279 0.478032598828061 0.357395740825086 0.999878996240532 0.997152464925633 0.998108686751382 0.000121003759467703 0.00284753507436678 0.00189131324861842 201
4621 414944 1 0.05 0 1e-04 0 40 "LAT" 0.258271558941136 0.563364827859253 0.158366048076543 0.345248119552538 0.500668817731599 0.558938578369951 0.313628198909151 0.349727097857799 0.758940376672735 0.560413921299888 0.471994246985694 0.348234161640984 0.905721834345179 0.953233389957306 0.937076195866829 0.094278165654821 0.046766610042694 0.0629238041331712 1125
4622 1019931 2 0.05 0 1e-04 0 40 "LAT" 0.260559987550613 0.564725755239776 0.158729509611873 0.343825514305419 0.499336614961018 0.560170251856702 0.310957764423342 0.348504197074694 0.759896602511631 0.561703109760427 0.469687274035215 0.34692966737219 0.982905658006147 0.990527762895298 0.987915887275375 0.0170943419938525 0.0094722371047018 0.0120841127246249 899
4623 447014 3 0.05 0 1e-04 0 40 "LAT" 0.256596520791467 0.560667440401395 0.159348689673888 0.347983982060478 0.5027626621459 0.560347840975805 0.312791681702316 0.348312561971553 0.759359182937368 0.56043582559035 0.472140371376204 0.348221844980429 0.999590951722242 0.999594476008678 0.999593285175592 0.000409048277758396 0.000405523991322267 0.000406714824408407 3601
4624 1174136 4 0.05 0 1e-04 0 40 "LAT" 0.260119324398599 0.562803612820325 0.159888130753224 0.345826911762382 0.500021104335271 0.561380433856756 0.309610893209349 0.347249102862558 0.760140428733869 0.561842305673496 0.469499023962573 0.346787941817463 0.999544242059661 0.999460078748513 0.99948887194134 0.000455757940338722 0.000539921251487023 0.000511128058659763 3601
4625 310679 5 0.05 0 1e-04 0 40 "LAT" 0.262367676295581 0.564813192541666 0.159764583176946 0.343795253774756 0.498333588422086 0.560210481998356 0.310246073715229 0.348446151603946 0.760701264717668 0.561765312437308 0.470010656892175 0.346875198026826 0.999359351906499 0.999554291423708 0.999487104653211 0.00064064809350061 0.000445708576291864 0.000512895346789345 3601
4626 546025 1 3 0 1e-04 0 40 "LAT" 0.259306514642603 0.564693818906818 0.158050878494213 0.343948844657788 0.491984739680153 0.55396386664602 0.317625164379351 0.355232021226321 0.751291254322756 0.557342190911466 0.475676042873564 0.351680065638882 0.999630636989217 0.9936080605201 0.995683966143203 0.000369363010782809 0.00639193947989982 0.0043160338567972 2089
4627 1248791 2 3 0 1e-04 0 40 "LAT" 0.258532434092853 0.563440180966563 0.158492043857811 0.345205468741759 0.497316595877945 0.558516480846177 0.313123634750379 0.350170998437785 0.755849029970798 0.559976153256047 0.47161567860819 0.34870202498287 0.999320507471569 0.999488745411108 0.999431251265854 0.000679492528430613 0.000511254588891661 0.000568748734145647 3601
4628 623544 3 3 0 1e-04 0 40 "LAT" 0.26287123634531 0.564232413620956 0.160556379387936 0.34439804030302 0.488101205132619 0.554257162939685 0.314739887789095 0.355069578815659 0.750972441477929 0.557430100513017 0.475296267177031 0.35167188841759 0.996143086632402 0.992619915175875 0.993851886221497 0.00385691336759836 0.00738008482412542 0.00614811377850336 524
4629 359804 4 3 0 1e-04 0 40 "LAT" 0.25926904760821 0.562762740787971 0.159475899716802 0.345874744106496 0.491116546990291 0.55500578716775 0.315713089464847 0.354346195594208 0.750385594598501 0.55734514589555 0.475188989181648 0.351781867959342 0.997343819972841 0.998413089028981 0.998043886050954 0.00265618002715862 0.00158691097101873 0.00195611394904631 1727
4630 667762 5 3 0 1e-04 0 40 "LAT" 0.260760333381908 0.563119008077132 0.160135868988064 0.345492835244089 0.493246635490465 0.556660914414491 0.31325116275852 0.352019700249628 0.754006968872373 0.558644800055691 0.473387031746585 0.350017350198548 0.996456843827739 0.99947372184863 0.998431523755358 0.00354315617226053 0.000526278151369628 0.00156847624464242 3601
4631 1057472 1 0.05 0.25 1e-04 0 40 "LAT" 0.262365726707885 0.567147786067206 0.158016035114579 0.341417755434505 0.499641875010921 0.563651458572523 0.306097556063811 0.344962394700064 0.762007601718805 0.564833443399312 0.46411359117839 0.343764111807558 0.999807666808402 0.999801745371248 0.999803783083572 0.000192333191598432 0.000198254628752403 0.000196216916428459 3601
4632 380110 2 0.05 0.25 1e-04 0 40 "LAT" 0.256895043049501 0.562699595716741 0.157991613392409 0.345918798245414 0.503447256179796 0.56040743071216 0.313127983777976 0.348263248646127 0.760342299229298 0.56116489443847 0.471119597170386 0.347488399334627 0.999775386995029 0.999757929500958 0.999763825817221 0.000224613004971108 0.000242070499041604 0.000236174182779016 3601
4633 890081 3 0.05 0.25 1e-04 0 40 "LAT" 0.260032872055443 0.562830783534185 0.159845654756254 0.345788516185962 0.500505371007894 0.563056024142543 0.307489188254051 0.345537172368454 0.760538243063337 0.562960680886057 0.467334843010305 0.345641738798035 0.999810928540838 0.999787530995127 0.999795530705661 0.000189071459162359 0.000212469004873432 0.000204469294338776 3601
4634 1083663 4 0.05 0.25 1e-04 0 40 "LAT" 0.258148465380685 0.561838875997906 0.159403225493858 0.346761660586995 0.501289357924929 0.56139191921714 0.310360308837457 0.347243631771382 0.759437823305614 0.561518584734324 0.469763534331315 0.34710544370674 0.999814845604163 0.999778113286917 0.999790598674959 0.000185154395837346 0.000221886713083101 0.000209401325041267 3601
4635 126128 5 0.05 0.25 1e-04 0 40 "LAT" 0.259049007735576 0.56242978529892 0.159562290070278 0.346178107437672 0.500849896010797 0.560851499253424 0.310947164383243 0.347807539027908 0.759898903746373 0.561365772854395 0.470509454453521 0.347276206941356 0.999778458419638 0.99969935360737 0.999726314427037 0.000221541580362278 0.000300646392629467 0.000273685572963247 3601
4636 847697 1 3 0.25 1e-04 0 40 "LAT" 0.258874083610381 0.557873328852543 0.162966816617917 0.350855166195989 0.492031354996413 0.553684842242181 0.31731202917067 0.355249187280689 0.750905438606794 0.554836446908785 0.480278845788587 0.354037868435215 0.999825574532346 0.99977888103048 0.99979496909395 0.000174425467653587 0.000221118969519904 0.000205030906050299 3601
4637 1209834 2 3 0.25 1e-04 0 40 "LAT" 0.264107764903796 0.565807340612835 0.160081602819808 0.342815377187281 0.489051191081103 0.557341740413041 0.3105133417334 0.351642432967531 0.753158955984899 0.560032345555295 0.470594944553208 0.348838918620881 0.999595144553106 0.999704806347063 0.999666395695861 0.000404855446893561 0.00029519365293667 0.000333604304139386 3601
4638 229079 3 3 0.25 1e-04 0 40 "LAT" 0.256968156825284 0.56354711364401 0.157468590265064 0.345055575934613 0.493934372210502 0.552224146120078 0.320644206128771 0.356655635747246 0.750902529035786 0.55581020450639 0.478112796393835 0.352984385329845 0.999805558824638 0.999779476238972 0.999788386755099 0.000194441175361881 0.000220523761027525 0.000211613244901003 3601
4639 1142261 4 3 0.25 1e-04 0 40 "LAT" 0.258851076781161 0.566366143980803 0.156574914617411 0.342156677517249 0.490714603868672 0.552895098584105 0.318381309814744 0.356458341852276 0.749565680649833 0.557176833901749 0.474956224432155 0.351911827445456 0.999775978767751 0.999806688678196 0.999796098959948 0.000224021232248836 0.000193311321803655 0.000203901040051817 3601
4640 665800 5 3 0.25 1e-04 0 40 "LAT" 0.260645199195755 0.564424662333336 0.159025316761608 0.344217273694999 0.49152746331976 0.552223561680553 0.319022427684881 0.356756200690065 0.752172662515514 0.556173820143929 0.478047744446489 0.352700057418408 0.999576152834773 0.999762805341378 0.999698240390235 0.00042384716522749 0.000237194658621727 0.000301759609765179 3601
4641 809613 1 0.05 0.5 1e-04 0 40 "LAT" 0.262076022941974 0.562427477305926 0.161364230946249 0.346175874564706 0.497958916198193 0.563202094235575 0.305766895033437 0.345385752803818 0.760034939140167 0.562904409406698 0.467131125979687 0.345689160293751 0.999850745088334 0.999771435264842 0.999798785139976 0.000149254911666026 0.000228564735157532 0.000201214860023507 3601
4642 457787 2 0.05 0.5 1e-04 0 40 "LAT" 0.260324633740908 0.56067771810341 0.161636037547148 0.347987543937884 0.499159449135016 0.559843048070352 0.311365943295339 0.348814659724722 0.759484082875924 0.560104767425046 0.473001980842487 0.348555821569539 0.999878654471519 0.999853610313966 0.999862193114031 0.000121345528481412 0.000146389686033906 0.000137806885969096 3601
4643 448632 3 0.05 0.5 1e-04 0 40 "LAT" 0.260447569971396 0.562713654482468 0.160168638559784 0.345916584307183 0.498745959605183 0.559087226315613 0.312165254723494 0.34956707598698 0.759193529576579 0.56029739698623 0.472333893283278 0.348349118162215 0.999879421413771 0.999858885701352 0.999865926470515 0.000120578586228566 0.000141114298647745 0.000134073529485488 3601
4644 250840 4 0.05 0.5 1e-04 0 40 "LAT" 0.257255375403608 0.561452737488136 0.159154997205499 0.347170059257518 0.502623108933277 0.560867787588661 0.311922035776721 0.347777710974362 0.759878484336885 0.561047443259799 0.47107703298222 0.347590654338415 0.999757011334505 0.999829664252145 0.999805069822433 0.000242988665495483 0.000170335747855234 0.000194930177567077 3601
4645 797116 5 0.05 0.5 1e-04 0 40 "LAT" 0.261234318037354 0.564358125509844 0.159425650615678 0.344226560213516 0.49851058952584 0.56143883426864 0.308626655042907 0.34716602947879 0.759744907563194 0.562417616876395 0.468052305658585 0.34618061077736 0.999849116173048 0.999808094986001 0.999822193174419 0.000150883826951605 0.000191905013998735 0.000177806825580709 3601
4646 1243059 1 3 0.5 1e-04 0 40 "LAT" 0.257975797470915 0.562598368068363 0.158813001807452 0.346023638866691 0.491357299749679 0.552105780537251 0.320122445706758 0.357254705751634 0.749333097220594 0.555374012959473 0.47893544751421 0.353753370396701 0.999838493785106 0.999838990380425 0.999838819604154 0.000161506214893574 0.000161009619574706 0.000161180395846054 3601
4647 457858 2 3 0.5 1e-04 0 40 "LAT" 0.260937757951647 0.568179404235637 0.156419235610256 0.340397953042506 0.492246398171098 0.552279886603142 0.319241356719432 0.356524292736675 0.753184156122745 0.557443136695413 0.475660592329688 0.351290700516345 0.999835912012637 0.999835126770889 0.999835398137774 0.000164087987362972 0.00016487322911092 0.000164601862226175 3601
4648 55236 3 3 0.5 1e-04 0 40 "LAT" 0.25816879570483 0.566741016111008 0.155846042010036 0.341850560736906 0.494132222382182 0.553674773927723 0.318866132709078 0.35537720159976 0.752301018087012 0.557866092689081 0.474712174719114 0.351040480048541 0.999887690748615 0.999644215243817 0.999727619861905 0.000112309251384801 0.000355784756183424 0.000272380138095334 3601
4649 1038885 4 3 0.5 1e-04 0 40 "LAT" 0.258366928535547 0.56562351710662 0.156731058755787 0.342944404087338 0.496035417904631 0.554757857874955 0.317625248354507 0.353950140804987 0.754402346440179 0.558253771422015 0.474356307110294 0.350410566327724 0.999869115962235 0.999815553755706 0.999833865690963 0.000130884037764754 0.000184446244293848 0.000166134309037419 3601
4650 88982 5 3 0.5 1e-04 0 40 "LAT" 0.257421360386269 0.564579318853633 0.156948813565396 0.343999125553483 0.495048833736255 0.555633503097952 0.316588573532615 0.353381276099379 0.752470194122524 0.558453483526374 0.473537387098011 0.350424103055545 0.999872578833757 0.999823602740883 0.999840338360267 0.000127421166242668 0.000176397259116737 0.000159661639732637 3601
4651 399341 1 0.05 0 1e-04 0.1 40 "LAT" 0.260859313125117 0.564504182016984 0.159129043472536 0.344141136541043 0.496888695242371 0.558393314921374 0.30860175988662 0.346369425191701 0.757748008367488 0.56045368116593 0.467730803359157 0.345635989560245 0.999567185762758 0.999551329805871 0.999556761421739 0.000432814237241601 0.00044867019412914 0.00044323857826129 3601
4652 488156 2 0.05 0 1e-04 0.1 40 "LAT" 0.255542316022148 0.563449322563363 0.156609932616254 0.345160814219656 0.50142356341632 0.558319693940531 0.311482316137746 0.346438132270067 0.756965879438468 0.5600210458856 0.468092248753999 0.346029230567167 0.999674996922295 0.999582787077073 0.999613766949726 0.000325003077704839 0.00041721292292705 0.000386233050274243 3601
4653 109187 3 0.05 0 1e-04 0.1 40 "LAT" 0.259610710596586 0.56522450716715 0.157782215594821 0.343354811965502 0.496322232536815 0.556797959135525 0.310468763608989 0.347949834210271 0.755932943133401 0.559647935089455 0.46825097920381 0.346402651030502 0.998898034357553 0.999001874560001 0.998966400490855 0.00110196564244707 0.000998125439998844 0.00103359950914534 3601
4654 63019 4 0.05 0 1e-04 0.1 40 "LAT" 0.258686739588714 0.562823545680055 0.15904255187865 0.345827357411917 0.496637016545632 0.556605364401742 0.311143148487286 0.348205094912731 0.755323756134346 0.558687474694195 0.470185700365937 0.347428603412505 0.979982377725593 0.979418035256119 0.979610358916845 0.0200176222744072 0.0205819647438807 0.0203896410831548 2569
4655 1098471 5 0.05 0 1e-04 0.1 40 "LAT" 0.259391904322902 0.560982293589876 0.160838620419246 0.347695384252207 0.495611915228041 0.555799714445998 0.311529583852749 0.348935475161203 0.755003819550943 0.557541529435237 0.472368204271995 0.348539767426188 0.999398682329201 0.999456500176822 0.999436732798817 0.000601317670799235 0.000543499823177829 0.000563267201182771 3601
4656 205346 1 3 0 1e-04 0.1 40 "LAT" 0.259565197179118 0.568772049809909 0.155171778739856 0.339805241359039 0.489910964877007 0.552530267604834 0.314596932640714 0.352668860134665 0.749476162056125 0.557830854701379 0.46976871138057 0.348523393756163 0.996685007243224 0.984209403471873 0.988503222348867 0.00331499275677569 0.0157905965281272 0.0114967776511335 1244
4657 466691 2 3 0 1e-04 0.1 40 "LAT" 0.261728413196705 0.563108334185863 0.160762743624954 0.345507228267628 0.485209662490076 0.550374708692437 0.315084035641474 0.355114499364128 0.746938075686781 0.554474827780219 0.475846779266428 0.352109015072208 0.993564904680147 0.994186538879663 0.993969883708508 0.00643509531985313 0.00581346112033689 0.00603011629149182 1494
4658 1120784 3 3 0 1e-04 0.1 40 "LAT" 0.262111749622213 0.558958149512595 0.16413496574493 0.349703794689651 0.483539628334929 0.548117629834886 0.317240668898012 0.35739763681493 0.745651377957142 0.551588543873274 0.481375634642942 0.355032497055659 0.908334115302023 0.993081704521669 0.96344291420583 0.0916658846979772 0.00691829547833133 0.0365570857941702 286
4659 655402 4 3 0 1e-04 0.1 40 "LAT" 0.258795104291302 0.55898950520435 0.162022966755317 0.349691916057831 0.486231841764205 0.548929776708231 0.317771820064062 0.356459007067221 0.745026946055508 0.552037889604026 0.479794786819379 0.354496289035692 0.992156251479951 0.999037342900549 0.996659411278757 0.00784374852004928 0.000962657099450654 0.00334058872124307 3601
4660 91511 5 3 0 1e-04 0.1 40 "LAT" 0.261460222869888 0.56235428505234 0.161178887493824 0.34628691085703 0.487260284268543 0.5501725326944 0.315898081748891 0.354962426636303 0.748720507138431 0.554103903651706 0.477076969242715 0.352246284636929 0.999544929724449 0.999638392879115 0.999605939120072 0.000455070275550808 0.000361607120884881 0.000394060879927572 3601
4661 89978 1 0.05 0.25 1e-04 0.1 40 "LAT" 0.255559394839788 0.562351157244917 0.15743873070636 0.346291362100961 0.499025524309192 0.554271619067946 0.315884121438536 0.350453139841547 0.75458491914898 0.556961970998907 0.473322852144896 0.349076910852236 0.999797235054276 0.999759344108187 0.999772107941211 0.000202764945723756 0.000240655891813356 0.000227892058788993 3601
4662 55241 2 0.05 0.25 1e-04 0.1 40 "LAT" 0.257613686353095 0.562110878422087 0.15890721134063 0.346521703005426 0.49707137130476 0.554669328241104 0.314082444919034 0.35007534904072 0.754685057657855 0.557167656290641 0.472989656259664 0.348892459605236 0.999800597731423 0.999769535146156 0.99978008326555 0.000199402268576587 0.000230464853844397 0.000219916734449832 3601
4663 677153 3 0.05 0.25 1e-04 0.1 40 "LAT" 0.257357901195434 0.564855517136145 0.156682444787548 0.343699627647632 0.49788751981013 0.557651506236832 0.310232269542015 0.347064989577338 0.755245421005565 0.560061300335874 0.466914714329563 0.34595219196148 0.999791375604929 0.999765218424921 0.999774086365802 0.000208624395070687 0.000234781575078936 0.000225913634197657 3601
4664 248309 4 0.05 0.25 1e-04 0.1 40 "LAT" 0.258101640666946 0.563436523856016 0.158186384186551 0.345167578742188 0.497310753993007 0.555727603159881 0.31268935445714 0.349012257088049 0.755412394659953 0.558313582496166 0.470875738643691 0.347734456621429 0.9997127905447 0.999670457021493 0.999684845660783 0.000287209455300271 0.000329542978507135 0.000315154339216726 3601
4665 176385 5 0.05 0.25 1e-04 0.1 40 "LAT" 0.255936883183173 0.558876096695888 0.160296606418319 0.349750618777732 0.496530966565369 0.552518571725049 0.31694039136607 0.352198416449658 0.752467849748542 0.554640581258986 0.477236997784389 0.351396127321698 0.999029528648884 0.999093164601031 0.999071630062722 0.000970471351115885 0.000906835398968947 0.000928369937277607 3601
4666 266947 1 3 0.25 1e-04 0.1 40 "LAT" 0.257108107144461 0.556027606548316 0.163241852129682 0.352647613590585 0.490196729687201 0.552322609494578 0.31458090167914 0.352573751503358 0.747304836831661 0.553307098888548 0.477822753808822 0.352889118383989 0.999827261718722 0.999789542943726 0.99980246043785 0.000172738281277631 0.000210457056274042 0.000197539562149864 3601
4667 810686 2 3 0.25 1e-04 0.1 40 "LAT" 0.257110192207265 0.565404735543685 0.156201326522052 0.343170683469856 0.491477497508473 0.552890992876128 0.31496405113255 0.35224226580236 0.748587689715737 0.556767034635547 0.471165377654602 0.349542329520815 0.999795196201348 0.999761456255209 0.999772978648489 0.000204803798651621 0.000238543744790788 0.000227021351511104 3601
4668 363672 3 3 0.25 1e-04 0.1 40 "LAT" 0.262712540763453 0.559673302100904 0.163905887859741 0.348959776427945 0.484472249947833 0.551594624649686 0.312839159349074 0.353950537162438 0.747184790711285 0.554085208976687 0.476745047208815 0.352553639394475 0.99839011350927 0.997802970636102 0.998008473595967 0.00160988649072993 0.00219702936389787 0.00199152640403333 2216
4669 736902 4 3 0.25 1e-04 0.1 40 "LAT" 0.258561894958556 0.566386245430561 0.156245972732565 0.342155286473459 0.487813412102652 0.547992579952216 0.320178583030775 0.357562643819342 0.746375307061208 0.553977052331779 0.47642455576334 0.352604816108609 0.99980253283891 0.99971580247879 0.999745661539495 0.00019746716108955 0.0002841975212097 0.000254338460505407 3601
4670 956241 5 3 0.25 1e-04 0.1 40 "LAT" 0.257969747439987 0.561791736066503 0.159366029322104 0.346795556379843 0.491109445028919 0.553375173275012 0.31353274860856 0.351546508075146 0.749079192468905 0.556001073360754 0.472898777930664 0.350175295188332 0.99982920780776 0.999754061675732 0.99977980517791 0.000170792192240031 0.000245938324268407 0.000220194822089947 3601
4671 357921 1 0.05 0.5 1e-04 0.1 40 "LAT" 0.256744990580088 0.566610141910306 0.155011107110463 0.341994108288045 0.50076860801254 0.558619991294615 0.310589355372007 0.346110573648389 0.757513598592629 0.561275336493804 0.465600462482471 0.344755688387784 0.9998749529396 0.999837086765726 0.999849853248772 0.000125047060399529 0.000162913234274109 0.000150146751227772 3601
4672 461668 2 0.05 0.5 1e-04 0.1 40 "LAT" 0.259468920304098 0.566534913615395 0.1567470879578 0.342018886770266 0.497971551892508 0.557768738689771 0.310219958273319 0.347000911622365 0.757440472196606 0.560716356447399 0.466967046231119 0.345336319550481 0.999843915869561 0.99983443593514 0.999837666243169 0.000156084130438577 0.000165564064859938 0.000162333756830696 3601
4673 704207 3 0.05 0.5 1e-04 0.1 40 "LAT" 0.261460065972538 0.566693390684715 0.157796080180452 0.341882035752298 0.496481156174266 0.56076856960097 0.304856426081594 0.343922217200244 0.757941222146803 0.562765784569112 0.462652506262046 0.343255785843963 0.999861036092278 0.999790591357703 0.99981477352092 0.000138963907721702 0.000209408642297098 0.000185226479080199 3601
4674 202524 4 0.05 0.5 1e-04 0.1 40 "LAT" 0.258358889162004 0.562218138512091 0.159247309341552 0.34637734141717 0.497605564286814 0.557424108696588 0.310374175293278 0.347280949731791 0.755964453448818 0.559029058930067 0.469621484634829 0.346997936287546 0.9998757744326 0.999853858962991 0.999861313237806 0.000124225567399721 0.000146141037008992 0.000138686762194255 3601
4675 1113147 5 0.05 0.5 1e-04 0.1 40 "LAT" 0.257087740531029 0.565398866259901 0.156098932545277 0.343156898978643 0.498931123996144 0.557188881209203 0.311562578560654 0.347532025392902 0.756018864527174 0.559929756277526 0.467661511105931 0.346082478239434 0.999873125764396 0.999850753315947 0.99985832110058 0.000126874235603616 0.000149246684053088 0.000141678899419915 3601
4676 361894 1 3 0.5 1e-04 0.1 40 "LAT" 0.258196328991104 0.563448014665225 0.15829225805611 0.345149252886058 0.487633002084483 0.546595011974955 0.322479686085514 0.359208281578 0.745829331075587 0.552004508132816 0.480771944141624 0.354767500932941 0.999874342416794 0.9998353935107 0.999848799568469 0.000125657583205866 0.000164606489299583 0.000151200431531323 3601
4677 509837 2 3 0.5 1e-04 0.1 40 "LAT" 0.255041986528964 0.558172663503442 0.160230703021971 0.350456608623574 0.49062284205773 0.548788417802709 0.320658290271906 0.356492732947023 0.745664828586694 0.551698966231061 0.480888993293878 0.354726638552664 0.999813282498393 0.999838618771969 0.999829997511331 0.000186717501607108 0.000161381228031418 0.000170002488668762 3601
4678 1228858 3 3 0.5 1e-04 0.1 40 "LAT" 0.260061269351816 0.561184948258483 0.161089031003994 0.347438608112055 0.487933827396545 0.554177583549438 0.311370381050087 0.351446911397814 0.747995096748361 0.556280823627927 0.472459412054081 0.350398869567059 0.999878819716693 0.999823612418529 0.999842724676162 0.000121180283306584 0.00017638758147062 0.000157275323838034 3601
4679 684623 4 3 0.5 1e-04 0.1 40 "LAT" 0.257486331333985 0.559911235736497 0.160479825854352 0.348679583695308 0.486418809646997 0.548949019887706 0.318049946680337 0.356527221821762 0.743905140980982 0.552380344057683 0.478529772534689 0.354175870161967 0.999880097524356 0.999847345816564 0.999858623971606 0.000119902475644353 0.000152654183436383 0.000141376028393873 3601
4680 464141 5 3 0.5 1e-04 0.1 40 "LAT" 0.259141802000868 0.564701480744182 0.157952693338139 0.343930833647111 0.488235854470236 0.551132876374011 0.315909015494147 0.354239628008815 0.747377656471104 0.555432997861238 0.473861708832286 0.351068258597799 0.999823711163141 0.999837345579709 0.999832644849752 0.00017628883685887 0.000162654420290955 0.000167355150248282 3601
4681 1179830 1 0.05 0 1e-04 0.2 40 "LAT" 0.258668327705378 0.56141974286442 0.160040479881046 0.347215780753545 0.493038544119101 0.554331791422013 0.308285717874314 0.346159631511828 0.751706871824479 0.556726664405422 0.46832619775536 0.34654300407883 0.999582461638105 0.999561192526764 0.999568442497643 0.000417538361894597 0.000438807473235715 0.000431557502357257 3601
4682 733580 2 0.05 0 1e-04 0.2 40 "LAT" 0.26479083411164 0.563486115505509 0.162281236062114 0.345081448111071 0.486943600890543 0.553258172627329 0.305979264629367 0.347184878884686 0.751734435002183 0.556791031451682 0.468260500691481 0.346479520705396 0.999604100885946 0.999560959646081 0.999576006895329 0.000395899114054364 0.000439040353918769 0.000423993104671019 3601
4683 472111 3 0.05 0 1e-04 0.2 40 "LAT" 0.263215315430114 0.565426780852191 0.159795829053551 0.343176564888521 0.490199294508128 0.556168498737746 0.303883641753701 0.344361261252686 0.753414609938242 0.559343185466849 0.463679470807252 0.343975965684553 0.999474687939496 0.999518198714579 0.999503143394689 0.000525312060503713 0.000481801285421358 0.000496856605311251 3601
4684 891011 4 0.05 0 1e-04 0.2 40 "LAT" 0.258442364980213 0.561086217021159 0.160172944312731 0.347501260439827 0.491801637977276 0.550766802704008 0.312747458752168 0.349821851348795 0.750244002957488 0.554253644807447 0.4729204030649 0.349056271171713 0.985118515393676 0.988031497286465 0.987037913901498 0.0148814846063236 0.0119685027135351 0.0129620860985024 1492
4685 154811 5 0.05 0 1e-04 0.2 40 "LAT" 0.257475579182188 0.562182144079271 0.158747001951815 0.346451682047089 0.492573228004883 0.550114650429753 0.313955280855776 0.350270649184375 0.750048807187071 0.55416924568757 0.472702282807591 0.349006764895394 0.999594311449768 0.999568646813641 0.999577365265767 0.000405688550232479 0.000431353186359216 0.00042263473423286 3601
4686 381638 1 3 0 1e-04 0.2 40 "LAT" 0.257844288877708 0.563495327671924 0.158029987883089 0.345158606078622 0.486084918043282 0.545809726461162 0.318409686427713 0.355290895657438 0.74392920692099 0.551538756886526 0.476439674310802 0.35213731914482 0.999456933921071 0.99821483174725 0.998640705533411 0.000543066078929171 0.00178516825274981 0.00135929446658879 3524
4687 251721 2 3 0 1e-04 0.2 40 "LAT" 0.26146741577695 0.563681036285776 0.160131808303842 0.344959287507724 0.483941370250895 0.549511157020165 0.311039861572722 0.351243847984113 0.745408786027845 0.554117082844303 0.471171669876564 0.34936185533613 0.99891163168944 0.99502421896879 0.996373622720164 0.00108836831055988 0.00497578103120983 0.00362637727983593 1256
4688 367086 3 3 0 1e-04 0.2 40 "LAT" 0.259663258383073 0.565560453528776 0.157639647515636 0.343030901288741 0.483429488733342 0.544788643222222 0.318329050120064 0.35656527051561 0.743092747116415 0.551582389818951 0.4759686976357 0.352254048818899 0.999666620634843 0.993241131001826 0.995461985808454 0.000333379365156623 0.00675886899817407 0.00453801419154559 1725
4689 191054 4 3 0 1e-04 0.2 40 "LAT" 0.26311262066182 0.562497573357795 0.161989329053078 0.346133737861526 0.480057147744065 0.547363978738437 0.312486163382844 0.353912284104505 0.743169768405885 0.552292195238792 0.474475492435922 0.351556618371815 0.999642859116145 0.999625673175553 0.99963169675063 0.000357140883854671 0.000374326824447158 0.000368303249370064 3601
4690 73093 5 3 0 1e-04 0.2 40 "LAT" 0.258813746726547 0.565422074984544 0.157210298799158 0.343196805153126 0.485231511329398 0.547768050065563 0.31540866661403 0.353821274983836 0.744045258055945 0.553476926096396 0.472618965413188 0.350524246411715 0.996234083635297 0.982849784982775 0.987458246739212 0.00376591636470302 0.017150215017225 0.0125417532607885 1724
4691 1007109 1 0.05 0.25 1e-04 0.2 40 "LAT" 0.259516951100053 0.567072916429928 0.156370117943914 0.341491742466351 0.493301862555315 0.554859016484069 0.307736822266671 0.345630027771857 0.752818813655368 0.558982074131116 0.464106940210585 0.344250427566806 0.999779566994926 0.999752032238946 0.999761427810589 0.000220433005073748 0.000247967761054154 0.000238572189411113 3601
4692 120437 2 0.05 0.25 1e-04 0.2 40 "LAT" 0.26155948452314 0.565228518434168 0.158984195712444 0.343321832426429 0.491328989597952 0.556358292821649 0.304278788796959 0.344147152519735 0.752888474121092 0.559383000960734 0.463262984509404 0.34388797135499 0.999257145210418 0.999385029535398 0.999341023930452 0.000742854789582043 0.00061497046460177 0.000658976069548066 3601
4693 204846 3 0.05 0.25 1e-04 0.2 40 "LAT" 0.260322382103426 0.560157182601767 0.162072630055902 0.348487166208779 0.490904866152845 0.55204088833978 0.310277195521683 0.348409231896283 0.751227248256271 0.554796973111831 0.472349825577585 0.348465211653473 0.99975160264044 0.999670374084307 0.99969825105703 0.000248397359559728 0.000329625915693252 0.000301748942970081 3601
4694 451061 4 0.05 0.25 1e-04 0.2 40 "LAT" 0.256539070116724 0.564251110648898 0.156628928357624 0.344285161428936 0.495543715146497 0.554888188938078 0.308971273880793 0.345600758626653 0.752082785263221 0.558023236567898 0.465600202238417 0.345180156447439 0.999353989793865 0.999702109153065 0.999584516367424 0.000646010206135235 0.000297890846935114 0.000415483632575817 3601
4695 275771 5 0.05 0.25 1e-04 0.2 40 "LAT" 0.258793170902141 0.565303371092684 0.157226824208654 0.343290351794328 0.493215211962433 0.552912054688646 0.310423874679746 0.347580766694108 0.752008382864574 0.557077087136726 0.467650698888401 0.346162379260933 0.999767914206402 0.999627192942807 0.999675123834069 0.000232085793598121 0.000372807057192694 0.000324876165930903 3601
4696 1084711 1 3 0.25 1e-04 0.2 40 "LAT" 0.258073591572626 0.564084421433229 0.157762470074664 0.344527826567209 0.48529112919552 0.54525120936583 0.318641952106774 0.355901057499477 0.743364720768146 0.551410975187764 0.476404422181438 0.352284097521057 0.999802401238166 0.999748960004098 0.999767312162795 0.000197598761834436 0.000251039995901784 0.000232687837204995 3601
4697 207140 2 3 0.25 1e-04 0.2 40 "LAT" 0.256259150089705 0.559291425129512 0.160171624066083 0.349402689145126 0.485022740345034 0.545314183045601 0.318618994661854 0.355792352689061 0.741281890434739 0.549750026693129 0.478790618727937 0.353946997458749 0.999818688487412 0.999584554475969 0.999664664235763 0.000181311512588495 0.000415445524030996 0.000335335764236997 3601
4698 386747 3 3 0.25 1e-04 0.2 40 "LAT" 0.260002537397638 0.560385129848708 0.161732820277361 0.348243079545294 0.481520234875241 0.545618298529247 0.316337846942825 0.355831829035615 0.741522772272878 0.550362913303787 0.478070667220186 0.353576737730046 0.999786217916451 0.996568073908051 0.997685338788714 0.000213782083549244 0.00343192609194942 0.00231466121128582 1613
4699 1316793 4 3 0.25 1e-04 0.2 40 "LAT" 0.262806101134023 0.563250062817874 0.161268536405895 0.345372164241032 0.478337080416823 0.543764950684816 0.316782520659973 0.357599393662428 0.741143181550846 0.550178213626415 0.478051057065868 0.353716336490836 0.999812598299855 0.999729919681918 0.999758923931928 0.0001874017001449 0.00027008031808231 0.000241076068071543 3601
4700 1072864 5 3 0.25 1e-04 0.2 40 "LAT" 0.259936500961598 0.566511638643313 0.157008507775606 0.342063888147274 0.484436118202303 0.548025749795113 0.314769358419208 0.353640091833 0.744372619163901 0.554048538872002 0.471777866194814 0.349996530277349 0.999795885563436 0.999753070642238 0.99976787002209 0.000204114436563528 0.000246929357761693 0.000232129977910488 3601
4701 1180773 1 0.05 0.5 1e-04 0.2 40 "LAT" 0.258595426364911 0.561565140609129 0.15994659140174 0.347062835869721 0.492181134896929 0.552308527703303 0.310673808788135 0.348147158859713 0.75077656126184 0.555440015448889 0.470620400189875 0.347799515842046 0.999867431396309 0.999850686961744 0.999856397755597 0.00013256860369061 0.00014931303825651 0.000143602244403383 3601
4702 922620 2 0.05 0.5 1e-04 0.2 40 "LAT" 0.259097955388894 0.563361366627033 0.158834086968656 0.345268281641813 0.493849527132534 0.553015154975115 0.310511078330716 0.347426346138513 0.752947482521428 0.556513988133397 0.469345165299372 0.346710428109588 0.99987803450313 0.999841934307373 0.999854232639506 0.000121965496869684 0.000158065692626585 0.000145767360494279 3601
4703 352655 3 0.05 0.5 1e-04 0.2 40 "LAT" 0.259952895306077 0.562519999866489 0.160016004576154 0.346082362252972 0.492354768823703 0.552523258011419 0.310405811793 0.347950552157281 0.75230766412978 0.555916451441972 0.470421816369154 0.347332572150198 0.999875098772966 0.99984842512814 0.999857550974347 0.000124901227034204 0.000151574871860231 0.000142449025652704 3601
4704 1002451 4 0.05 0.5 1e-04 0.2 40 "LAT" 0.258315603475402 0.561921270401765 0.159446477013799 0.346700388811155 0.492821786472998 0.551844548496801 0.311630390968451 0.348607110740825 0.7511373899484 0.555249816454071 0.47107686798225 0.347977779339538 0.999875490414336 0.999848526178131 0.999857706805765 0.000124509585664124 0.000151473821869251 0.000142293194234661 3601
4705 1110186 5 0.05 0.5 1e-04 0.2 40 "LAT" 0.257294751066206 0.565419086750824 0.156223783254992 0.343156618647847 0.495644184936261 0.553421080149791 0.311106784175094 0.346991304661197 0.752938936002467 0.55743608546523 0.467330567430086 0.345725933318136 0.999875905750822 0.999847583744634 0.999857162549051 0.000124094249177996 0.000152416255365787 0.000142837450949467 3601
4706 508286 1 3 0.5 1e-04 0.2 40 "LAT" 0.257140506428496 0.56641472914547 0.155467702293302 0.342147624949734 0.485500998708901 0.544630218958879 0.319832711593645 0.356610427635608 0.742641505137398 0.551720233012365 0.475300413886947 0.352001827555537 0.999880389741953 0.999836556652827 0.999851563866428 0.000119610258046566 0.000163443347173103 0.000148436133571502 3601
4707 1305866 2 3 0.5 1e-04 0.2 40 "LAT" 0.258640244713391 0.567505915776302 0.155521620786291 0.341045885257163 0.486220997587113 0.549636071859681 0.313227398634974 0.351493294403102 0.744861242300504 0.555360847508789 0.468749019421265 0.348306043455303 0.999803332144047 0.999843778280596 0.999829882973058 0.000196667855952623 0.000156221719404433 0.000170117026941824 3601
4708 228878 3 3 0.5 1e-04 0.2 40 "LAT" 0.257963055948509 0.566166192934667 0.156116286985381 0.342434866799308 0.486556537168276 0.547187394231156 0.316546007741214 0.353848423696543 0.744519593116785 0.553330670628421 0.472662294726595 0.350278566933944 0.999881613472872 0.999847454815647 0.999859160534797 0.000118386527128424 0.000152545184353261 0.000140839465202582 3601
4709 110715 4 3 0.5 1e-04 0.2 40 "LAT" 0.260177930846313 0.563299109885562 0.159626582606167 0.345293624340119 0.482928086529456 0.548196939145278 0.31326477053344 0.353289536515216 0.743106017375769 0.553103113342804 0.472891353139607 0.3508425115975 0.999879884756402 0.999849278871935 0.999859889964387 0.000120115243598257 0.000150721128064592 0.000140110035613282 3601
4710 173364 5 3 0.5 1e-04 0.2 40 "LAT" 0.258367493100735 0.556206826050285 0.164004117240158 0.352418658425584 0.481174165381578 0.54447645391697 0.317562343179533 0.3569195609997 0.739541658482313 0.548138785466605 0.481566460419691 0.355767116650228 0.999879332335392 0.999837206224536 0.999851785001018 0.000120667664608426 0.000162793775463809 0.000148214998981824 3601
4711 313312 1 0.05 0 1e-04 0.3 40 "LAT" 0.25731332617482 0.565085611313005 0.15651549402791 0.343515809401942 0.490720948089013 0.549636019484328 0.309708180471176 0.346333613917894 0.748034274263833 0.55481652760872 0.466223674499086 0.345418318660978 0.976941254455923 0.982491953743607 0.980611926289733 0.0230587455440775 0.0175080462563935 0.0193880737102667 2815
4712 1093662 2 0.05 0 1e-04 0.3 40 "LAT" 0.256525305773135 0.565044333471543 0.156036565209426 0.343543042630491 0.492076264775361 0.550205647246648 0.309339768587521 0.345515464477949 0.748601570548496 0.55517434701933 0.465376333796947 0.344877715990186 0.99968050349345 0.999672610768545 0.999675273486848 0.000319496506550218 0.000327389231455429 0.000324726513151706 3601
4713 496054 3 0.05 0 1e-04 0.3 40 "LAT" 0.261277987678472 0.5643397060474 0.159470549277418 0.34429427825112 0.487066843433409 0.548644120079534 0.308428324034701 0.347035783456612 0.74834483111188 0.553995839910337 0.467898873312119 0.346122783337483 0.999672761530905 0.999611985099365 0.999632873331812 0.00032723846909525 0.000388014900635236 0.000367126668188035 3601
4714 1213837 4 0.05 0 1e-04 0.3 40 "LAT" 0.25938766307283 0.564507522367599 0.158177129257672 0.344126956468407 0.488082078720641 0.548313461188257 0.309544692596344 0.347387027302636 0.74746974179347 0.553793847155281 0.467721821854016 0.346308806285261 0.999634063046183 0.999474202972573 0.999528805073725 0.000365936953816707 0.000525797027427374 0.000471194926275363 3601
4715 1130828 5 0.05 0 1e-04 0.3 40 "LAT" 0.26079123100739 0.561964674607462 0.160973767096716 0.34668984829068 0.485844198841326 0.546528244896791 0.310710764416374 0.349125177878215 0.746635429848717 0.551798266521071 0.47168453151309 0.348313244931447 0.998842931590735 0.999260330230966 0.999116822778898 0.00115706840926523 0.000739669769033968 0.000883177221101873 3601
4716 544325 1 3 0 1e-04 0.3 40 "LAT" 0.260329902990642 0.564848200794543 0.158563415098229 0.343752591386045 0.48195185155237 0.544314357553814 0.313015135844128 0.35174570479379 0.742281754543012 0.551082116057786 0.471578550942357 0.34926908461544 0.936695274235938 0.984392045420748 0.967935085643319 0.063304725764062 0.0156079545792522 0.0320649143566805 1128
4717 44243 2 3 0 1e-04 0.3 40 "LAT" 0.258592428257036 0.561657957268564 0.159844577968506 0.346989985755532 0.483177192574185 0.547138367860942 0.310462361457732 0.34933366928084 0.741769620831222 0.551869603332133 0.470306939426238 0.348778667978932 0.998290324550755 0.998623377679335 0.998508994372153 0.00170967544924546 0.00137662232066549 0.00149100562784676 2328
4718 47058 3 3 0 1e-04 0.3 40 "LAT" 0.257004670164669 0.565107421730244 0.156375551125573 0.343503824470221 0.481608707667682 0.539336424429526 0.322173166937732 0.358377590478259 0.73861337783235 0.547726376770677 0.478548718063305 0.353678446062335 0.998184829600324 0.929227404099811 0.952847710626704 0.00181517039967612 0.0707725959001889 0.0471522893732964 288
4719 136924 4 3 0 1e-04 0.3 40 "LAT" 0.256552923100325 0.562189549909986 0.158252388688481 0.346454004603522 0.481285123077133 0.54336360122176 0.315965299974706 0.35395150832697 0.737838046177458 0.549373770807728 0.474217688663187 0.351814089007859 0.999573145714736 0.993102842090416 0.995319371213251 0.00042685428526366 0.00689715790958367 0.00468062878674911 406
4720 713883 5 3 0 1e-04 0.3 40 "LAT" 0.256271328801943 0.561750835837851 0.158438463196804 0.346846339042133 0.480848570383967 0.541429330714465 0.317307469401236 0.354987239190767 0.73711989918591 0.548041116877431 0.47574593259804 0.35251639400445 0.99964023764771 0.99953084548897 0.999568270962638 0.000359762352290402 0.000469154511029614 0.000431729037361562 3601
4721 1067424 1 0.05 0.25 1e-04 0.3 40 "LAT" 0.255644743185877 0.563418993372181 0.156701635570941 0.345212377113014 0.493018269132568 0.549931016711959 0.310363413230412 0.345764453918466 0.748663012318445 0.55443736441957 0.467065048801353 0.345603530538986 0.999586773019497 0.999262267527015 0.999371370615707 0.000413226980502999 0.000737732472985428 0.000628629384293199 3601
4722 535984 2 0.05 0.25 1e-04 0.3 40 "LAT" 0.255931400936602 0.562695070934558 0.157418720638339 0.34592988855836 0.491962805127278 0.549927748161979 0.30970902607224 0.345786136809459 0.74789420606388 0.554199918038372 0.46712774671058 0.345864242944406 0.999797807686043 0.999613419985222 0.999675557199394 0.000202192313957464 0.000386580014777592 0.000324442800606417 3601
4723 1274030 3 0.05 0.25 1e-04 0.3 40 "LAT" 0.258768700457034 0.56114116103293 0.160329854419837 0.347508861734299 0.488075958322879 0.546434951569075 0.312241803694514 0.349156535940198 0.746844658779913 0.551396556972095 0.472571658114351 0.348639961721566 0.999630643834421 0.999398704374573 0.999477806706226 0.000369356165578646 0.000601295625426802 0.000522193293773785 3601
4724 893226 4 0.05 0.25 1e-04 0.3 40 "LAT" 0.254599031371004 0.561778276687381 0.157285461016449 0.346803383618399 0.49055235500918 0.547532825935752 0.312371159306458 0.348151364081949 0.745151386380183 0.552293911679752 0.469656620322908 0.347721562619273 0.999803741914711 0.99975251975387 0.999769749159901 0.000196258085288823 0.000247480246130114 0.000230250840098644 3601
4725 320854 5 0.05 0.25 1e-04 0.3 40 "LAT" 0.259598320761114 0.561312591215598 0.160726534287326 0.347329048723966 0.487178095901427 0.547987491841748 0.309432960318045 0.347619908498187 0.746776416662542 0.55251669818725 0.470159494605371 0.347549553654828 0.999827221957586 0.999776375527611 0.999793779363903 0.000172778042413983 0.000223624472388521 0.000206220636097231 3601
4726 1084648 1 3 0.25 1e-04 0.3 40 "LAT" 0.257163833635225 0.564327829191299 0.156992520863845 0.344297817453464 0.482634064710352 0.545480773441697 0.313261425680541 0.351434576617838 0.739797898345577 0.551551037972519 0.470253946544386 0.349359339473151 0.999777395839816 0.999762276369074 0.999767452580237 0.00022260416018374 0.000237723630925626 0.000232547419762684 3601
4727 383018 2 3 0.25 1e-04 0.3 40 "LAT" 0.25961731175629 0.56214894770005 0.160144195525551 0.34644867496243 0.479094734409796 0.542504342367797 0.314630461354688 0.35402286230328 0.738712046166086 0.548907066139159 0.47477465688024 0.351775074639557 0.999578229765438 0.999399547243357 0.999461364304819 0.000421770234561582 0.000600452756642942 0.000538635695180669 3601
4728 382665 3 3 0.25 1e-04 0.3 40 "LAT" 0.260169888744819 0.562429038536658 0.160238528640812 0.346159109017884 0.477144882344527 0.539872384528127 0.317650553618723 0.357096257596267 0.737314771089345 0.547352157016929 0.477889082259535 0.353623451360834 0.999820151239938 0.999381051711913 0.999533570617105 0.000179848760061809 0.00061894828808663 0.000466429382895391 3601
4729 515336 4 3 0.25 1e-04 0.3 40 "LAT" 0.255917822104283 0.559218637927736 0.160027960936222 0.349431663692977 0.48025652111072 0.54041767470782 0.319054147401171 0.356613021536279 0.736174343215004 0.546511523749798 0.479082108337393 0.354484278074922 0.999810119930991 0.999749820125689 0.999770464712362 0.000189880069008825 0.0002501798743108 0.000229535287637964 3601
4730 158946 5 3 0.25 1e-04 0.3 40 "LAT" 0.257187973473649 0.56122653612361 0.159381475079291 0.347412543547112 0.480241049050353 0.543106693354203 0.315069899469357 0.353598448051537 0.737429022524002 0.548857308855163 0.474451374548647 0.351936231737098 0.999827779275835 0.999581510866897 0.999666086368301 0.000172220724165049 0.000418489133103143 0.000333913631698574 3601
4731 900207 1 0.05 0.5 1e-04 0.3 40 "LAT" 0.257396934105398 0.562534800029909 0.158412673184463 0.346083605244363 0.49017288282804 0.548250478428442 0.31099857190576 0.347498429026706 0.747569816933438 0.553056666165523 0.469411245090223 0.347047735953404 0.999812001497969 0.999830499629056 0.999824228750362 0.000187998502030506 0.00016950037094412 0.000175771249637673 3601
4732 43971 2 0.05 0.5 1e-04 0.3 40 "LAT" 0.260801251290629 0.563566178133124 0.159781186096129 0.34504164471158 0.487616068709936 0.551401355597056 0.30505341480657 0.344391286120803 0.748417320000565 0.555542204901134 0.464834600902699 0.344651160741585 0.999876951039261 0.999836280561482 0.999850242317246 0.000123048960739111 0.000163719438517761 0.000149757682753838 3601
4733 98813 3 0.05 0.5 1e-04 0.3 40 "LAT" 0.257884833435544 0.560445095087202 0.160309790388734 0.348225697368947 0.489817520903187 0.548788225457609 0.31001391082527 0.346938507314333 0.747702354338731 0.552727443375577 0.470323701214003 0.34740121466633 0.999846334895775 0.999836712653037 0.999839981454904 0.000153665104224669 0.000163287346963438 0.000160018545095679 3601
4734 810997 4 0.05 0.5 1e-04 0.3 40 "LAT" 0.262920215766125 0.563844734703347 0.160811027877677 0.344757409228072 0.484990646086311 0.547352576297729 0.308952184439807 0.348236134664195 0.747910861852436 0.553003157453386 0.469763212317484 0.347070650933221 0.999618756757947 0.999764847273664 0.999714301627432 0.000381243242052876 0.000235152726336154 0.000285698372568332 3601
4735 1084540 5 0.05 0.5 1e-04 0.3 40 "LAT" 0.259304708735737 0.565633348583493 0.157290483000477 0.342987823600512 0.48821463066 0.549544524938383 0.308121508873205 0.346280424611372 0.747519339395737 0.554974983821434 0.465411991873681 0.345203205039557 0.999865743535885 0.999838430068631 0.999847757233714 0.000134256464114875 0.000161569931369006 0.000152242766285878 3601
4736 1315282 1 3 0.5 1e-04 0.3 40 "LAT" 0.257153308642215 0.561267075068236 0.159371708728024 0.347295087024768 0.483008949530797 0.544670595408469 0.313452056942812 0.351431760971187 0.740162258173012 0.550058174832925 0.472823765670836 0.350290906842998 0.999882480210415 0.999670931200352 0.999743287212409 0.0001175197895849 0.000329068799648038 0.000256712787591021 3601
4737 1110172 2 3 0.5 1e-04 0.3 40 "LAT" 0.258152025636373 0.562214899056365 0.159174278065689 0.346341604514092 0.482323609901176 0.54491103462905 0.312208242149371 0.351042793452613 0.740475635537549 0.550560403538006 0.471382520215061 0.349697723169907 0.999882453617162 0.999795949253189 0.999825632016946 0.000117546382838136 0.000204050746810505 0.000174367983054008 3601
4738 286985 3 3 0.5 1e-04 0.3 40 "LAT" 0.255357151697169 0.558437072788828 0.160260963158419 0.350246385326168 0.481969922241437 0.539161230303978 0.321476458627817 0.357378199990748 0.737327073938606 0.545404300440657 0.481737421786237 0.355254318756849 0.999875874130506 0.999838797577115 0.99985143467588 0.000124125869493908 0.000161202422885449 0.000148565324120033 3601
4739 1042302 4 3 0.5 1e-04 0.3 40 "LAT" 0.26068063839412 0.566169078166616 0.157713707188859 0.34242706351135 0.480897591133458 0.545354379807025 0.311124844740603 0.350831276641286 0.741578229527578 0.552226609241174 0.468838551929461 0.348217527847089 0.999878949615617 0.999830220920765 0.99984707469666 0.000121050384382862 0.000169779079235068 0.00015292530334019 3601
4740 970207 5 3 0.5 1e-04 0.3 40 "LAT" 0.258256558496093 0.560751275460271 0.160398431443581 0.347820497800202 0.480362706011454 0.542888491218889 0.314564758230208 0.353493116257366 0.738619264507547 0.548750357409714 0.474963189673789 0.351810783351609 0.999879601030039 0.999836240981328 0.999851167537969 0.000120398969960952 0.000163759018671746 0.000148832462030643 3601
4741 849054 1 0.05 0 1e-04 0.4 40 "LAT" 0.261525340113295 0.563713279594302 0.160057553758594 0.344886323949411 0.480963202070146 0.543778283802431 0.306953950356102 0.346629059358511 0.742488542183441 0.550599956376047 0.467011504114696 0.346063996450411 0.999596953498241 0.999406040174032 0.999471836692836 0.000403046501759525 0.000593959825968172 0.000528163307163773 3601
4742 240976 2 0.05 0 1e-04 0.4 40 "LAT" 0.258934514770658 0.564926263188622 0.157571312229247 0.343634582869317 0.483873928100908 0.544152742433545 0.308946017353816 0.34696988070356 0.742808442871566 0.551187972207814 0.466517329583063 0.345863968224721 0.973519208129504 0.960729153540716 0.965093812525088 0.0264807918704955 0.0392708464592839 0.0349061874749124 2324
4743 160230 3 0.05 0 1e-04 0.4 40 "LAT" 0.261454801457776 0.562479405077416 0.160965478344628 0.34617015054295 0.48169863275203 0.545338161298089 0.305217330446965 0.3451560972417 0.743153434209806 0.551223562721707 0.466182808791593 0.345528478800552 0.999185099490921 0.998597278793093 0.99879973965962 0.000814900509078583 0.00140272120690685 0.00120026034037988 2208
4744 1054073 4 0.05 0 1e-04 0.4 40 "LAT" 0.258886296219224 0.564346916636033 0.158024122479839 0.344290994318256 0.483533191419821 0.542959655205201 0.309989872515685 0.347547336514346 0.742419487639046 0.550192147575115 0.468013994995524 0.346476467873031 0.996054608894048 0.996159029276337 0.996123413623463 0.00394539110595247 0.00384097072366265 0.00387658637653667 1485
4745 920531 5 0.05 0 1e-04 0.4 40 "LAT" 0.256201622304412 0.563367345791729 0.157091196211949 0.345229170959107 0.484260415570209 0.542482804333868 0.310954939310425 0.347803012479191 0.74046203787462 0.549499595270899 0.468046135522373 0.346963224252182 0.999533203935808 0.999568417103694 0.999556502271354 0.000466796064191666 0.000431582896306276 0.000443497728645869 3601
4746 1090617 1 3 0 1e-04 0.4 40 "LAT" 0.255055076216425 0.556325205565887 0.161679880250483 0.352382148631311 0.474672423054061 0.535475946625086 0.318642703634053 0.356817530188952 0.729727499270486 0.542216885599091 0.480322583884536 0.355697313019366 0.999537884456229 0.999641955842545 0.999606322635607 0.000462115543770639 0.000358044157455174 0.000393677364392659 3601
4747 625570 2 3 0 1e-04 0.4 40 "LAT" 0.256882359230582 0.559415410337987 0.160498814885876 0.349250155931011 0.477498804684173 0.539878678379479 0.313099025445842 0.351734445292156 0.734381163914755 0.546264093891104 0.473597840331718 0.351185539925454 0.997614961840776 0.994315170221417 0.995445531064909 0.00238503815922391 0.00568482977858304 0.00455446893509091 2567
4748 1049252 3 3 0 1e-04 0.4 40 "LAT" 0.255700560504085 0.567105954429697 0.154063125186763 0.34142827046244 0.480635481256382 0.540893313763668 0.313771912281443 0.350946094289911 0.736336041760467 0.54942441848414 0.467835037468206 0.34804395718396 0.999536624435324 0.99932252475666 0.999395279863502 0.000463375564676186 0.000677475243339874 0.000604720136497825 3601
4749 616308 4 3 0 1e-04 0.4 40 "LAT" 0.256525735188584 0.565895092337895 0.155451344612649 0.342671178459137 0.475669958955616 0.533264558251938 0.321482137169594 0.358143372044258 0.7321956941442 0.543910412923703 0.476933481782243 0.353288634683287 0.999602140195566 0.999535843188048 0.999558532913539 0.000397859804434041 0.000464156811951661 0.000441467086461381 3601
4750 1310989 5 3 0 1e-04 0.4 40 "LAT" 0.25776078523899 0.553405985519952 0.165644721597732 0.355331534310407 0.474769623230001 0.539097549039257 0.312834132036695 0.352960332648851 0.732530408468992 0.54372318603887 0.478478853634427 0.354118803768754 0.996064065846722 0.982764853022992 0.987353741609693 0.00393593415327833 0.0172351469770084 0.0126462583903074 1364
4751 16593 1 0.05 0.25 1e-04 0.4 40 "LAT" 0.262713907657177 0.566982196904655 0.158356101347039 0.341590624459497 0.481445379110993 0.545013397701001 0.305426082273695 0.345322712055481 0.74415928676817 0.552540579513379 0.463782183620734 0.34406767588452 0.999559998450665 0.999406994230055 0.999459830874436 0.000440001549334925 0.000593005769944722 0.000540169125564227 3601
4752 322875 2 0.05 0.25 1e-04 0.4 40 "LAT" 0.257237594076992 0.564648800134363 0.156761370109987 0.3439081005476 0.485803851076598 0.544651590850155 0.308902307425069 0.345798905944488 0.74304144515359 0.551368511758713 0.465663677535056 0.345201159499601 0.999362583966258 0.999034335362363 0.999145514884453 0.000637416033741711 0.000965664637636764 0.000854485115547162 3601
4753 125542 3 0.05 0.25 1e-04 0.4 40 "LAT" 0.262277202427412 0.565089282673627 0.159479446987226 0.343509304847279 0.481502741469564 0.543537095976415 0.30740436803166 0.346683791899162 0.743779943896976 0.550917992568845 0.466883815018886 0.345619047467177 0.999800871785979 0.999727510578937 0.999752811570749 0.00019912821402115 0.000272489421062625 0.000247188429251038 3601
4754 1259987 4 0.05 0.25 1e-04 0.4 40 "LAT" 0.257261040402582 0.561995470047635 0.158765788664906 0.34660547375793 0.484245290249134 0.543073592498848 0.310224121639909 0.347470348938588 0.741506330651716 0.549455981142526 0.468989910304815 0.347211313959437 0.999800315205108 0.999747784317848 0.999765618853456 0.000199684794891631 0.000252215682151511 0.000234381146544083 3601
4755 633298 5 0.05 0.25 1e-04 0.4 40 "LAT" 0.257270493021176 0.563402849562043 0.157693637617211 0.345215793543017 0.48481558900987 0.543459897750632 0.309911580318701 0.346910849482501 0.742086082031046 0.550175414341606 0.467605217935913 0.346370678931057 0.99981448192461 0.999746388809919 0.999769481066045 0.000185518075390332 0.000253611190081061 0.000230518933954759 3601
4756 300470 1 3 0.25 1e-04 0.4 40 "LAT" 0.260335434723079 0.563963665226138 0.159230115280404 0.344606974869963 0.472918925329852 0.53706384802711 0.314045329187647 0.354157866631842 0.733254360052932 0.545956144668727 0.473275444468051 0.351241736939445 0.999556497040254 0.999768646598446 0.999694991241462 0.000443502959746031 0.0002313534015545 0.000305008758537806 3601
4757 859068 2 3 0.25 1e-04 0.4 40 "LAT" 0.257621149338897 0.566673458454273 0.155531089258122 0.341896823112959 0.476836298669923 0.536695733017404 0.317237219719036 0.354595543356507 0.734457448008821 0.546552058358716 0.472768308977157 0.350591849240007 0.999783129523581 0.999416379797056 0.999542098718519 0.000216870476419481 0.000583620202944261 0.000457901281480612 3601
4758 1014526 3 3 0.25 1e-04 0.4 40 "LAT" 0.257985689007815 0.564111787348936 0.157643152655106 0.344515018886879 0.477577061791155 0.53728380337348 0.316328663469081 0.353831072550532 0.73556275079897 0.546150366924026 0.473971816124187 0.350917518810067 0.99983808876686 0.999763435994042 0.999789032805632 0.000161911233140406 0.000236564005957689 0.000210967194368353 3601
4759 1012095 4 3 0.25 1e-04 0.4 40 "LAT" 0.259598071576374 0.565099396978583 0.157894051739517 0.343511458087747 0.47352182198371 0.536563763133912 0.315910585123508 0.355444638036435 0.733119893560084 0.546035282792193 0.473804636863025 0.351670258982783 0.999800557177285 0.998857923872785 0.999184481893335 0.000199442822715111 0.00114207612721483 0.000815518106664582 658
4760 709511 5 3 0.25 1e-04 0.4 40 "LAT" 0.25617615210713 0.560334407965328 0.159386885007499 0.348320176962712 0.47475046976609 0.534747094415971 0.319455535344174 0.357088224358017 0.73092662187322 0.543050422044409 0.478842420351673 0.354522944434552 0.99981570031571 0.999651014043503 0.999707486183537 0.000184299684290298 0.00034898595649702 0.000292513816462508 3601
4761 1106500 1 0.05 0.5 1e-04 0.4 40 "LAT" 0.261504418738302 0.565710489649546 0.158558126629519 0.342889201727938 0.483017341330779 0.546092194454852 0.304870027643029 0.344326337067241 0.744521760069081 0.552794836828635 0.463428154272548 0.343862231694777 0.999855657626744 0.999819177053511 0.999831716036881 0.000144342373256363 0.000180822946489513 0.000168283963118583 3601
4762 281810 2 0.05 0.5 1e-04 0.4 40 "LAT" 0.261150884609494 0.565688030870714 0.158345840738861 0.342855864657982 0.481334771886541 0.543674993342216 0.307285034853108 0.346669967907802 0.742485656496035 0.551184093416968 0.465630875591969 0.345395919122323 0.999766089355639 0.99980275409544 0.999790140550535 0.000233910644361218 0.000197245904560296 0.000209859449465343 3601
4763 731277 3 0.05 0.5 1e-04 0.4 40 "LAT" 0.259107225721474 0.566174189060021 0.15678443820723 0.342388946887839 0.483690026276522 0.543847061767225 0.308629847193101 0.346524153812635 0.742797251997996 0.551407432890542 0.465414285400331 0.34514216089303 0.999878262835956 0.999844720836185 0.999856163367428 0.000121737164043844 0.000155279163814997 0.000143836632571622 3601
4764 887289 4 0.05 0.5 1e-04 0.4 40 "LAT" 0.256366448342444 0.565082624058808 0.15591500230642 0.343517852771081 0.485067560586264 0.54247141230402 0.311551394246653 0.347948735025149 0.741434008928709 0.550048448045977 0.467466396553072 0.346488238057917 0.999877069118585 0.999838964050199 0.999851846824706 0.000122930881414714 0.000161035949801289 0.000148153175294528 3601
4765 1076296 5 0.05 0.5 1e-04 0.4 40 "LAT" 0.258891215581821 0.564583981255757 0.157834820403173 0.34397932981307 0.480895467030285 0.540892081754861 0.311252031125959 0.349419021712475 0.739786682612106 0.548903045240667 0.469086851529132 0.347614785046208 0.999874089028042 0.999814070452179 0.999834603336535 0.000125910971957924 0.000185929547821458 0.000165396663465475 3601
4766 35522 1 3 0.5 1e-04 0.4 40 "LAT" 0.256673921113404 0.561712940946683 0.158614714369711 0.346940387488617 0.476635600152889 0.53595365145912 0.318708245951631 0.356008458684521 0.733309521266293 0.544394820596457 0.477322960321342 0.353249556349772 0.999833501785847 0.99977462559174 0.999794791552477 0.000166498214153073 0.000225374408260435 0.000205208447523429 3601
4767 247332 2 3 0.5 1e-04 0.4 40 "LAT" 0.256917927492999 0.559129024821165 0.160735841820512 0.349546217160405 0.476284567373311 0.537694850039307 0.316070493447874 0.354238395744489 0.73320249486631 0.544682723943576 0.476806335268385 0.352984013739799 0.999848547583139 0.999811788597806 0.999824401736974 0.000151452416860923 0.000188211402193573 0.0001755982630263 3601
4768 860030 3 3 0.5 1e-04 0.4 40 "LAT" 0.259224476296462 0.563254093622427 0.159036400663797 0.345363458335735 0.474304158679269 0.536516474896258 0.315809861021985 0.354840873121799 0.733528634975731 0.54533883116597 0.474846261685782 0.351937018073211 0.99988317518023 0.999832613352246 0.999850087052237 0.000116824819769615 0.00016738664775394 0.000149912947762512 3601
4769 696801 4 3 0.5 1e-04 0.4 40 "LAT" 0.258714747569751 0.565026342663029 0.157457705360242 0.343566649935579 0.474685208092369 0.536330912875323 0.316318118105226 0.355015200043483 0.73339995566212 0.545760001010675 0.473775823465468 0.351476641396908 0.999880355475718 0.999823887603833 0.999843361018365 0.000119644524281576 0.000176112396167189 0.000156638981635217 3601
4770 1037395 5 3 0.5 1e-04 0.4 40 "LAT" 0.256767692892123 0.559574424259658 0.160342638481679 0.349064752322429 0.475446492658525 0.538012931788892 0.3147348587814 0.353624249183481 0.732214185550648 0.545029307282619 0.475077497263079 0.352427301667102 0.999882591968113 0.999833809772995 0.999850556696407 0.000117408031887335 0.000166190227005037 0.000149443303593467 3601
4771 652206 1 0.05 0 1e-04 0.5 40 "LAT" 0.261144684741128 0.565075578132455 0.158852490461779 0.343545883327055 0.478559587347192 0.539962597435131 0.308121704719364 0.34708329276908 0.739704272088319 0.54853941055942 0.466974195181143 0.345897071720934 0.898636911536453 0.903213538347415 0.901639543679596 0.101363088463547 0.0967864616525845 0.0983604563204036 178
4772 100651 2 0.05 0 1e-04 0.5 40 "LAT" 0.261182870094281 0.564898282503009 0.159013471544566 0.34374002730563 0.477472240240828 0.541344137704542 0.303671934863739 0.343781965929505 0.738655110335109 0.549405258579451 0.462685406408305 0.343803054425601 0.984124718014886 0.989857680442303 0.987886071100732 0.0158752819851143 0.0101423195576967 0.0121139288992679 888
4773 820286 3 0.05 0 1e-04 0.5 40 "LAT" 0.257827645995511 0.570203357563409 0.153027254459525 0.33829196600584 0.482127328031414 0.543413971329066 0.303207166572139 0.34125108416603 0.739954974026925 0.552430697619271 0.456234421031664 0.340275088920656 0.999524132965584 0.999341517586691 0.9994033455599 0.000475867034416416 0.000658482413308809 0.000596654440100045 3601
4774 961793 4 0.05 0 1e-04 0.5 40 "LAT" 0.258771208045632 0.567284818786549 0.155736871088694 0.341281912303226 0.478011071378668 0.538202831652723 0.308260677481763 0.346519327462706 0.7367822794243 0.548034247495362 0.463997548570457 0.344774073119932 0.997468157806865 0.996873247987321 0.997076162668579 0.00253184219313513 0.00312675201267889 0.00292383733142051 1249
4775 695361 5 0.05 0 1e-04 0.5 40 "LAT" 0.257752846492435 0.566603096319041 0.15561364310307 0.341962856847548 0.481213517100614 0.541503551485849 0.30545691058495 0.343265980016447 0.738966363593049 0.549961951760549 0.46107055368802 0.342860909294129 0.998995401603702 0.99909088428126 0.999058515394199 0.00100459839629792 0.000909115718739669 0.000941484605800868 3601
4776 854262 1 3 0 1e-04 0.5 40 "LAT" 0.261066431043104 0.56758509735894 0.156912255986602 0.340970046522125 0.469698702885403 0.534195337700763 0.311708735253511 0.352111027593085 0.730765133928508 0.545390801275553 0.468620991240113 0.348566025165311 0.944595901559643 0.998435191071005 0.979739552399785 0.0554040984403571 0.00156480892899482 0.0202604476002146 3601
4777 1092443 2 3 0 1e-04 0.5 40 "LAT" 0.259604105645726 0.565307552975872 0.157821454232784 0.343312881046731 0.467907421053315 0.531423358553943 0.31477493072371 0.354827242498093 0.727511526699041 0.542752976801808 0.472596384956494 0.351180003357482 0.999582248002459 0.999421728004631 0.999477384444042 0.000417751997540782 0.000578271995368975 0.000522615555958204 3601
4778 488845 3 3 0 1e-04 0.5 40 "LAT" 0.258228316339694 0.564907635464234 0.157219006543143 0.343652120467759 0.469307245420539 0.532558245085549 0.31420651013125 0.353896675601298 0.727535561760233 0.543283347987969 0.471425516674393 0.350736956612618 0.99936211159317 0.999304002871322 0.999324053190091 0.000637888406829785 0.000695997128677695 0.000675946809908963 3601
4779 1056088 4 3 0 1e-04 0.5 40 "LAT" 0.25908937430743 0.557221864241847 0.163552772103142 0.351480381779207 0.467586841114583 0.533182724221813 0.312316339108058 0.353360985977148 0.726676215422013 0.541116762395009 0.4758691112112 0.35311903237219 0.95054202057134 0.998794389480817 0.982046767133771 0.0494579794286605 0.00120561051918326 0.0179532328662287 2461
4780 1210750 5 3 0 1e-04 0.5 40 "LAT" 0.257967218482751 0.557541371862934 0.162629287211707 0.3511469491273 0.466302836626026 0.52858651730631 0.318399798996711 0.357962888511022 0.724270055108777 0.538217731159531 0.481029086208418 0.355963224799798 0.999368118065426 0.998739581152073 0.998957288075247 0.000631881934573514 0.00126041884792678 0.00104271192475266 3532
4781 1198211 1 0.05 0.25 1e-04 0.5 40 "LAT" 0.262057768023543 0.567016881912568 0.1579360737788 0.341568045613088 0.476856144242514 0.540872108276893 0.30366268420884 0.343782654755658 0.738913912266057 0.549818288556914 0.46159875798764 0.343061957811803 0.999446187520585 0.999175654203807 0.999268894064063 0.000553812479415 0.000824345796192665 0.000731105935936809 3601
4782 938821 2 0.05 0.25 1e-04 0.5 40 "LAT" 0.261269484604586 0.56825386979336 0.156521286161589 0.340253717363756 0.47764808474744 0.540468527370905 0.304712153431803 0.344301059185018 0.738917569352026 0.549946955857453 0.461233439593392 0.342942932681941 0.999498592153111 0.999290776773547 0.999362176832289 0.00050140784688931 0.00070922322645247 0.000637823167711422 3601
4783 792873 3 0.05 0.25 1e-04 0.5 40 "LAT" 0.258021750888792 0.567520813461148 0.1551353280728 0.341063586149968 0.480899948036325 0.540720442276655 0.306474427113646 0.344047711991824 0.738921698925117 0.549759109303249 0.461609755186445 0.34306176425034 0.999665903868747 0.999548878126442 0.999588580896872 0.000334096131253321 0.000451121873558248 0.000411419103127947 3601
4784 217899 4 0.05 0.25 1e-04 0.5 40 "LAT" 0.259705951070717 0.564545479308308 0.158347632143447 0.344063142398492 0.476872998320979 0.537415934328179 0.308217429711821 0.346926024218169 0.736578949391696 0.54664166886436 0.466565061855268 0.34598252414985 0.99971078152801 0.999586213443191 0.999628864231547 0.000289218471989683 0.000413786556808671 0.000371135768452766 3601
4785 317105 5 0.05 0.25 1e-04 0.5 40 "LAT" 0.259948645261884 0.564320524039727 0.158675929899321 0.344302893850207 0.475929795921038 0.534829936931359 0.311196104414115 0.349274202406256 0.735878441182922 0.544857686684958 0.469872034313435 0.347606257942556 0.999800379854116 0.999721891981583 0.999748795763802 0.000199620145883981 0.000278108018416491 0.000251204236198349 3601
4786 1291885 1 3 0.25 1e-04 0.5 40 "LAT" 0.260044724846725 0.566790523598417 0.156881336701583 0.341748253789308 0.470153740499832 0.534446283219619 0.311353638475478 0.351398024752308 0.730198465346558 0.545193700789381 0.468234975177061 0.348436407793118 0.999419930491484 0.999624258080924 0.999553553379979 0.000580069508516159 0.000375741919075929 0.000446446620021182 3601
4787 651222 2 3 0.25 1e-04 0.5 40 "LAT" 0.259785146263234 0.565992669415592 0.157352028210544 0.342621304402583 0.469373155575992 0.531702538664402 0.315154891402431 0.354514604086797 0.729158301839226 0.543148674803515 0.472506919612974 0.350740760608085 0.999805972107945 0.999750600405008 0.999769766984561 0.000194027892055048 0.000249399594992434 0.000230233015438982 3601
4788 27616 3 3 0.25 1e-04 0.5 40 "LAT" 0.255553567563056 0.559606847164197 0.15956918561321 0.349019513966285 0.472357060717673 0.533497633376657 0.313968059952841 0.352380405871058 0.727910628280729 0.542069154073546 0.473537245566052 0.351556389973652 0.999799447288347 0.999687434685695 0.999725673688159 0.000200552711652894 0.000312565314305087 0.000274326311840532 3601
4789 1018690 4 3 0.25 1e-04 0.5 40 "LAT" 0.258843807824145 0.564843108894251 0.157608416374602 0.343741791480359 0.467705380606995 0.528644342800441 0.318410896753828 0.357464953468275 0.72654918843114 0.540713188984665 0.47601931312843 0.353078186573204 0.999825991497597 0.9996922396888 0.999738509690117 0.000174008502403191 0.000307760311199667 0.000261490309882592 3601
4790 609591 5 3 0.25 1e-04 0.5 40 "LAT" 0.256138640665073 0.564582749561403 0.156153635299319 0.344014645169977 0.47060915566026 0.530049269984539 0.318791591048931 0.356260121529287 0.726747796325333 0.541402245322563 0.47494522634825 0.352457506753712 0.999821217642896 0.999750952556257 0.999775007184101 0.000178782357103795 0.000249047443743488 0.000224992815899221 3601
4791 690330 1 0.05 0.5 1e-04 0.5 40 "LAT" 0.262648449853432 0.56548638307207 0.159392823366777 0.343044562796131 0.477055785151578 0.540787780767499 0.303639907487858 0.343814043720743 0.739704235005011 0.549270576294015 0.463032730854635 0.343581050575769 0.999876594769533 0.999839624552584 0.999852385082818 0.000123405230467019 0.000160375447415741 0.000147614917181872 3601
4792 1067771 2 0.05 0.5 1e-04 0.5 40 "LAT" 0.259633078561194 0.566444890082524 0.156892082604578 0.342149579006941 0.477895785778856 0.538334341875262 0.307793059623751 0.346141478969592 0.73752886434005 0.547869178581192 0.464685142228328 0.34481464189023 0.999808864849518 0.999810451057565 0.999809908814912 0.000191135150481632 0.00018954894243541 0.000190091185087609 3601
4793 1250692 3 0.05 0.5 1e-04 0.5 40 "LAT" 0.259518507872972 0.566893539087172 0.156494760589775 0.341676148127958 0.478465888744022 0.538266523528865 0.308267468035819 0.346300478478025 0.737984396616994 0.54796213188078 0.464762228625594 0.344760511945739 0.999878342539449 0.999839723840078 0.999852911952603 0.000121657460551289 0.000160276159922443 0.000147088047396607 3601
4794 210980 4 0.05 0.5 1e-04 0.5 40 "LAT" 0.255693217908867 0.56456253193015 0.155886388006049 0.344038087375486 0.47933901523529 0.535280903629701 0.3130393160604 0.349092629819921 0.735032233144157 0.545073109777808 0.468925704066449 0.347434196464708 0.999874630056514 0.9997542945348 0.999794918347523 0.000125369943485783 0.000245705465199526 0.000205081652477159 3601
4795 268575 5 0.05 0.5 1e-04 0.5 40 "LAT" 0.256813334261208 0.565047379341011 0.156251855742811 0.343516868231449 0.480459074789083 0.538741296125956 0.309004273212389 0.345907926278349 0.737272409050291 0.547593865051386 0.4652561289552 0.345125569152645 0.999871986359551 0.999833594594736 0.999846585520099 0.000128013640449243 0.000166405405264454 0.000153414479901279 3601
4796 916866 1 3 0.5 1e-04 0.5 40 "LAT" 0.258460820065428 0.564902773761234 0.157408605101369 0.343684697004886 0.468894560502851 0.530044280540944 0.316884332024193 0.355913938785472 0.727355380568279 0.541608558817294 0.474292937125562 0.352073432786479 0.999884803433884 0.999823972299811 0.999844963528263 0.00011519656611567 0.000176027700188721 0.000155036471736494 3601
4797 430304 2 3 0.5 1e-04 0.5 40 "LAT" 0.259140204414923 0.564977974250897 0.157779653053958 0.343650337272197 0.46939305404739 0.532508043250413 0.31400631610274 0.353537069371255 0.728533258462314 0.543264815278449 0.471785969156698 0.350518085421929 0.999739577967229 0.999779010685231 0.999765382363965 0.000260422032770744 0.000220989314769386 0.000234617636035482 3601
4798 57412 3 3 0.5 1e-04 0.5 40 "LAT" 0.256785324989426 0.562312361576729 0.158208676290501 0.346305293859776 0.471913339394132 0.534883199797362 0.312076158667061 0.351269648767418 0.728698664383558 0.543909425042081 0.470284834957562 0.34991100074835 0.999888593865472 0.999830842893565 0.999850634382354 0.00011140613452783 0.000169157106435082 0.000149365617645578 3601
4799 1006096 4 3 0.5 1e-04 0.5 40 "LAT" 0.26013277828505 0.562103710199266 0.160491985366038 0.346525674577775 0.465906312113511 0.531850474343332 0.313150835623528 0.354549322806795 0.726039090398561 0.541949355693649 0.473642820989565 0.352150084562995 0.999880463636424 0.999822045280271 0.999842398658464 0.000119536363576132 0.000177954719729268 0.00015760134153631 3601
4800 1283617 5 3 0.5 1e-04 0.5 40 "LAT" 0.256578701932461 0.56161841455883 0.158695005863266 0.346960841991655 0.472472731032196 0.533999748280673 0.313145765443142 0.351678263670751 0.729051432964656 0.543047881481567 0.471840771306408 0.350433845504606 0.999822116047157 0.999747376154217 0.999772943958695 0.000177883952843204 0.000252623845782527 0.000227056041304769 3601
4801 750888 1 0.05 0 1e-04 0.6 40 "LAT" 0.259060323070013 0.56839045275055 0.155110904335844 0.340162645831265 0.47141619757797 0.530723327597329 0.308791289621845 0.347132680870528 0.730476520647983 0.543460774978529 0.463902193957689 0.344800264082801 0.999488961692349 0.999386596184699 0.999421550698929 0.0005110383076507 0.000613403815300689 0.000578449301070957 3601
4802 728167 2 0.05 0 1e-04 0.6 40 "LAT" 0.256290819324506 0.566221498442928 0.15507637851305 0.342356959998827 0.476534834099065 0.536875072314235 0.303815624788349 0.341591230440324 0.732825653423571 0.546724218994022 0.458892003301399 0.341905528681815 0.999502119814324 0.999360928247245 0.999408570341458 0.000497880185676334 0.000639071752755407 0.000591429658542215 3601
4803 1053722 3 0.05 0 1e-04 0.6 40 "LAT" 0.257043093157148 0.56390215351122 0.157200671053993 0.344746009493931 0.472840982881211 0.529615263837893 0.310965180913486 0.347904751410572 0.729884076038358 0.541167620987197 0.468165851967479 0.34686921399287 0.99961291656529 0.999460633104505 0.999512265470048 0.000387083434709854 0.000539366895495386 0.000487734529952198 3601
4804 268009 4 0.05 0 1e-04 0.6 40 "LAT" 0.261644178497321 0.568028419416971 0.156906388654575 0.340535807077093 0.469803637865715 0.532392858605504 0.305202391369206 0.345306550369014 0.731447816363036 0.544569030979201 0.462108780023781 0.34370929253057 0.999406625744269 0.998841739990476 0.999036380949326 0.000593374255730957 0.00115826000952368 0.000963619050674086 1369
4805 599694 5 0.05 0 1e-04 0.6 40 "LAT" 0.261772452387187 0.568684147460711 0.156528239511775 0.339854619365091 0.472367605105588 0.538296504860719 0.299889844458875 0.34115482643397 0.734140057492775 0.548715310810845 0.45641808397065 0.340737667136849 0.976419167781193 0.965315448431691 0.969140486494988 0.0235808322188075 0.0346845515683093 0.0308595135050121 1127
4806 524948 1 3 0 1e-04 0.6 40 "LAT" 0.257585741410547 0.566793163433016 0.155428718708084 0.341775081579817 0.465217370028589 0.527719926191682 0.312230916503898 0.351607700834271 0.722803111439136 0.54067147653139 0.467659635211982 0.348605354022281 0.999589735242656 0.999437905050408 0.999490053507095 0.000410264757344193 0.000562094949592037 0.000509946492904784 3601
4807 127146 2 3 0 1e-04 0.6 40 "LAT" 0.259832037789071 0.563910544431577 0.158905212312935 0.344718572605079 0.462787750640181 0.526488863053628 0.313448010709177 0.353770718283633 0.722619788429253 0.539019737326904 0.472353223022112 0.351003747258797 0.999657779289385 0.999489974769586 0.999548200505081 0.000342220710614857 0.000510025230413606 0.000451799494919193 3601
4808 1288300 3 3 0 1e-04 0.6 40 "LAT" 0.25733995431746 0.562248475796419 0.158600374202642 0.346356797099153 0.466190888584598 0.532275890734092 0.307589607854028 0.348272720609666 0.723530842902058 0.542196317560918 0.46618998205667 0.347992046209732 0.995106795362713 0.997150112281855 0.996447605567676 0.00489320463728729 0.00284988771814514 0.00355239443232444 293
4809 902477 4 3 0 1e-04 0.6 40 "LAT" 0.257037501970861 0.559431782016629 0.160589529931698 0.34922405638176 0.46302532221883 0.524415831251592 0.315423745697826 0.354873119972529 0.720062824189691 0.536069384148744 0.476013275629524 0.353279030878853 0.999538635775846 0.999346715607875 0.999412768131889 0.000461364224154367 0.000653284392124718 0.000587231868110645 3601
4810 1138248 5 3 0 1e-04 0.6 40 "LAT" 0.259045399820475 0.566266205316091 0.156716218457988 0.342296118037672 0.462732991438898 0.52424518056597 0.316354705231314 0.355788296929183 0.721778391259373 0.53819157392142 0.473070923689302 0.351594937561656 0.998769071507008 0.994860926556148 0.996213038850545 0.00123092849299168 0.00513907344385179 0.00378696114945472 2088
4811 887977 1 0.05 0.25 1e-04 0.6 40 "LAT" 0.255611492652407 0.566792251133795 0.154189928211449 0.341724265731688 0.476196561902833 0.534042974486984 0.307381768891388 0.344169741759676 0.73180805455524 0.545005955117313 0.461571697102837 0.343380239453644 0.998968557738345 0.998995309432674 0.998986302567694 0.00103144226165504 0.00100469056732572 0.00101369743230595 3601
4812 166630 2 0.05 0.25 1e-04 0.6 40 "LAT" 0.257289380672071 0.568395545806376 0.154008065362815 0.340113736158747 0.475805171212594 0.536771109294226 0.302865871008208 0.341184478618198 0.733094551884666 0.547426416856665 0.456873936371023 0.340852071648968 0.999564455919478 0.999228130258634 0.999341933221426 0.000435544080521991 0.000771869741366302 0.00065806677857418 3601
4813 569504 3 0.05 0.25 1e-04 0.6 40 "LAT" 0.260391679614911 0.566397299604398 0.157369372262508 0.342168497321567 0.473270603716304 0.536770517256205 0.301608840612793 0.341588126871824 0.733662283331214 0.54688942656852 0.458978212875301 0.341816441730107 0.999586004148455 0.999397644846771 0.999462156162788 0.000413995851544637 0.000602355153229283 0.000537843837212111 3601
4814 293751 4 0.05 0.25 1e-04 0.6 40 "LAT" 0.257216402216225 0.567987477532727 0.154327167177442 0.340562854470046 0.474571554224072 0.533222516422831 0.307165465944086 0.344672866284793 0.731787956440298 0.544911210833418 0.461492633121527 0.343317774283744 0.999798706248214 0.999602459221461 0.999668909759099 0.000201293751785606 0.000397540778539174 0.000331090240901066 3601
4815 363331 5 0.05 0.25 1e-04 0.6 40 "LAT" 0.259534178219502 0.566774290323572 0.156589705943438 0.341756435036197 0.47296430491612 0.536120201115402 0.302408868157518 0.342097408527515 0.732498483135622 0.546541942882253 0.458998574100956 0.342026179779728 0.999066600604607 0.99915380022114 0.999123997568831 0.000933399395393266 0.00084619977886031 0.000876002431168818 3601
4816 363955 1 3 0.25 1e-04 0.6 40 "LAT" 0.259215762063992 0.564418758387798 0.158201646935739 0.344239516847142 0.463908513467381 0.525846112307069 0.313686868106294 0.353071333953848 0.723124275531373 0.538766095311547 0.471888515042033 0.35032760305297 0.999823859104985 0.999568093401272 0.999656413867472 0.000176140895014971 0.000431906598727815 0.000343586132528157 3601
4817 698949 2 3 0.25 1e-04 0.6 40 "LAT" 0.260453324777249 0.564638073883119 0.158756601624641 0.343999688646116 0.461639814784908 0.527465918456927 0.310516136594396 0.352037754778008 0.722093139562158 0.539912524093323 0.469272738219036 0.349648871073955 0.999805749571713 0.999283827971385 0.999465375546723 0.000194250428287193 0.000716172028614533 0.0005346244532775 3601
4818 621625 3 3 0.25 1e-04 0.6 40 "LAT" 0.258282295098641 0.56537279895191 0.156884434265469 0.343197756727613 0.467106017277936 0.529711153673 0.309416052392849 0.348907786921037 0.725388312376577 0.541653211723508 0.466300486658318 0.347177046346869 0.999822398143119 0.999315216146082 0.999489251892499 0.000177601856881268 0.000684783853917713 0.000510748107501426 3601
4819 201564 4 3 0.25 1e-04 0.6 40 "LAT" 0.261681451407234 0.560657914195688 0.162499662571725 0.347984699197534 0.46006297185278 0.526490248040028 0.310824714656092 0.353118137663113 0.721744423260014 0.538071034826176 0.473324377227817 0.351651188725609 0.999813249507996 0.998857902465681 0.999192162896731 0.000186750492004279 0.00114209753431924 0.000807837103269183 116
4820 1312774 5 3 0.25 1e-04 0.6 40 "LAT" 0.258152925693838 0.563780428012314 0.157932034527658 0.344832188849411 0.462896402756881 0.522651693564712 0.318187161588976 0.356633319478019 0.721049328450719 0.53635538943766 0.476119196116634 0.352932816314044 0.999810486423165 0.999478008854382 0.999592657752477 0.000189513576834922 0.000521991145617881 0.000407342247523138 3601
4821 245066 1 0.05 0.5 1e-04 0.6 40 "LAT" 0.259478921611423 0.567741369386976 0.155833877050087 0.340812979228495 0.472688752427179 0.533325778766927 0.30584244060826 0.344645257173465 0.732167674038602 0.544999019421808 0.461676317658347 0.343372873216941 0.999880953866846 0.999837316913972 0.999852219344002 0.000119046133154107 0.000162683086028125 0.00014778065599762 3601
4822 883134 2 0.05 0.5 1e-04 0.6 40 "LAT" 0.256553491188636 0.567313168703701 0.154401652429861 0.34121851999938 0.474986549857582 0.534478420471561 0.306067364834054 0.343788321510603 0.731540041046218 0.545509646625696 0.460469017263915 0.342958562646948 0.999877996621948 0.999821986185958 0.999840922817465 0.000122003378052429 0.000178013814042463 0.000159077182535064 3601
4823 760923 3 0.05 0.5 1e-04 0.6 40 "LAT" 0.257771529666766 0.566216001295169 0.155950874805188 0.342359984776676 0.473376875886695 0.532278855445402 0.307775882329345 0.34551102257608 0.73114840555346 0.543729697507718 0.463726757134534 0.344478571937283 0.999872783009018 0.999827887156853 0.999843134891082 0.000127216990981808 0.000172112843146514 0.000156865108918294 3601
4824 227083 4 0.05 0.5 1e-04 0.6 40 "LAT" 0.25788448209518 0.569056727287464 0.153917087598963 0.339504018206915 0.473423662418162 0.531261046030908 0.309530331626723 0.346717394827876 0.731308144513342 0.543961503231694 0.463447419225687 0.344321783892606 0.999831830061935 0.99978675038358 0.999802056463542 0.000168169938064814 0.00021324961641983 0.000197943536458429 3601
4825 1273927 5 0.05 0.5 1e-04 0.6 40 "LAT" 0.25828350063718 0.568206846839872 0.154769010136229 0.340341589101138 0.474264568518593 0.534555631849874 0.305136902876581 0.343329547383998 0.732548069155773 0.545899298738454 0.45990591301281 0.34236727879698 0.999873690437057 0.999794430031748 0.999821359268451 0.000126309562942655 0.000205569968251975 0.000178640731548606 3601
4826 333912 1 3 0.5 1e-04 0.6 40 "LAT" 0.25623804112514 0.565592398410594 0.15550715275321 0.342983897036466 0.467748434736335 0.528165885863197 0.312764699482691 0.350867898171068 0.723986475861474 0.540579591606732 0.468271852235901 0.348449437409195 0.99988100930037 0.999790402154447 0.999821304667125 0.000118990699629769 0.000209597845553277 0.000178695332875231 3601
4827 837547 2 3 0.5 1e-04 0.6 40 "LAT" 0.259406901139998 0.562161408746062 0.160013039905979 0.346414918881892 0.463208347983887 0.529077258617882 0.309105071305567 0.350492999947859 0.722615249123885 0.540198243825641 0.469118111211546 0.349393245544839 0.999847100654607 0.999783655107992 0.999805639120277 0.000152899345392692 0.000216344892007509 0.000194360879722988 3601
4828 865059 3 3 0.5 1e-04 0.6 40 "LAT" 0.261960204735985 0.565117830841429 0.159336649046893 0.343443296436464 0.461086721766426 0.527795294803599 0.309791774399564 0.352155610857019 0.723046926502411 0.540436599330104 0.469128423446457 0.349443496959719 0.999876476251992 0.999822810787486 0.999841574638958 0.000123523748008176 0.000177189212513876 0.00015842536104181 3601
4829 490430 4 3 0.5 1e-04 0.6 40 "LAT" 0.25914975804649 0.562994695180811 0.159199048030851 0.345601843035122 0.462264492495569 0.527976444308199 0.310840255972721 0.352178994257233 0.721414250542058 0.539714926714637 0.470039304003572 0.350249290749939 0.999874516845292 0.998663699959488 0.999083597248597 0.000125483154707697 0.00133630004051221 0.000916402751402795 105
4830 346288 5 3 0.5 1e-04 0.6 40 "LAT" 0.261907757745143 0.562497831201511 0.16122662795922 0.34615130547933 0.461863822510481 0.5303320620218 0.307194096775616 0.350017936595208 0.723771580255624 0.54116775607868 0.468420724734836 0.34905653532071 0.999885042504796 0.999764050680254 0.999806356843271 0.000114957495204167 0.000235949319745542 0.000193643156728737 3601
4831 905360 1 0.05 0 1e-04 0.7 40 "LAT" 0.260828980020265 0.567728854483344 0.156641038597301 0.340808564277368 0.465368210692289 0.528882352915863 0.301281256415594 0.341810876630344 0.726197190712553 0.542162380774022 0.457922295012895 0.341503800778887 0.998543747876186 0.998846451524016 0.998742525038733 0.00145625212381423 0.00115354847598443 0.00125747496126708 3601
4832 699262 2 0.05 0 1e-04 0.7 40 "LAT" 0.262209383176801 0.571029380234726 0.155043972542169 0.337544839449953 0.464160008847282 0.526079219128584 0.304108210679018 0.34421321175169 0.726369392024083 0.541433258523004 0.459152183221187 0.341955970609566 0.998820416454302 0.998388324960734 0.998537199945026 0.00117958354569765 0.00161167503926553 0.00146280005497375 3601
4833 485736 3 0.05 0 1e-04 0.7 40 "LAT" 0.260651747783014 0.568860441979797 0.155764832413243 0.339729244138753 0.466612516362811 0.529130064461425 0.301705117156527 0.341527742689814 0.727264264145825 0.542674616171667 0.45746994956977 0.340945798124271 0.999619611086612 0.999484988560887 0.999531097096687 0.000380388913387575 0.000515011439113 0.000468902903313447 3601
4834 883352 4 0.05 0 1e-04 0.7 40 "LAT" 0.25954028700351 0.567326755157781 0.156176788300655 0.341221302117744 0.465779808733653 0.527509737780515 0.30346727404469 0.34306738316967 0.725320095737163 0.541060448485983 0.459644062345346 0.34246834958701 0.999476331366228 0.999428268079267 0.999444699798017 0.00052366863377204 0.000571731920733497 0.000555300201983462 3601
4835 727703 5 0.05 0 1e-04 0.7 40 "LAT" 0.255571004036375 0.564469166712434 0.155897361660518 0.344112777462176 0.469210750919816 0.528705332131353 0.305147868427379 0.343018118265911 0.724781754956191 0.540726974424235 0.461045230087897 0.343437832800216 0.975253792780444 0.973251899546919 0.973927337605622 0.0247462072195558 0.0267481004530813 0.0260726623943778 1005
4836 1174680 1 3 0 1e-04 0.7 40 "LAT" 0.259842489911606 0.560389784105355 0.16159434933507 0.348284870200539 0.465387151513041 0.530007699091019 0.31240548326295 0.353103182529749 0.725229641424648 0.540179241847668 0.473999832598021 0.351782061571438 0.803987331900997 0.723043713588442 0.751146958224454 0.196012668099003 0.276956286411558 0.248853041775546 161
4837 1011945 2 3 0 1e-04 0.7 40 "LAT" 0.261729228127227 0.566390140699254 0.158187822134289 0.342171170882148 0.456415821251092 0.521395236276159 0.309899198356037 0.351479968182839 0.718145049378319 0.536589272101615 0.468087020490327 0.34861916659504 0.999519823736752 0.988945564492069 0.99263229894737 0.000480176263248113 0.0110544355079314 0.00736770105262967 2210
4838 1096335 3 3 0 1e-04 0.7 40 "LAT" 0.25887232533532 0.564426763739754 0.15795668784596 0.344123638858319 0.457667902310912 0.524356426098924 0.306737676115609 0.348668992243086 0.716540227646231 0.537782324601745 0.464694363961569 0.347483552774714 0.999553913187198 0.9969952549427 0.997880437172377 0.000446086812801859 0.00300474505729994 0.00211956282762332 1245
4839 710031 4 3 0 1e-04 0.7 40 "LAT" 0.261080397418913 0.563268693036377 0.16016719473044 0.345377330805009 0.455191398221537 0.522055004759023 0.310010005498148 0.352639588531064 0.71627179564045 0.536004002420551 0.470177200228588 0.350486094739217 0.992366674504075 0.950517513029832 0.965145673210259 0.00763332549592496 0.0494824869701684 0.0348543267897413 1245
4840 41944 5 3 0 1e-04 0.7 40 "LAT" 0.260207482163461 0.563065941738842 0.159838618353155 0.34552998885072 0.456948109226779 0.52446868661279 0.306237361843528 0.348737991152404 0.71715559139024 0.537531741386746 0.466075980196683 0.347944549078979 0.999708677742619 0.999151122957328 0.999344943826633 0.00029132225738084 0.000848877042672045 0.000655056173367287 3601
4841 132404 1 0.05 0.25 1e-04 0.7 40 "LAT" 0.255938122504902 0.566734737502287 0.154457793380754 0.341812195272132 0.468580723836303 0.52776743591249 0.305180033201011 0.343033870557944 0.724518846341205 0.54085068801479 0.459637826581765 0.342668017986718 0.999827621875968 0.999755510340636 0.9997798497494 0.000172378124031767 0.000244489659364074 0.000220150250600305 3601
4842 592617 2 0.05 0.25 1e-04 0.7 40 "LAT" 0.257616442880759 0.57245933687215 0.151296707488908 0.336051609108348 0.468494147417923 0.527482622699497 0.305397445486777 0.34321708389612 0.726110590298682 0.542565146164203 0.456694152975685 0.340842246446719 0.999709324467313 0.999606502686941 0.99964132579001 0.000290675532687445 0.000393497313058818 0.000358674209990426 3601
4843 723900 3 0.05 0.25 1e-04 0.7 40 "LAT" 0.260118304916825 0.567492780977055 0.156423622661318 0.341092497395911 0.465836243039709 0.528853553669697 0.301549110533449 0.341692128681806 0.725954547956534 0.542036326886258 0.457972733194767 0.341520726093012 0.999810413033704 0.999720532548033 0.99975131004683 0.000189586966295729 0.000279467451967291 0.000248689953169982 3601
4844 1281032 4 0.05 0.25 1e-04 0.7 40 "LAT" 0.261465655543555 0.568038656452622 0.156793766313869 0.340477020286053 0.464333429134601 0.529907094460557 0.29899208707774 0.340671837798617 0.725799084678157 0.542991553877316 0.45578585339161 0.340645602849175 0.999706083600912 0.999609425511511 0.999642716567677 0.000293916399088383 0.000390574488489288 0.000357283432323205 3601
4845 166844 5 0.05 0.25 1e-04 0.7 40 "LAT" 0.260667176061219 0.566677373751873 0.157351685890587 0.341881738307613 0.462188205147507 0.523720902930044 0.306612197861439 0.346754199707553 0.722855381208725 0.538380141799947 0.463963883752026 0.345134938541992 0.999660186434005 0.999562553579181 0.999596165442363 0.000339813565995493 0.000437446420819471 0.00040383455763673 3601
4846 1196133 1 3 0.25 1e-04 0.7 40 "LAT" 0.25854896292355 0.564093749221007 0.158068786121208 0.344507503471538 0.456950502741696 0.520992806368152 0.311337626472225 0.352106942329883 0.715499465665246 0.535430996064534 0.469406412593433 0.34986726876723 0.999804409346602 0.99931150463622 0.999481948745742 0.000195590653398138 0.000688495363780416 0.000518051254258136 3601
4847 560281 2 3 0.25 1e-04 0.7 40 "LAT" 0.257878028147711 0.560229666155495 0.160494309677729 0.348357739079261 0.457550136829151 0.519118970438147 0.313137323916479 0.35274735535459 0.715428164976863 0.532809130333764 0.473631633594208 0.351667217663368 0.997302466614503 0.997888088355309 0.997686322424535 0.00269753338549722 0.00211191164469102 0.00231367757546497 112
4848 121177 3 3 0.25 1e-04 0.7 40 "LAT" 0.257497214065746 0.562692039145518 0.158476895362733 0.34594602629413 0.457927052353862 0.521097009624643 0.309750741823319 0.350032886199963 0.715424266419608 0.534986906822071 0.468227637186052 0.348967152332648 0.99964157877562 0.999660349986509 0.999653897977968 0.000358421224380084 0.00033965001349148 0.000346102022032474 3601
4849 1059650 4 3 0.25 1e-04 0.7 40 "LAT" 0.258605302103469 0.564478880993322 0.157759660236088 0.344100822923393 0.454248007698019 0.516697800210992 0.31598137726346 0.356480089427803 0.712853309801488 0.532719945937316 0.473741037499548 0.352601979491804 0.999552668045556 0.999271988852169 0.999369337272991 0.000447331954444489 0.00072801114783091 0.000630662727009039 3601
4850 822028 5 3 0.25 1e-04 0.7 40 "LAT" 0.259011764487848 0.567280176919289 0.155921328664007 0.341267681046467 0.458115760872904 0.521798624245423 0.310429031899731 0.350936718326131 0.717127525360752 0.537045544994333 0.466350360563738 0.347945068899674 0.999836548762509 0.999709031080288 0.999753073766359 0.000163451237490894 0.000290968919712515 0.000246926233640495 3601
4851 1210074 1 0.05 0.5 1e-04 0.7 40 "LAT" 0.257661168929893 0.571336590497258 0.152146011166249 0.337169529787543 0.46885767268013 0.528420163192902 0.30416473123649 0.342170073504543 0.726518841610023 0.542836184535687 0.456310742402739 0.340523887469276 0.999868833455283 0.999805926585707 0.999827229587296 0.000131166544716766 0.000194073414292507 0.000172770412704104 3601
4852 231710 2 0.05 0.5 1e-04 0.7 40 "LAT" 0.256683774516578 0.567871014470986 0.154088027928951 0.340720428287463 0.467147421848654 0.525597466249613 0.306767769596736 0.344649347577139 0.723831196365232 0.539812265162624 0.460855797525687 0.343354749029118 0.999880379903879 0.999828614013184 0.999846132820041 0.000119620096121433 0.000171385986815817 0.000153867179959044 3601
4853 495345 3 0.05 0.5 1e-04 0.7 40 "LAT" 0.258487923535499 0.564470087243598 0.157646367933417 0.344146768471469 0.465609807654958 0.52449225318839 0.307187457648488 0.345493745626965 0.724097731190457 0.538048903035167 0.464833825581905 0.345075453398568 0.999866507034568 0.999604290682842 0.999693634621963 0.000133492965432157 0.000395709317158204 0.000306365378036981 3601
4854 1134349 4 0.05 0.5 1e-04 0.7 40 "LAT" 0.256484540959937 0.56712093784187 0.154497405271598 0.341378819990901 0.467590780697203 0.52722356365441 0.305349306828698 0.343482698433245 0.72407532165714 0.540657991038919 0.459846712100296 0.342802518303252 0.999862921044312 0.999801353860386 0.999822187277504 0.000137078955688254 0.000198646139613852 0.000177812722495814 3601
4855 726633 5 0.05 0.5 1e-04 0.7 40 "LAT" 0.257166473413533 0.567940666096413 0.154323074704724 0.340610328014382 0.468023649421019 0.528942567035269 0.303076693076077 0.34188694766086 0.725190122834552 0.542102700586028 0.457399767780801 0.341488565809282 0.999874309684081 0.999814564693213 0.999834812516413 0.000125690315919424 0.000185435306787052 0.000165187483587128 3601
4856 592772 1 3 0.5 1e-04 0.7 40 "LAT" 0.261518790950978 0.564919700737155 0.159202637590321 0.34368545958331 0.454374184730675 0.521579216159144 0.308479012259816 0.351329151869335 0.715892975681653 0.536259074752564 0.467681649850138 0.349048881721471 0.999788065893378 0.999805094401558 0.999799141329269 0.000211934106621608 0.000194905598441757 0.000200858670731482 3601
4857 884919 2 3 0.5 1e-04 0.7 40 "LAT" 0.258377223682609 0.562108206979257 0.159378869307223 0.346542103616273 0.459231381759576 0.525337376629075 0.306140563581025 0.347520927868097 0.717608605442185 0.537702478564809 0.465519432888248 0.347498299048342 0.999879977174731 0.999787751555341 0.999819558528134 0.000120022825268999 0.000212248444659322 0.000180441471866054 3601
4858 374198 3 3 0.5 1e-04 0.7 40 "LAT" 0.260474618170323 0.563593293168299 0.159584110060128 0.344988945036649 0.454845374759781 0.519810838218871 0.311232147346621 0.352869758303843 0.715319992930104 0.534640314275954 0.470816257406749 0.350457270090056 0.999854700070112 0.999818001994323 0.999830783940282 0.000145299929888081 0.000181998005677346 0.000169216059718162 3601
4859 11486 4 3 0.5 1e-04 0.7 40 "LAT" 0.255771924422384 0.563551321697183 0.156735556949416 0.345061246716215 0.457176604597962 0.518786087039444 0.3145151121819 0.354138592120802 0.712948529020347 0.533642714519203 0.471250669131316 0.351428837281102 0.999883685511426 0.999808326287857 0.999834175839126 0.000116314488573878 0.000191673712142871 0.000165824160874291 3601
4860 1094245 5 3 0.5 1e-04 0.7 40 "LAT" 0.261976285007075 0.563758614405353 0.160394169084319 0.344851814006466 0.453859625219673 0.522812991101458 0.306218629004434 0.349984492816755 0.715835910226749 0.536685219185126 0.466612798088754 0.348607122256172 0.99987912797432 0.999766542554505 0.999805988720119 0.000120872025680471 0.000233457445494533 0.000194011279881422 3601
4861 1143017 1 0.05 0 1e-04 0.8 40 "LAT" 0.261463506682143 0.571040240138035 0.154604526894404 0.337455487230027 0.457111589301369 0.522218801484669 0.298476673486742 0.340212327453626 0.718575095983512 0.538933611712864 0.453081200381147 0.339306522545148 0.999538218885862 0.999291705589599 0.999376585916484 0.000461781114138076 0.000708294410400697 0.000623414083515873 3601
4862 125116 2 0.05 0 1e-04 0.8 40 "LAT" 0.257549507952973 0.567571096551234 0.154828849356627 0.341023491216297 0.459600610772074 0.51934864221322 0.303951257838291 0.342703552787722 0.717150118725048 0.535639940096397 0.458780107194918 0.342176229446517 0.999251340967101 0.998364493527376 0.998665557405449 0.000748659032899393 0.00163550647262426 0.00133444259455128 3601
4863 443908 3 0.05 0 1e-04 0.8 40 "LAT" 0.26100254964671 0.570800728508236 0.154483653937015 0.337720434332688 0.458008769450739 0.521885294954385 0.299286885366847 0.340299682489047 0.71901131909745 0.538583990651867 0.453770539303863 0.339459891019281 0.999583016691664 0.999468221662085 0.999507639030644 0.000416983308336357 0.000531778337914789 0.000492360969356447 3601
4864 917460 4 0.05 0 1e-04 0.8 40 "LAT" 0.258906686562752 0.569723382170869 0.154058008198431 0.338830765246018 0.459182009095729 0.519957692243904 0.302807560136442 0.342184796208435 0.718088695658481 0.536814211807147 0.456865568334873 0.341085787564394 0.99381405158569 0.994186777801229 0.994059736211043 0.0061859484143103 0.00581322219877096 0.00594026378895676 2809
4865 579765 5 0.05 0 1e-04 0.8 40 "LAT" 0.259326789559489 0.567601950036339 0.155856492164363 0.340952488112504 0.457341966555882 0.518599243524597 0.303392983772169 0.343420359542984 0.716668756115371 0.535275053716035 0.459249475936532 0.342616252918899 0.999160713085473 0.999183119009738 0.999175454634312 0.000839286914526565 0.000816880990262011 0.000824545365687647 3601
4866 1290924 1 3 0 1e-04 0.8 40 "LAT" 0.259317341302079 0.563965783377135 0.158552405799986 0.344621526815789 0.449006703642999 0.515179044777735 0.30746587376608 0.349994210341562 0.708324044945077 0.531691269961166 0.466018279566066 0.348483125389568 0.999593803077844 0.999528087439536 0.999550901187252 0.000406196922155942 0.000471912560463834 0.000449098812748207 3601
4867 279369 2 3 0 1e-04 0.8 40 "LAT" 0.259942966465036 0.562960188430726 0.159705878877023 0.345713836985578 0.448032833750782 0.516046301610723 0.307100219860756 0.350577810481704 0.707975800215818 0.531923783487529 0.466806098737779 0.349321217564299 0.999601724352703 0.995167546108281 0.996714265202484 0.00039827564729718 0.00483245389171874 0.00328573479751639 402
4868 175065 3 3 0 1e-04 0.8 40 "LAT" 0.258873526099407 0.566809815453175 0.156167851438372 0.341724407266016 0.45384872508071 0.519259134493244 0.307432747550253 0.348882957431153 0.712722251180117 0.535208989148058 0.463600598988624 0.346804287825007 0.923291986948366 0.929986315468429 0.927672776938627 0.0767080130516343 0.0700136845315714 0.0723272230613725 1005
4869 850809 4 3 0 1e-04 0.8 40 "LAT" 0.256389696810454 0.564496728160101 0.156415468257411 0.344111435258645 0.449337833032103 0.509955605153706 0.315662182390737 0.355149958498178 0.705727529842557 0.52814888044316 0.472077650648147 0.351761573359044 0.998400797863245 0.992034358830327 0.994223638863615 0.00159920213675521 0.00796564116967301 0.00577636113638488 878
4870 1242131 5 3 0 1e-04 0.8 40 "LAT" 0.261133276345085 0.558851584438472 0.163590464502978 0.349826970608814 0.446343261119969 0.514986057252567 0.306637634100402 0.350657693122904 0.707476537465055 0.529924372611549 0.470228098603381 0.350816168193517 0.999571904890587 0.999269018840939 0.999375182684043 0.000428095109413464 0.000730981159061303 0.000624817315956799 3601
4871 979799 1 0.05 0.25 1e-04 0.8 40 "LAT" 0.261902670487671 0.567765124011788 0.157259435200448 0.340770123183407 0.454987254045694 0.517846318113219 0.302300407335892 0.343437704995229 0.716889924533365 0.534986047740501 0.459559842536341 0.342552973748601 0.998634206953264 0.999105823606451 0.998943053581728 0.00136579304673627 0.000894176393548818 0.00105694641827171 3601
4872 1050998 2 0.05 0.25 1e-04 0.8 40 "LAT" 0.26096192128398 0.569053157781441 0.155736676124614 0.339494235822114 0.45862759831234 0.523712801362688 0.297482341230994 0.339053266742374 0.71958951959632 0.539235799901947 0.453219017355607 0.339252453856789 0.999801651535958 0.999721275014645 0.999748883506039 0.000198348464042354 0.000278724985355254 0.000251116493960636 3601
4873 292781 3 0.05 0.25 1e-04 0.8 40 "LAT" 0.259371423056928 0.569815984409523 0.154268872026418 0.33871570428443 0.45938481106769 0.522190844774555 0.299949436865546 0.340124286116114 0.718756234124617 0.538377774819545 0.454218308891964 0.339684271272135 0.999781013517368 0.999695702718453 0.999724828322114 0.000218986482632446 0.000304297281547344 0.000275171677886219 3601
4874 1218981 4 0.05 0.25 1e-04 0.8 40 "LAT" 0.259784207931538 0.569226064034839 0.154958149077008 0.339333826346916 0.457717166166689 0.520446262634146 0.300992421576425 0.341496535211006 0.717501374098227 0.537054046561713 0.455950570653432 0.340803708917126 0.999770894279395 0.999214834347207 0.99940518698351 0.000229105720604507 0.000785165652793217 0.000594813016489686 3601
4875 114402 5 0.05 0.25 1e-04 0.8 40 "LAT" 0.257558967132116 0.568200517412722 0.154374234821414 0.340380218239788 0.460129544026886 0.519683788039864 0.303729669945523 0.342386816015422 0.717688511159002 0.53607136618214 0.458103904766938 0.341737793991748 0.9997951833861 0.9997284336366 0.999751077876072 0.000204816613899804 0.000271566363399842 0.000248922123928514 3601
4876 720537 1 3 0.25 1e-04 0.8 40 "LAT" 0.264135440115768 0.566145640116718 0.15995384306359 0.342457235083316 0.443594728765431 0.5120586861468 0.308276262047262 0.35296200749138 0.707730168881199 0.530605777541623 0.468230105110852 0.349691575157627 0.999800838617277 0.999119246112217 0.999360294448745 0.00019916138272315 0.000880753887782673 0.000639705551255325 3601
4877 1279764 2 3 0.25 1e-04 0.8 40 "LAT" 0.258780480193699 0.566200606711018 0.156611764421733 0.3423731230511 0.450705550376289 0.514663186737143 0.308997029643372 0.349975839986458 0.709486030569987 0.531982163141422 0.465608794065105 0.347734676654984 0.999760359515778 0.998733465451859 0.999088242364765 0.000239640484222353 0.00126653454814124 0.000911757635235016 419
4878 69745 3 3 0.25 1e-04 0.8 40 "LAT" 0.259358013610261 0.561140729005581 0.160775254424212 0.347537412276518 0.447080059097779 0.512594677131616 0.310452896036915 0.352873571073955 0.70643807270804 0.529025270976611 0.471228150461126 0.351424152292444 0.999800249441649 0.995942977920722 0.997285965258451 0.000199750558351116 0.00405702207927823 0.0027140347415486 176
4879 874508 4 3 0.25 1e-04 0.8 40 "LAT" 0.259763002171491 0.565076138078088 0.158010684357274 0.343553877188694 0.450199572112082 0.513673125680791 0.309193546340521 0.35023321408443 0.709962574283573 0.531062319778334 0.467204230697795 0.348223970733497 0.999810881898244 0.999660070418602 0.999712290976337 0.000189118101755768 0.000339929581397451 0.000287709023663523 3601
4880 875699 5 3 0.25 1e-04 0.8 40 "LAT" 0.258448385565635 0.562002753149499 0.159525864044417 0.34666521696475 0.448723016545709 0.512120288978947 0.312143346850321 0.353101199187733 0.707171402111344 0.528925255425834 0.471669210894738 0.351269230126832 0.999789613774033 0.999051979034635 0.999307474532887 0.00021038622596665 0.000948020965364907 0.000692525467113121 3601
4881 636452 1 0.05 0.5 1e-04 0.8 40 "LAT" 0.259223432892231 0.568217079697515 0.155349515010692 0.340355852876562 0.45958524946391 0.522380999936002 0.299444225621868 0.33970406308115 0.71880868235614 0.537981229477441 0.45479374063256 0.339966571467164 0.999868366759871 0.999797842515343 0.999821905458364 0.000131633240128983 0.000202157484657464 0.000178094541635532 3601
4882 1190607 2 0.05 0.5 1e-04 0.8 40 "LAT" 0.260666045810113 0.570912278042064 0.154194969035636 0.337604863775744 0.458903864342574 0.522320488845636 0.298973409433178 0.339694213521742 0.719569910152687 0.538886353905385 0.453168378468814 0.339019636814871 0.999850518646574 0.999807596670666 0.999822302993955 0.000149481353426439 0.00019240332933366 0.000177697006044573 3601
4883 187804 3 0.05 0.5 1e-04 0.8 40 "LAT" 0.260922381438979 0.568704903443374 0.155972450572653 0.339812206573925 0.457232217030369 0.519541308465376 0.301301495978521 0.341799859816618 0.718154598469348 0.536347057505178 0.457273946551174 0.341151544918425 0.999879062094853 0.999805735059785 0.999830909314881 0.000120937905146843 0.00019426494021551 0.000169090685118691 3601
4884 266306 4 0.05 0.5 1e-04 0.8 40 "LAT" 0.259181095263034 0.567728519913174 0.155682826792931 0.340807657789894 0.459245220473165 0.523503707302785 0.297682527731676 0.338619494364369 0.718426315736199 0.538594274100349 0.453365354524607 0.339402952078635 0.999872018409626 0.999813209091073 0.999833291144632 0.000127981590374045 0.000186790908926715 0.000166708855368149 3601
4885 700520 5 0.05 0.5 1e-04 0.8 40 "LAT" 0.262719610865096 0.56896701653438 0.156897552615417 0.33954480698561 0.454139842806418 0.519306754294974 0.300297659490254 0.342745446017086 0.716859453671514 0.536428268205383 0.45719521210567 0.341668405272976 0.999867665719444 0.999793717822747 0.999819348432465 0.000132334280555604 0.000206282177252837 0.000180651567535336 3601
4886 891487 1 3 0.5 1e-04 0.8 40 "LAT" 0.258338450702262 0.566364190037319 0.156230617897682 0.342176267851426 0.450562163720967 0.517907962446586 0.305755960249034 0.348325953554384 0.708900614423229 0.534199434571369 0.461986578146716 0.346606474571696 0.999816660097897 0.999678728270956 0.999726456603913 0.00018333990210307 0.000321271729044358 0.000273543396086588 3601
4887 1102162 2 3 0.5 1e-04 0.8 40 "LAT" 0.257976066338099 0.561637922469101 0.159513552079427 0.347009320760992 0.449209306757652 0.513020876719125 0.310099295292201 0.351446673402949 0.707185373095751 0.529375032465943 0.469612847371628 0.350303163966506 0.999881386006839 0.999774001818378 0.999811108617948 0.00011861399316081 0.000225998181622547 0.000188891382051541 3601
4888 489216 3 3 0.5 1e-04 0.8 40 "LAT" 0.256388489298656 0.561535194053763 0.15859848795233 0.347049739326474 0.448996949068257 0.512042157910285 0.312220265427056 0.353152342286848 0.705385438366913 0.52867063930902 0.470818753379385 0.351397438231269 0.999883861559787 0.999505537752931 0.9996358594927 0.000116138440212749 0.000494462247068481 0.00036414050730054 240
4889 492218 4 3 0.5 1e-04 0.8 40 "LAT" 0.262989867350727 0.562770329431136 0.161741501528536 0.345818468866138 0.44528174647533 0.514865923620831 0.305424388481761 0.350177167311484 0.708271613826057 0.531302213035532 0.467165890010297 0.349032842416615 0.999884494089927 0.999797067390758 0.999827863528016 0.000115505910073334 0.000202932609242114 0.000172136471984302 3601
4890 553740 5 3 0.5 1e-04 0.8 40 "LAT" 0.262501524570837 0.564596005184646 0.160066786240262 0.344021570626205 0.446478570714035 0.513604495621663 0.308258490688767 0.351629031735724 0.708980095284872 0.53100542207458 0.468325276929029 0.349364191189067 0.999884770313746 0.999776654237517 0.999814609967422 0.000115229686253893 0.000223345762483197 0.000185390032577806 3601
4891 150292 1 0.05 0 1e-04 0.9 40 "LAT" 0.260267249976701 0.568769250058465 0.155523958436492 0.339742946497695 0.448848432706456 0.511944367162094 0.29852188102616 0.339947895031824 0.709115682683157 0.531378075883766 0.454045839462652 0.339919944645191 0.994018061303628 0.993413089265772 0.993620568407161 0.00598193869637223 0.00658691073422814 0.00637943159283938 3286
4892 892160 2 0.05 0 1e-04 0.9 40 "LAT" 0.259302761352641 0.573712358977665 0.151379760263249 0.334763580635042 0.452440302457277 0.515766210979859 0.296203394547809 0.336938006203442 0.711743063809918 0.535414870316922 0.447583154811058 0.336238888615137 0.999498074837693 0.998935212056946 0.999126981723888 0.000501925162307197 0.00106478794305447 0.000873018276112391 3601
4893 1012267 3 0.05 0 1e-04 0.9 40 "LAT" 0.263638718833621 0.571639336229058 0.155431118677379 0.336857810599284 0.447450828464785 0.513568494579891 0.297033105340534 0.340067122214211 0.711089547298407 0.533603678296082 0.452464224017913 0.339003544160209 0.951160483441796 0.970274184066167 0.963638813826911 0.0488395165582039 0.0297258159338325 0.0363611861730887 1024
4894 846859 4 0.05 0 1e-04 0.9 40 "LAT" 0.257505853274893 0.571364772293223 0.152017869748625 0.337112196781074 0.453325098976345 0.516491536457782 0.296146997662666 0.33673821364881 0.710830952251238 0.535050446646705 0.448164867411291 0.336908955062984 0.999628703156398 0.999484667015098 0.999533508156322 0.000371296843602227 0.000515332984901582 0.000466491843677719 3601
4895 854054 5 0.05 0 1e-04 0.9 40 "LAT" 0.259855077871928 0.571553963389408 0.153273283563014 0.33690150932526 0.449115529778172 0.513918677616895 0.296681803003646 0.338738075365374 0.7089706076501 0.533589242612495 0.44995508656666 0.338147955455773 0.997825056901658 0.996553469126942 0.996989339206865 0.00217494309834218 0.00344653087305793 0.00301066079313484 70
4896 20471 1 3 0 1e-04 0.9 40 "LAT" 0.258536850014928 0.563944389182493 0.158101521446687 0.344660378532666 0.44353915720512 0.51010671063763 0.303698599184985 0.346189864829663 0.702076007220048 0.528331982566517 0.461800120631672 0.346022254192471 0.981270815337998 0.992932492444279 0.988901543731772 0.0187291846620019 0.00706750755572094 0.0110984562682283 280
4897 1152763 2 3 0 1e-04 0.9 40 "LAT" 0.258017134391955 0.563827034824308 0.157927198186742 0.344790341486256 0.443776450732479 0.508199057625004 0.308282493353497 0.349751272233375 0.701793585124434 0.526893530682585 0.466209691540238 0.348482711162982 0.999337181956859 0.963208803719547 0.975690220511181 0.000662818043141244 0.0367911962804535 0.0243097794888191 105
4898 1101166 3 3 0 1e-04 0.9 40 "LAT" 0.257999344148967 0.565064025396425 0.157065518045482 0.343500741006298 0.442420170894907 0.50806024898076 0.306064126351199 0.348313028465859 0.700419515043875 0.527272543389761 0.463129644396681 0.347062562312039 0.997514824299509 0.994383612769357 0.995465571682615 0.00248517570049138 0.00561638723064258 0.00453442831738522 158
4899 491977 4 3 0 1e-04 0.9 40 "LAT" 0.261169292472251 0.567245262599182 0.157227729985243 0.341281548043412 0.443465285415553 0.512982523444666 0.298724698237297 0.342808132588116 0.704634577887804 0.531492303880471 0.45595242822254 0.342606233704893 0.976597964843364 0.988627880261801 0.984442514479576 0.0234020351566365 0.0113721197381991 0.0155574855204244 83
4900 332333 5 3 0 1e-04 0.9 40 "LAT" 0.262054768306354 0.570875775053975 0.155126458661685 0.337667396522984 0.443683542204597 0.511025114448168 0.306083274271499 0.349479435486983 0.705738310510951 0.531321566564227 0.461209732933184 0.345807997588701 0.99892350827598 0.919178980838735 0.947078313349281 0.00107649172402005 0.0808210191612646 0.0529216866507185 117
4901 908456 1 0.05 0.25 1e-04 0.9 40 "LAT" 0.260925360372915 0.570914091401947 0.154378239058595 0.337601664176414 0.449983133966672 0.51427130832823 0.296255913156224 0.337862699243937 0.710908494339587 0.533649109386881 0.450634152214819 0.337815698653501 0.999728104652179 0.999598571023396 0.999643018907035 0.000271895347821258 0.000401428976603786 0.000356981092965172 3601
4902 42005 2 0.05 0.25 1e-04 0.9 40 "LAT" 0.264395787183544 0.571083354034042 0.15632309130868 0.337409435550533 0.444629198405523 0.513097605538858 0.29516593111852 0.339617615156942 0.709024985589067 0.533226656408813 0.4514890224272 0.338891656264321 0.999761946285794 0.999293186577176 0.999456734657776 0.000238053714206249 0.000706813422824091 0.000543265342223823 3601
4903 1182872 3 0.05 0.25 1e-04 0.9 40 "LAT" 0.261509933480803 0.572922065161501 0.153235124493977 0.335581545982215 0.449140102494761 0.514769933338881 0.295515045088935 0.337989191597938 0.710650035975563 0.534689711211382 0.448750169582912 0.337199009521548 0.999687041329941 0.999453720396161 0.999534033676109 0.000312958670058726 0.000546279603838814 0.000465966323890918 3601
4904 254128 4 0.05 0.25 1e-04 0.9 40 "LAT" 0.261116786717875 0.572063930136468 0.153610924321102 0.3363912238495 0.449528203622611 0.514351234359418 0.296136256900723 0.33813084910361 0.710644990340486 0.534085213735888 0.449747181221825 0.337583217108895 0.999737692703987 0.999605964915074 0.999651228151306 0.000262307296013189 0.000394035084926111 0.000348771848693812 3601
4905 254868 5 0.05 0.25 1e-04 0.9 40 "LAT" 0.260863301392785 0.571835173672529 0.153647009650852 0.336693747918061 0.448769863192048 0.511888806625027 0.298891130517224 0.340150795648778 0.709633164584833 0.532338881401559 0.452538140168076 0.339016874894527 0.999791684579772 0.99965741479566 0.999703517872377 0.00020831542022844 0.000342585204340235 0.000296482127622675 3601
4906 736628 1 3 0.25 1e-04 0.9 40 "LAT" 0.259829728253416 0.566383262659469 0.157109871897011 0.342191964266855 0.444094589058422 0.512856586038933 0.297328548485442 0.340838653740561 0.703924317311838 0.53101095139085 0.454438420382454 0.34165890780027 0.999826977178085 0.999343717923635 0.999510778547922 0.000173022821915012 0.000656282076365151 0.000489221452077816 119
4907 407694 2 3 0.25 1e-04 0.9 40 "LAT" 0.258674602350858 0.567244158461652 0.155715993972692 0.341312501107569 0.439351882860025 0.50310705601015 0.310621426728927 0.352347930836186 0.698026485210883 0.524721542096607 0.466337420701619 0.348964023039362 0.999795473346131 0.999385462915919 0.999527653178471 0.000204526653869227 0.000614537084081207 0.000472346821529061 119
4908 357116 3 3 0.25 1e-04 0.9 40 "LAT" 0.265317602375764 0.566718635451875 0.160089765352268 0.341832826649424 0.433951815394164 0.504212737840928 0.304962333321369 0.351341695969206 0.699269417769927 0.525856980192745 0.465052098673636 0.348373412470506 0.999582199790095 0.997876334408039 0.998482866974978 0.000417800209904939 0.00212366559196138 0.001517133025022 115
4909 803399 4 3 0.25 1e-04 0.9 40 "LAT" 0.259643271915407 0.565738421257196 0.157485116605275 0.342834003052386 0.442145885585161 0.510149223940341 0.302368410841008 0.345824733986023 0.701789157500568 0.528984829639695 0.459853527446283 0.345198149717345 0.999649476494751 0.999462460742699 0.999527380625502 0.000350523505248812 0.000537539257301407 0.000472619374498289 3601
4910 424663 5 3 0.25 1e-04 0.9 40 "LAT" 0.257048582978576 0.562845842246934 0.158058223917348 0.345759424987715 0.439468160214238 0.504112994986665 0.309223112978544 0.351399115887739 0.696516743192814 0.523877978724937 0.467281336895892 0.349909759684605 0.999824384449606 0.999367615595523 0.99952550250592 0.000175615550393848 0.000632384404476656 0.000474497494080173 3601
4911 1013862 1 0.05 0.5 1e-04 0.9 40 "LAT" 0.263628247952647 0.570109389647496 0.156554941154487 0.338459107757164 0.447596413954719 0.51311578399838 0.296028430390653 0.338701138980566 0.711224661907365 0.532800609812838 0.45258337154514 0.338663155190151 0.999880205584234 0.999801709727532 0.999828906471474 0.000119794415766022 0.000198290272467543 0.000171093528526244 3601
4912 1318276 2 0.05 0.5 1e-04 0.9 40 "LAT" 0.257954410297328 0.569323406354256 0.153771506900383 0.339203536011409 0.452100922679655 0.513316506770311 0.298463541190389 0.338319818952343 0.710055332976984 0.532290130299954 0.452235048090771 0.338660504266292 0.99984966270475 0.99975410228186 0.999786529827115 0.000150337295249682 0.000245897718139762 0.000213470172884948 3601
4913 1107123 3 0.05 0.5 1e-04 0.9 40 "LAT" 0.264172778991579 0.572123126828056 0.155386638947785 0.336406879195729 0.448321898817487 0.515584021975033 0.294114917287438 0.337639646411442 0.712494677809067 0.535134619033539 0.449501556235222 0.337256769201541 0.999878435516122 0.999812952535103 0.999835688499581 0.000121564483877912 0.000187047464896462 0.000164311500419318 3601
4914 188705 4 0.05 0.5 1e-04 0.9 40 "LAT" 0.259802580497654 0.575804941607896 0.150125339813741 0.332623498974224 0.450008734924436 0.512302689226336 0.299414383112338 0.340157211915836 0.70981131542209 0.533783936202381 0.449539722926079 0.337652737646391 0.999833327595521 0.999780469243583 0.999798538067454 0.000166672404478633 0.000219530756416721 0.000201461932545907 3601
4915 117873 5 0.05 0.5 1e-04 0.9 40 "LAT" 0.260064611461565 0.569992876736945 0.154533137669132 0.338535193669064 0.450402030956061 0.514865216764714 0.296361001962288 0.338098370916518 0.710466642417626 0.533701574614436 0.45089413963142 0.338293711117596 0.999877319832516 0.999804341022478 0.999829341479874 0.000122680167484005 0.000195658977522243 0.000170658520125496 3601
4916 367103 1 3 0.5 1e-04 0.9 40 "LAT" 0.258791595748503 0.563491965987131 0.158633237690741 0.345134978195025 0.442052886386751 0.508731325720099 0.304905149286368 0.347824315528802 0.700844482135254 0.5272795992349 0.463538386977109 0.347302466617279 0.999790413417063 0.998502021569673 0.998948639134007 0.00020958658293696 0.00149797843032657 0.00105136086599299 191
4917 951429 2 3 0.5 1e-04 0.9 40 "LAT" 0.259959312367138 0.566937831088614 0.156753394901984 0.341673326658057 0.43932273112512 0.504365623049654 0.308462192859949 0.351178121052927 0.699282043492258 0.525633160016609 0.465215587761933 0.348222135809932 0.999884202251534 0.999356600398932 0.999540253989083 0.000115797748466478 0.000643399601068425 0.000459746010917198 220
4918 748627 3 3 0.5 1e-04 0.9 40 "LAT" 0.257358770292801 0.561225762166446 0.159522724008288 0.347390385170032 0.440919943076819 0.505520439875619 0.308551632666249 0.350714257349761 0.69827871336962 0.524335890738751 0.468074356674537 0.349962976297519 0.999887110332242 0.999721266043637 0.99977859464077 0.000112889667758192 0.000278733956362577 0.000221405359229868 3601
4919 273250 4 3 0.5 1e-04 0.9 40 "LAT" 0.258025598319613 0.562280229351427 0.159074116039598 0.346316749313843 0.442637182440591 0.508550014648743 0.304228507934546 0.346660439993289 0.700662780760203 0.526740659524867 0.463302623974144 0.346896482621777 0.999881916639514 0.999761989568602 0.99980339323465 0.000118083360486412 0.000238010431397871 0.000196606765349815 3601
4920 526886 5 3 0.5 1e-04 0.9 40 "LAT" 0.256660272383178 0.56194624153039 0.158507125389233 0.346660471702416 0.440851323641851 0.503400753504904 0.310782093690979 0.351737701533719 0.697511596025029 0.523103206619545 0.469289219080212 0.350371447105316 0.999881686223659 0.999585128836164 0.999687277870818 0.000118313776340615 0.000414871163835939 0.000312722129182163 3601
4921 100041 1 0.05 0 1e-04 1 40 "LAT" 0.26036304595474 0.572085802059861 0.153200267479897 0.336443058789633 0.441168983779398 0.505726558495073 0.293393186654881 0.335448919434969 0.701532029734138 0.528411511691944 0.446593454134777 0.335834056054763 0.992582592912058 0.991150415303895 0.991640825087133 0.00741740708794219 0.00884958469610525 0.00835917491286741 770
4922 193986 2 0.05 0 1e-04 1 40 "LAT" 0.261898098120238 0.574108381987873 0.152605211323647 0.334400122640149 0.440330451083418 0.507419955286807 0.290846929561141 0.334187834322207 0.702228549203656 0.530294250262803 0.443452140884789 0.33433743482524 0.994675016940863 0.995243069199771 0.995047439106583 0.0053249830591367 0.00475693080022852 0.00495256089341749 288
4923 1036882 3 0.05 0 1e-04 1 40 "LAT" 0.259972693295469 0.573826477551943 0.151694197849699 0.334669666720185 0.442424941381809 0.507032757490664 0.292576153768519 0.334490003475189 0.702397634677278 0.529794689204384 0.444270351618217 0.334595320503899 0.989187850804184 0.991864651500525 0.990950207315643 0.0108121491958158 0.00813534849947536 0.00904979268435655 1603
4924 1014984 4 0.05 0 1e-04 1 40 "LAT" 0.262885885772345 0.571293695327513 0.155268024090308 0.337274223971697 0.437557716833125 0.504871938077555 0.292878047143833 0.336814402109708 0.70044360260547 0.527813405263842 0.448146071234141 0.337040434523379 0.998299110189271 0.997886567146312 0.998029533572407 0.00170088981072888 0.00211343285368826 0.00197046642759348 1848
4925 708005 5 0.05 0 1e-04 1 40 "LAT" 0.258625464099911 0.574410447681116 0.150466030892213 0.334064971946052 0.444217647875622 0.507594022732876 0.292948842678961 0.334140152259126 0.702843111975533 0.530235830200491 0.443414873571174 0.334153392633361 0.99798915088753 0.997154611697432 0.997438078909643 0.00201084911247034 0.00284538830256808 0.00256192109035714 2207
4926 1078287 1 3 0 1e-04 1 40 "LAT" 0.258798080466418 0.570134128901882 0.153697000483298 0.338402885398454 0.434388285783164 0.500169933008 0.303037747262815 0.345729574333585 0.693186366249583 0.523751462132633 0.456734747746113 0.343642330353192 0.986841661725361 0.993504300638753 0.99120133876336 0.0131583382746394 0.00649569936124719 0.00879866123664033 118
4927 271800 2 3 0 1e-04 1 40 "LAT" 0.260969153853125 0.566212971789374 0.15789681554911 0.342342231866156 0.431887498307811 0.502388305560901 0.297698104833176 0.3430930994554 0.692856652160937 0.524306878133475 0.455594920382286 0.343174176825014 0.998586809009146 0.997455237956948 0.997850333066892 0.00141319099085412 0.00254476204305201 0.00214966693310753 189
4928 173183 3 3 0 1e-04 1 40 "LAT" 0.262807487098633 0.571242701117501 0.155250895453065 0.33731913785922 0.432494136819239 0.502368149134212 0.298528156352209 0.343683384537587 0.695301623917872 0.525961777059372 0.453779051805274 0.341848138052859 0.988486298416593 0.981840345105877 0.984168750650422 0.0115137015834067 0.018159654894123 0.0158312493495779 112
4929 397823 4 3 0 1e-04 1 40 "LAT" 0.256800805416524 0.562669736373448 0.15797655346068 0.345931879518119 0.437134504826471 0.507234398907086 0.294826923457397 0.33896826568026 0.693935310242995 0.526040438256411 0.452803476918076 0.341759080596286 0.9817070604408 0.990373986558732 0.987394947091562 0.0182929395592 0.0096260134412682 0.0126050529084378 2805
4930 478374 5 3 0 1e-04 1 40 "LAT" 0.256484508987221 0.56650306471596 0.155040989532104 0.342023257712293 0.434970745985145 0.499676781700499 0.307256354040269 0.349331886507578 0.691455254972365 0.522105462452018 0.462297343572373 0.347280172365738 0.999429435882528 0.951710438703535 0.968153072944361 0.000570564117472131 0.0482895612964648 0.031846927055639 104
4931 826090 1 0.05 0.25 1e-04 1 40 "LAT" 0.260000702723187 0.574262388132854 0.151417123039268 0.334196286895083 0.440744723088972 0.50607729008705 0.292770753596081 0.335228550737236 0.700745425812159 0.529324521666134 0.444187876635349 0.334930514723556 0.9998021601247 0.999682443203328 0.999723423281156 0.000197839875299805 0.00031755679667158 0.0002765767188442 3601
4932 150234 2 0.05 0.25 1e-04 1 40 "LAT" 0.262109646653151 0.572120915080187 0.154199062646578 0.336409320985446 0.439583506530995 0.506098532669678 0.291706314386689 0.335091368137478 0.701693153184146 0.528827669466213 0.445905377033267 0.335594353278314 0.999582727599654 0.999243967138677 0.999360768144584 0.000417272400346432 0.000756032861322799 0.0006392318554164 3601
4933 628530 3 0.05 0.25 1e-04 1 40 "LAT" 0.26420914094205 0.571363664853126 0.155997774812962 0.337143545614596 0.436600617916502 0.503991472244866 0.292563757794242 0.336892109284822 0.700809758858552 0.527363463463138 0.448561532607203 0.337033508521494 0.99968535187789 0.999207073972723 0.999373444946283 0.000314648122110292 0.000792926027277405 0.000626555053717331 3601
4934 1307664 4 0.05 0.25 1e-04 1 40 "LAT" 0.258665831189724 0.572467976022481 0.151907078032587 0.336021609979189 0.440313861958759 0.506118378659389 0.292986389346425 0.335563851828866 0.698979693148484 0.528700456204863 0.444893467379013 0.335789243847148 0.999822773815747 0.999671150719008 0.999722939770894 0.000177226184253174 0.000328849280991611 0.000277060229105935 3601
4935 1065926 5 0.05 0.25 1e-04 1 40 "LAT" 0.261322777304526 0.575589404335154 0.151186669746189 0.332859128167136 0.440454040342013 0.507260878129705 0.291119591458798 0.334436504710561 0.701776817646539 0.530647890481216 0.442306261204987 0.333943753626474 0.999802660880168 0.999692466642109 0.999730350289557 0.000197339119832117 0.000307533357890759 0.000269649710443284 3601
4936 314136 1 3 0.25 1e-04 1 40 "LAT" 0.257160865651085 0.564757433369591 0.156643827553782 0.343857239684461 0.433606084149928 0.497228494846184 0.305730865890702 0.347406623800928 0.690766949801013 0.520000966664085 0.462374693444483 0.34658389866965 0.999811289301961 0.995116273479016 0.996732116145239 0.000188710698038858 0.00488372652098361 0.0032678838547612 111
4937 778616 2 3 0.25 1e-04 1 40 "LAT" 0.263794143458441 0.561520766130445 0.163206611440486 0.347089720475243 0.428606563582475 0.500872425030347 0.297463962967865 0.344553210402604 0.692400707040916 0.52195811531681 0.460670574408352 0.345854097701191 0.9993330169808 0.995392524647188 0.996785181845785 0.00066698301920048 0.00460747535281223 0.00321481815421459 172
4938 574869 3 3 0.25 1e-04 1 40 "LAT" 0.258245861203713 0.565154314396018 0.157076411797287 0.343410117802528 0.43156720881839 0.498372871792911 0.30331626610411 0.346847986938214 0.689813070022104 0.521015088509064 0.460392677901397 0.346098082286962 0.999740315214921 0.999041635333175 0.999283740174002 0.000259684785078992 0.000958364666824681 0.000716259825998218 3601
4939 1172146 4 3 0.25 1e-04 1 40 "LAT" 0.257810799469642 0.564592182804979 0.157211989988095 0.344003776279298 0.432344511874891 0.497729327827302 0.303967212565221 0.346936883597643 0.690155311344533 0.520346766323807 0.461179202553316 0.346351791030993 0.999810141897969 0.999427298907951 0.999559562136019 0.00018985810203114 0.000572701092048619 0.000440437863980746 3601
4940 1171872 5 3 0.25 1e-04 1 40 "LAT" 0.258640205760181 0.568948868680168 0.154454403189406 0.339581898875524 0.433188885647196 0.499054269418286 0.304264612143963 0.347237050050796 0.691829091407377 0.522723657188282 0.45871901533337 0.344955341527423 0.999678912399887 0.989239952626768 0.992854275735086 0.000321087600112768 0.010760047373232 0.00714572426491362 111
4941 1099004 1 0.05 0.5 1e-04 1 40 "LAT" 0.258866036601837 0.573592436525851 0.15124195683617 0.334889111924844 0.44322535303855 0.509066442473107 0.291311010190648 0.3335944117386 0.702091389640387 0.531030435526519 0.442552967026818 0.334075582159297 0.999878860810824 0.999798989557904 0.999826213555016 0.000121139189176133 0.000201010442096192 0.000173786444984217 3601
4942 1143929 2 0.05 0.5 1e-04 1 40 "LAT" 0.261900606036801 0.575255246299486 0.151759048164219 0.333189495392434 0.439464391049813 0.505141139752253 0.292776614967397 0.335737084618926 0.701364997086615 0.529173211270823 0.444535663131616 0.334895599456397 0.999876368778385 0.999802234750942 0.999827760587956 0.000123631221614698 0.00019776524905797 0.000172239412044433 3601
4943 34339 3 0.05 0.5 1e-04 1 40 "LAT" 0.262798113833191 0.574049711515908 0.153169523233104 0.334409118324027 0.438623640196236 0.504984488518407 0.292659392393425 0.33617318197655 0.701421754029427 0.528763369977016 0.445828915626529 0.335603544819088 0.999826111301439 0.999600048404747 0.999678191545961 0.000173888698560664 0.000399951595252842 0.00032180845403906 3601
4944 108410 4 0.05 0.5 1e-04 1 40 "LAT" 0.263113829481045 0.570802565337259 0.155765346777979 0.33774337849766 0.436990206588726 0.502394592666557 0.294917934135351 0.338172300379313 0.700104036069772 0.52602359022376 0.450683280913331 0.338067384679031 0.999869448972297 0.999779354423926 0.999810566813906 0.000130551027702928 0.000220645576074257 0.00018943318609435 3601
4945 498001 5 0.05 0.5 1e-04 1 40 "LAT" 0.258603786400984 0.57299167786895 0.151464503306191 0.33542988903805 0.441177142806031 0.503456666695254 0.296314945176717 0.337357628468093 0.699780929207015 0.527029150584114 0.447779448482908 0.336746264004013 0.999842309952031 0.99978348773767 0.999803517713139 0.00015769004796934 0.000216512262330161 0.000196482286860639 3601
4946 1292682 1 3 0.5 1e-04 1 40 "LAT" 0.259723495823976 0.56727845167651 0.156360416492025 0.341228585758838 0.430478460810641 0.49900138041085 0.302811254079919 0.34751889998727 0.690201956634617 0.522249367745261 0.459171670571944 0.345770604168988 0.999881914635412 0.99955248032297 0.99966738593636 0.000118085364587895 0.000447519677030238 0.00033261406363961 3601
4947 1045415 2 3 0.5 1e-04 1 40 "LAT" 0.258644615546543 0.565083111553496 0.157396967375351 0.343507173969746 0.437420554467726 0.50729934738651 0.293126529675138 0.337152055685421 0.69606517001427 0.526972082076713 0.450523497050489 0.33968927096632 0.999879455460721 0.999665434754687 0.999739148476134 0.000120544539278756 0.000334565245312577 0.000260851523865994 3601
4948 1306783 3 3 0.5 1e-04 1 40 "LAT" 0.262381288902996 0.568356016075874 0.157151240351356 0.340206126236708 0.429401132487169 0.498739740660231 0.301267781528489 0.346744074022251 0.691782421390165 0.522599999422558 0.458419021879845 0.344912028685889 0.999884648220797 0.999224463255785 0.999456334252733 0.000115351779202625 0.000775536744214623 0.000543665747266644 111
4949 3580 4 3 0.5 1e-04 1 40 "LAT" 0.25730350449211 0.566129975087663 0.155720929147138 0.34244041072446 0.435097158042826 0.502337618676619 0.300024018626883 0.343260007279099 0.692400662534936 0.523881232764482 0.455744947774021 0.343383867779192 0.999878436033162 0.99952886375495 0.999649229294517 0.000121563966838058 0.000471136245050199 0.000350770705483202 3601
4950 646206 5 3 0.5 1e-04 1 40 "LAT" 0.259717729320413 0.561184137300941 0.160891835882267 0.347422506328193 0.430669834240231 0.500281549601026 0.301471675022506 0.346490666613564 0.690387563560645 0.521128303588899 0.462363510904773 0.347271992009665 0.999884517415509 0.999609900424556 0.999705802938927 0.000115482584491012 0.000390099575443608 0.000294197061072959 3601
4951 581224 1 0.05 0 1e-04 0 50 "LAT" 0.261481965350438 0.562245693079201 0.161176549404242 0.346371631890004 0.497966838623486 0.560376420499189 0.309755825856196 0.348269965623643 0.759448803973924 0.560994922622035 0.470932375260438 0.347641974638959 0.999647249809893 0.999526929797427 0.99956834464167 0.000352750190107311 0.000473070202572939 0.000431655358329525 3601
4952 643534 2 0.05 0 1e-04 0 50 "LAT" 0.259234145799925 0.562818777312415 0.159374369446298 0.345867347185384 0.501602622714466 0.561524906450948 0.31036472236455 0.347115067302886 0.760836768514391 0.561939857968023 0.469739091810848 0.346716174958157 0.999368966834053 0.999230801845423 0.999277864772673 0.00063103316594695 0.000769198154576676 0.000722135227327443 3601
4953 605176 3 0.05 0 1e-04 0 50 "LAT" 0.259283536861806 0.563945712269764 0.158528919260244 0.344638058672016 0.501329950727891 0.564153256075103 0.306408818213883 0.344423158782081 0.760613487589697 0.564053647610872 0.464937737474127 0.344525627753561 0.999661049016503 0.999620692378006 0.999634449523985 0.000338950983496696 0.0003793076219944 0.000365550476014683 3601
4954 1265432 4 0.05 0 1e-04 0 50 "LAT" 0.257255298528622 0.559083781911197 0.160913592720205 0.349568927930079 0.498722062278968 0.555124544314527 0.318002227383427 0.353569699173132 0.755977360807591 0.556437140785678 0.478915820103632 0.352243346554674 0.999484786901647 0.999385062291719 0.999418976254141 0.000515213098353324 0.00061493770828133 0.000581023745858673 3601
4955 1142385 5 0.05 0 1e-04 0 50 "LAT" 0.25605011924515 0.560477069868027 0.159150200943531 0.348187475476522 0.501916920131141 0.559641962569642 0.313366405764071 0.348975556610047 0.757967039376291 0.559896855498144 0.472516606707602 0.348736852077726 0.998959910675716 0.998153307055158 0.998425729788024 0.00104008932428411 0.00184669294484208 0.00157427021197554 769
4956 1144245 1 3 0 1e-04 0 50 "LAT" 0.259537793030654 0.564335846566852 0.158484367442399 0.344281356439833 0.492080628922019 0.553014414434012 0.31820142482993 0.35580061032401 0.751618421952672 0.556644150985692 0.476685792272329 0.352110816260361 0.992127305233835 0.999501595941888 0.996959742315056 0.00787269476616471 0.000498404058112207 0.0030402576849435 3601
4957 573905 2 3 0 1e-04 0 50 "LAT" 0.261013177531859 0.564786837229159 0.15900442654494 0.343895284228713 0.490813294063737 0.551584036819623 0.319523722332747 0.357254516138728 0.751826471595596 0.555881558131136 0.478528148877687 0.352910961247742 0.999686501273306 0.99954918499532 0.999596755313172 0.000313498726694193 0.000450815004680427 0.000403244686828398 3601
4958 304931 3 3 0 1e-04 0 50 "LAT" 0.261482966184666 0.567987552478442 0.156878846417321 0.340611149811008 0.491482984373661 0.555579974657474 0.313815991177638 0.353041918381846 0.752965950558327 0.559591200322808 0.470694837594959 0.349028736622896 0.987370448824642 0.975751435540487 0.979777807315189 0.0126295511753582 0.0242485644595126 0.0202221926848111 2921
4959 586573 4 3 0 1e-04 0 50 "LAT" 0.260451623505058 0.560846220912255 0.161634952658951 0.347817484224409 0.490548993273678 0.552941427232394 0.317682136191422 0.35611687531955 0.751000616778736 0.555391726541297 0.479317088850374 0.353542844179952 0.999576365508254 0.993985268162122 0.995922311706682 0.000423634491746314 0.00601473183787766 0.00407768829331835 1371
4960 943234 5 3 0 1e-04 0 50 "LAT" 0.259927766868165 0.561494874108758 0.160779445931034 0.34710103435326 0.494797722386881 0.558429268934951 0.311621529160075 0.350199497080686 0.754725489255046 0.559311365109699 0.472400975091109 0.34930855144441 0.99835829597735 0.99212726361499 0.994271971609893 0.00164170402265002 0.00787273638500955 0.00572802839010721 886
4961 324551 1 0.05 0.25 1e-04 0 50 "LAT" 0.257894835719135 0.560354747094039 0.160410216302132 0.348298687481525 0.499949819945271 0.55803510362414 0.314590550144954 0.350603046362263 0.757844655664406 0.558796736729883 0.475000766447085 0.349847003480386 0.999432314555036 0.999270757811896 0.999325712085556 0.000567685444964294 0.000729242188104141 0.000674287914444338 3601
4962 469979 2 0.05 0.25 1e-04 0 50 "LAT" 0.25750873246855 0.562138488053592 0.15881550641387 0.346520629597177 0.502997849045617 0.560516600324224 0.312707743517589 0.348142613163336 0.760506581514166 0.56104915575911 0.471523249931459 0.347610286320489 0.999825720071617 0.999823012198295 0.999823928830185 0.000174279928382553 0.000176987801705118 0.000176071169814665 3601
4963 1020529 3 0.05 0.25 1e-04 0 50 "LAT" 0.260275566470667 0.559558714035429 0.162425009975415 0.349086020471268 0.496851324638394 0.55614129714262 0.315191128558327 0.352542433471939 0.757126891109061 0.557293069098951 0.477616138533742 0.351377637790145 0.999805176157198 0.99939967079404 0.999538994916578 0.000194823842801973 0.0006003292059598 0.000461005083421571 3601
4964 72800 4 0.05 0.25 1e-04 0 50 "LAT" 0.257793118570067 0.562775822779388 0.158491619825692 0.345813057086949 0.500920063616839 0.560357400736314 0.31160426041763 0.348235278427335 0.758713182186907 0.561157182462466 0.470095880243321 0.347434518999456 0.999152714178577 0.99918344988576 0.999173010885371 0.000847285821422631 0.000816550114240313 0.00082698911462867 3601
4965 687558 5 0.05 0.25 1e-04 0 50 "LAT" 0.260993021128165 0.561566749689101 0.16134922471158 0.34704920648765 0.498415425539354 0.560564723984471 0.309769284686 0.348077025008988 0.75940844666752 0.560888869543691 0.47111850939758 0.347744323343475 0.99972392452121 0.999764861822769 0.999750794726342 0.000276075478789995 0.000235138177230843 0.000249205273657559 3601
4966 262326 1 3 0.25 1e-04 0 50 "LAT" 0.262526925698038 0.566099827914662 0.158993814326245 0.342484702916271 0.491915602226074 0.557321515313874 0.311796899778285 0.351503531792967 0.754442527924112 0.560129422522182 0.47079071410453 0.348619830957343 0.999502144770952 0.999768992529447 0.999676255720369 0.000497855229048064 0.000231007470552664 0.000323744279631175 3601
4967 203577 2 3 0.25 1e-04 0 50 "LAT" 0.258341375142426 0.563478960690883 0.158330452197831 0.345118192438106 0.490625837890939 0.551272560187515 0.320726622421856 0.35793684307235 0.748967213033365 0.555128175168802 0.479057074619688 0.353888594410243 0.999670880511507 0.999749460765898 0.99972239762992 0.000329119488492613 0.000250539234102467 0.000277602370079716 3601
4968 1128659 3 3 0.25 1e-04 0 50 "LAT" 0.257619376030437 0.561825498472355 0.159193754717654 0.3468223703284 0.494514236195496 0.556235463842852 0.315363303031307 0.352687396765652 0.752133612225933 0.557864464589616 0.474557057748961 0.350976473570375 0.999638559740858 0.999430658022962 0.999501814220359 0.000361440259141706 0.000569341977037833 0.000498185779641335 3601
4969 1162286 4 3 0.25 1e-04 0 50 "LAT" 0.258642103555135 0.559799762095849 0.161251631478403 0.348840739501325 0.489579710949295 0.553796867194532 0.316557533061848 0.355504184155156 0.74822181450443 0.555591240292618 0.477809164540251 0.353500608219518 0.999800882824956 0.999197963753177 0.999406282683314 0.000199117175043975 0.000802036246823088 0.000593717316685717 2699
4970 813977 5 3 0.25 1e-04 0 50 "LAT" 0.257132828844799 0.561395537299661 0.159116194847175 0.347241469740503 0.49522181810564 0.55375407908345 0.319118074101712 0.355149075165868 0.752354646950439 0.556119854833617 0.478234268948888 0.352700715489656 0.999819430066433 0.999762363068715 0.999781845127324 0.000180569933567085 0.000237636931284755 0.00021815487267587 3601
4971 336350 1 0.05 0.5 1e-04 0 50 "LAT" 0.262065994129191 0.56351870615216 0.160539346563585 0.345063092152196 0.498214332903544 0.561045655934245 0.308989108240453 0.347605897804785 0.760280327032735 0.561877117987327 0.469528454804038 0.346750695585338 0.999878316729909 0.999873957474874 0.999875459564404 0.00012168327009125 0.000126042525125671 0.00012454043559574 3601
4972 1188207 2 0.05 0.5 1e-04 0 50 "LAT" 0.259021688308717 0.561644937627798 0.16008320684752 0.347014439702285 0.501632996879876 0.561957426168103 0.309724707599369 0.346678634778807 0.760654685188593 0.561820124829449 0.469807914446889 0.346824266721875 0.999886997298013 0.99987509195669 0.9998791460571 0.000113002701986604 0.000124908043309879 0.000120853942899852 3601
4973 1093176 3 0.05 0.5 1e-04 0 50 "LAT" 0.261563596336919 0.563871479465304 0.159994451378137 0.34476133234793 0.499039848959447 0.561171491925281 0.309350070576358 0.347449110772055 0.760603445296366 0.562070696216163 0.469344521954495 0.346554485739826 0.999813504805396 0.999824517627053 0.999820732242229 0.000186495194603542 0.000175482372946843 0.000179267757770804 3601
4974 419385 4 0.05 0.5 1e-04 0 50 "LAT" 0.261050914299255 0.561950779696068 0.161114540739352 0.346667686997675 0.498086749824632 0.561667562714295 0.308019518011568 0.346945193602032 0.759137664123887 0.561735986263943 0.46913405875092 0.346879199450558 0.999881332759053 0.999872764194346 0.999875710515985 0.000118667240947071 0.000127235805653974 0.000124289484015347 3601
4975 302043 5 0.05 0.5 1e-04 0 50 "LAT" 0.260064992364177 0.562279277393024 0.16025013498015 0.346341270730266 0.500046350109462 0.56146202352202 0.309584897404896 0.347185145716996 0.760111342473639 0.561707748536609 0.469835032385046 0.346930845493667 0.999882248725327 0.999858114891592 0.999866370941836 0.000117751274673311 0.000141885108407762 0.000133629058163988 3601
4976 358000 1 3 0.5 1e-04 0 50 "LAT" 0.258549487506535 0.5626161122962 0.159164106852025 0.346006830882576 0.492577901369506 0.555007541618301 0.316053089867973 0.353803516014711 0.751127388876041 0.557296532771792 0.475217196719998 0.351461176200673 0.999882927643685 0.999871864685106 0.999875668116108 0.000117072356315316 0.00012813531489409 0.000124331883892491 3601
4977 1138317 2 3 0.5 1e-04 0 50 "LAT" 0.257602489409114 0.564009393176094 0.157490755149247 0.344607891190488 0.498547636521446 0.557163464402551 0.315704859574116 0.351517055070273 0.75615012593056 0.559329171562293 0.473195614723363 0.349332478028946 0.999882280799715 0.999876380361685 0.999878388164962 0.0001177192002854 0.000123619638315264 0.000121611835038103 3601
4978 766036 3 3 0.5 1e-04 0 50 "LAT" 0.256284575114767 0.559752796362999 0.159887503999301 0.348878776002182 0.493454693519891 0.554617794895186 0.317271822653175 0.354372110471505 0.749739268634657 0.556088830601939 0.477159326652476 0.35279199454066 0.999881443637054 0.999870112212876 0.999873983266405 0.00011855636294565 0.000129887787124106 0.000126016733595005 3601
4979 538578 4 3 0.5 1e-04 0 50 "LAT" 0.260707622972564 0.563593044688438 0.159724253074582 0.344981512948168 0.489912676652856 0.552935348577848 0.317073271232294 0.355928972960959 0.750620299625421 0.556327124682969 0.476797524306876 0.3524471117897 0.999885064858277 0.999872180297446 0.99987664832939 0.000114935141722868 0.000127819702554402 0.00012335167061011 3601
4980 595208 5 3 0.5 1e-04 0 50 "LAT" 0.256751453038058 0.561081538076216 0.159216373275929 0.347489211634513 0.494913720114326 0.556178266234304 0.315483349845513 0.352738995255603 0.751665173152384 0.557631547931674 0.474699723121443 0.351176145882996 0.999885564992831 0.999827887036376 0.999847577669997 0.00011443500716866 0.00017211296362388 0.000152422330002631 3601
4981 692666 1 0.05 0 1e-04 0.1 50 "LAT" 0.261382012986271 0.562407332027202 0.161068168504006 0.346235309293367 0.496056274128602 0.560220760861827 0.306721408427224 0.345962514160831 0.757438287114873 0.560942838527131 0.46778957693123 0.346086917021305 0.997178326599377 0.997714341808816 0.997529895342315 0.00282167340062274 0.00228565819118358 0.00247010465768468 2802
4982 1006299 2 0.05 0 1e-04 0.1 50 "LAT" 0.261630630145196 0.564737234631015 0.159403022153445 0.34386599943843 0.497530418160763 0.560469685919874 0.307299178046967 0.345764477379753 0.759161048305959 0.56191030139753 0.466702200200412 0.345136200075219 0.999581356903685 0.999647005092601 0.999624450707587 0.000418643096314532 0.000352994907399497 0.000375549292413097 3601
4983 1075644 3 0.05 0 1e-04 0.1 50 "LAT" 0.258684247734704 0.562537157340948 0.159240001808652 0.346096859501485 0.498771977317829 0.559124070316645 0.310009726380132 0.347067239933572 0.757456225052533 0.560263854000585 0.469249728188784 0.346758077321463 0.99879753356001 0.998659922638673 0.99870677533181 0.00120246643999002 0.00134007736132675 0.00129322466819052 2569
4984 884418 4 0.05 0 1e-04 0.1 50 "LAT" 0.264482130899799 0.564449022284784 0.161370138956931 0.344158296443729 0.493305319857612 0.558818562654317 0.30696480563322 0.347347978093293 0.757787450757411 0.560750599853147 0.468334944590151 0.346262203318867 0.999494167728136 0.999526107974025 0.999514997792768 0.000505832271864342 0.000473892025974998 0.000485002207232078 3601
4985 1113855 5 0.05 0 1e-04 0.1 50 "LAT" 0.259354858783421 0.562396308038554 0.15975410297316 0.346269857523501 0.49803750889778 0.557594231959147 0.311704786832282 0.348592845195886 0.757392367681201 0.559199031278103 0.471458889805442 0.347832076105791 0.996524657229465 0.996708086251624 0.996645483222424 0.00347534277053455 0.00329191374837597 0.00335451677757645 1250
4986 137004 1 3 0 1e-04 0.1 50 "LAT" 0.260169154764079 0.563607051510372 0.159379772681001 0.34499270675229 0.489227081859022 0.552405391626099 0.316113600522226 0.354683873818785 0.749396236623101 0.555917501414527 0.475493373203227 0.351709308909131 0.999709019784298 0.999051892563098 0.999279236100498 0.000290980215702387 0.000948107436901763 0.000720763899502099 3601
4987 904196 2 3 0 1e-04 0.1 50 "LAT" 0.262833166275987 0.561130468532336 0.162889303328618 0.347507559957942 0.488054125566808 0.555718134270389 0.309863852871389 0.350784027538968 0.750887291842795 0.557334628432261 0.472753156200006 0.349919119982889 0.999518580111665 0.994121272975616 0.996004511206867 0.000481419888335426 0.0058787270243841 0.00399548879313293 405
4988 264381 3 3 0 1e-04 0.1 50 "LAT" 0.26119250058097 0.56141851358735 0.161651571305561 0.347234399276781 0.486019262565341 0.549486073058031 0.318133237865388 0.357450864500576 0.747211763146311 0.553260079903364 0.479784809170949 0.354286045800827 0.999472798400036 0.999510019668334 0.999497058529655 0.000527201599964073 0.000489980331666383 0.000502941470345378 3601
4989 590013 4 3 0 1e-04 0.1 50 "LAT" 0.258376376242169 0.560867884327401 0.160360791014808 0.347746202680745 0.488152798638383 0.551287546754091 0.317225350371406 0.355812139817527 0.746529174880552 0.554277120898372 0.477586141386214 0.353356863552806 0.991614090160981 0.976246641201786 0.981548153436297 0.00838590983901873 0.0237533587982143 0.0184518465637026 646
4990 840289 5 3 0 1e-04 0.1 50 "LAT" 0.262765528136839 0.562799593587842 0.161570391282281 0.345830092445085 0.48635723146594 0.554090587189477 0.311535618711241 0.352712560381154 0.749122759602779 0.55681536353665 0.473106009993522 0.350637681340547 0.99954667553382 0.997332843161518 0.998106752365476 0.000453324466180101 0.00266715683848175 0.00189324763452448 1486
4991 960911 1 0.05 0.25 1e-04 0.1 50 "LAT" 0.258565911662292 0.564835242623765 0.157430237934223 0.343762466808759 0.500030561627754 0.562207383923129 0.306296714681529 0.343938541667942 0.758596473290046 0.563062622166439 0.463726952615752 0.343916090030363 0.99982100210986 0.999803818722905 0.999809658480287 0.000178997890140179 0.000196181277094647 0.000190341519713022 3601
4992 756733 2 0.05 0.25 1e-04 0.1 50 "LAT" 0.255597840880961 0.560315043854001 0.158983379254145 0.34833587075804 0.500695902682544 0.558064356378776 0.312572331370415 0.348039697424655 0.756293743563505 0.558773695651568 0.47155571062456 0.348188731263089 0.999769317307361 0.999543288719338 0.99961944959006 0.000230682692639116 0.000456711280662538 0.000380550409940374 3601
4993 720483 3 0.05 0.25 1e-04 0.1 50 "LAT" 0.258013028942902 0.563543782840418 0.158088247659431 0.345052136986885 0.499708221292444 0.559545423648361 0.309875797330157 0.346600063281041 0.757721250235346 0.560877033047095 0.467964044989587 0.346099053075045 0.999464210342158 0.999518083882932 0.999499797146525 0.00053578965784219 0.000481916117068437 0.000500202853474554 3601
4994 782252 4 0.05 0.25 1e-04 0.1 50 "LAT" 0.256336864736693 0.561326173296224 0.158615429733815 0.347162543526201 0.499818985621891 0.558208396114523 0.311851618845035 0.347897016920683 0.756155850358585 0.5592335289474 0.47046704857885 0.347676541387094 0.996193288875837 0.995361669813552 0.995642753674031 0.00380671112416278 0.00463833018644789 0.00435724632596948 2697
4995 1298448 5 0.05 0.25 1e-04 0.1 50 "LAT" 0.260941467192202 0.563723368213801 0.159734376731719 0.34480194165866 0.495867696158722 0.556908181848851 0.311417733554059 0.349286552281354 0.756809163350924 0.559222580270502 0.471152110285779 0.347769025567622 0.997739112430436 0.995738741572941 0.99642604517619 0.0022608875695641 0.00426125842705864 0.00357395482381028 894
4996 955952 1 3 0.25 1e-04 0.1 50 "LAT" 0.262217123889921 0.565620010540807 0.159107250848122 0.342995290922958 0.491219366438517 0.557299907429597 0.308808629193661 0.34884913902245 0.753436490328438 0.55995424000082 0.467915880041783 0.347047419241777 0.999811174837017 0.999664426649391 0.999715297572597 0.00018882516298283 0.000335573350608649 0.000284702427403459 3601
4997 593 2 3 0.25 1e-04 0.1 50 "LAT" 0.260360463392203 0.562776016644597 0.160093491569316 0.345866658738698 0.489681425846688 0.553812124372866 0.314297476229579 0.353179429791348 0.750041889238892 0.55656525704694 0.474390967798896 0.351011787103006 0.999813940216188 0.999817776794136 0.99981644935306 0.000186059783811966 0.000182223205863787 0.000183550646939817 3601
4998 520873 3 3 0.25 1e-04 0.1 50 "LAT" 0.262405885712629 0.564149635684465 0.1603111955973 0.344460698498182 0.488132442151685 0.555164402962897 0.310898349096854 0.351481211062311 0.750538327864313 0.557981235175677 0.471209544694154 0.349355945399658 0.999817917631228 0.999811962432605 0.999814037075495 0.000182082368771573 0.000188037567395168 0.000185962924505152 3601
4999 476148 4 3 0.25 1e-04 0.1 50 "LAT" 0.257514122023394 0.563532307597289 0.157772163358823 0.34514097977898 0.490073125929341 0.550772477914785 0.318450254871697 0.355671710700388 0.747587247952736 0.554828429113675 0.47622241823052 0.352380743951616 0.99983235771858 0.999737838014314 0.99977024810567 0.00016764228141998 0.000262161985685974 0.000229751894329736 3601
5000 1230993 5 3 0.25 1e-04 0.1 50 "LAT" 0.259068947310258 0.562379568338108 0.159645208506521 0.346207454532574 0.487166476531469 0.5495110592462 0.319131574443077 0.357480663411533 0.746235423841727 0.553549636955238 0.478776782949598 0.354006919096959 0.998290247128101 0.999121321058152 0.998833917044099 0.00170975287189855 0.00087867894184823 0.00116608295590106 3601
5001 1016003 1 0.05 0.5 1e-04 0.1 50 "LAT" 0.258358594786104 0.564777572509665 0.157363599575707 0.343817317391164 0.500651460729239 0.561101076829095 0.308193492102238 0.345063281134796 0.759010055515343 0.5623269821001 0.465557091677944 0.344661069636672 0.999884966325084 0.999878364806266 0.999880604984175 0.000115033674916164 0.000121635193733579 0.000119395015824582 3601
5002 1098524 2 0.05 0.5 1e-04 0.1 50 "LAT" 0.255881172119236 0.562669484634514 0.157410023902588 0.345970275000133 0.502870345439782 0.560322453021524 0.310711118391882 0.345864436412211 0.758751517559018 0.561090655751259 0.46812114229447 0.345921030835794 0.999883907257236 0.999875903528122 0.999878594882168 0.000116092742764095 0.000124096471877619 0.000121405117831568 3601
5003 33235 3 0.05 0.5 1e-04 0.1 50 "LAT" 0.26089728768482 0.566101588462927 0.157911271935655 0.342480434937201 0.497415812648618 0.559560478939955 0.308486778141611 0.346598645919002 0.758313100333437 0.561764288677629 0.466398050077266 0.345221833595134 0.999816244274359 0.99987119563958 0.99985235642326 0.000183755725640965 0.000128804360420093 0.000147643576739641 3601
5004 879046 4 0.05 0.5 1e-04 0.1 50 "LAT" 0.256239421351571 0.559609663246808 0.159893847627188 0.349001944327156 0.499627104892768 0.557464940315654 0.312860632967774 0.348672120341035 0.755866526244339 0.558171640682526 0.472754480594962 0.348801884827933 0.999812080638653 0.999847703506412 0.99983566231947 0.000187919361346905 0.000152296493588444 0.000164337680529885 3601
5005 922345 5 0.05 0.5 1e-04 0.1 50 "LAT" 0.260598914007505 0.562050949132965 0.160767867186058 0.346561014859612 0.495772848838766 0.557455097901668 0.310379784837766 0.348697492636325 0.756371762846271 0.559008373589864 0.471147652023824 0.347986904670391 0.999880247991702 0.999873702521106 0.999875950359303 0.000119752008298006 0.000126297478894316 0.000124049640697081 3601
5006 915292 1 3 0.5 1e-04 0.1 50 "LAT" 0.256256846251538 0.560229874907199 0.159472932827457 0.348419723995243 0.492109767027665 0.551505488052621 0.319117287624388 0.355401022931454 0.748366613279203 0.55413001665213 0.478590220451845 0.353384686265241 0.999830356023068 0.999872269056398 0.999857965317434 0.000169643976931947 0.000127730943602083 0.000142034682565624 3601
5007 1294315 2 3 0.5 1e-04 0.1 50 "LAT" 0.256453182859453 0.563872194486524 0.156889906354668 0.344785070416884 0.493923586018358 0.552753132263731 0.318199262387557 0.354051277354186 0.750376768877811 0.556267145693221 0.475089168742224 0.351173917720456 0.999887192606109 0.999829398903116 0.999849074690638 0.00011280739389144 0.000170601096883632 0.000150925309361889 3601
5008 427083 3 3 0.5 1e-04 0.1 50 "LAT" 0.254940813433722 0.55694383018634 0.161115702327859 0.351771234580862 0.495613939919425 0.555113909895029 0.315290554824806 0.351458348332135 0.750554753353147 0.555508493658173 0.476406257152665 0.351797522032464 0.999882208668092 0.999868065109295 0.999872856748541 0.000117791331908504 0.000131934890704963 0.000127143251459247 3601
5009 163715 4 3 0.5 1e-04 0.1 50 "LAT" 0.258453611089286 0.563513664031836 0.158426466573608 0.345077075860853 0.490989778749371 0.554293891302985 0.31388758625393 0.35218559296693 0.749443389838657 0.55708948451628 0.472314052827538 0.350120839573147 0.999883290704497 0.999871530982193 0.999875571051729 0.000116709295502591 0.000128469017806839 0.000124428948270679 3601
5010 1170546 5 3 0.5 1e-04 0.1 50 "LAT" 0.259195341005415 0.560161717280775 0.161358349290954 0.348402258707487 0.490336604461482 0.558177830159664 0.307586990632914 0.348130675172576 0.749531945466897 0.558591802285135 0.468945339923868 0.348500771096599 0.999838861938616 0.999864800235902 0.999855855081071 0.000161138061384209 0.00013519976409769 0.00014414491892876 3601
5011 952296 1 0.05 0 1e-04 0.2 50 "LAT" 0.258968580700393 0.561521174016872 0.160181778676083 0.347096486597987 0.496212833469059 0.558268463216312 0.3072581259874 0.345271988861415 0.755181414169452 0.559354467200087 0.467439904663484 0.345919783585195 0.999654972928299 0.999564871425625 0.999595593910422 0.000345027071700695 0.000435128574374821 0.00040440608957772 3601
5012 356753 2 0.05 0 1e-04 0.2 50 "LAT" 0.258820725400367 0.563304520017213 0.158777965790423 0.345328261999639 0.495607468795896 0.554771425970833 0.311866959802383 0.348691938090765 0.754428194196263 0.557635611171773 0.470644925592807 0.347582811680494 0.995720228226936 0.998227615951219 0.997373140494036 0.00427977177306367 0.00177238404878077 0.00262685950596422 1137
5013 998832 3 0.05 0 1e-04 0.2 50 "LAT" 0.263621316330737 0.563486146538887 0.161560841221079 0.345155692608471 0.491782917617815 0.555586639226703 0.308208425109367 0.347789923962589 0.755404233948552 0.55829254876892 0.469769266330446 0.346904000654303 0.999367580504846 0.999472965488566 0.999436430582424 0.000632419495154046 0.000527034511434185 0.000563569417575543 3601
5014 363734 4 0.05 0 1e-04 0.2 50 "LAT" 0.256336777167265 0.563813689774854 0.156832692626261 0.344790105316704 0.498398620948682 0.55517385325079 0.312986935097668 0.348286222732129 0.754735398115946 0.558055466699764 0.469819627723929 0.347133347417065 0.999558251920486 0.999627381108992 0.999604059119292 0.000441748079513552 0.000372618891008432 0.000395940880707859 3601
5015 667471 5 0.05 0 1e-04 0.2 50 "LAT" 0.256106779845565 0.561941813860367 0.15809280494401 0.346693255070122 0.49777938775978 0.555572466152643 0.312086374305598 0.34785901528044 0.753886167605345 0.557696482991674 0.470179179249607 0.347488861522316 0.998271068536475 0.998586884359839 0.998480280913525 0.00172893146352463 0.00141311564016097 0.00151971908647507 3601
5016 294217 1 3 0 1e-04 0.2 50 "LAT" 0.257434230538959 0.562313670877052 0.158647164000936 0.346301229921256 0.489628634370087 0.55140165604107 0.315812704888749 0.353355993134226 0.747062864909047 0.554850414034768 0.474459868889685 0.351237992814111 0.986872123562737 0.999531613389223 0.995194622460044 0.0131278764372633 0.000468386610776961 0.00480537753995601 3601
5017 123606 2 3 0 1e-04 0.2 50 "LAT" 0.259905867369349 0.559558419803286 0.16227738036783 0.349102623346621 0.484900747086193 0.549278427889964 0.315438070835156 0.355051249635154 0.744806614455542 0.552513853681665 0.477715451202986 0.353324439211671 0.999296296578464 0.998466060382712 0.998753977395809 0.000703703421536238 0.0015339396172879 0.0012460226041908 1005
5018 550450 3 3 0 1e-04 0.2 50 "LAT" 0.264212311845354 0.566365469132012 0.159735978210299 0.342218301212253 0.482840567038513 0.549268094241681 0.314052786980773 0.35508114478625 0.747052878883867 0.554900991956077 0.473788765191071 0.350930838037059 0.986561441298544 0.998059687767938 0.994022182649483 0.0134385587014562 0.00194031223206215 0.00597781735051723 3419
5019 906359 4 3 0 1e-04 0.2 50 "LAT" 0.259079517364772 0.564613671600887 0.158015429217525 0.344014251840836 0.488971817656657 0.55288016506833 0.311970625698473 0.350738370374667 0.748051335021429 0.556602751797669 0.469986054915998 0.348730932827908 0.999628835819658 0.999451649147514 0.999512577712608 0.000371164180342069 0.000548350852485993 0.000487422287392127 3601
5020 289557 5 3 0 1e-04 0.2 50 "LAT" 0.256604040810355 0.564302721215948 0.156712271931922 0.344339595826043 0.491246736774902 0.550574852335691 0.3165770860376 0.353002496459265 0.747850777585257 0.554974609496836 0.473289357969522 0.350313603715215 0.972390208841424 0.976731700248449 0.975253340643299 0.0276097911585755 0.0232682997515514 0.0247466593567009 2572
5021 1272811 1 0.05 0.25 1e-04 0.2 50 "LAT" 0.264661158516583 0.566322328097651 0.160009165249067 0.342280952321174 0.493371685911716 0.559126138476069 0.304176240117734 0.344443168153304 0.758032844428299 0.561600835125231 0.464185405366801 0.343710809564779 0.999829357123815 0.999821889172874 0.99982448039276 0.000170642876185421 0.000178110827126248 0.000175519607239938 3601
5022 86674 2 0.05 0.25 1e-04 0.2 50 "LAT" 0.259556801967128 0.564545378701971 0.158246750465184 0.344046948416546 0.496564336950743 0.557369971172787 0.308785812985446 0.346175970559009 0.75612113891787 0.559787961400331 0.46703256345063 0.345474802698303 0.999795511497683 0.999793895925563 0.999794447017515 0.000204488502316725 0.000206104074436833 0.000205552982484589 3601
5023 560158 3 0.05 0.25 1e-04 0.2 50 "LAT" 0.261563792031396 0.563085764424308 0.160588245920995 0.34552281867454 0.492171665112801 0.554403490304074 0.310129248691608 0.349012474933827 0.753735457144196 0.557367887457031 0.470717494612603 0.347831441325164 0.999810987628167 0.999798494752906 0.99980280115691 0.000189012371833445 0.000201505247093965 0.000197198843089979 3601
5024 827647 4 0.05 0.25 1e-04 0.2 50 "LAT" 0.255248262850596 0.563093942499373 0.156698314317275 0.345484509154455 0.496585956554883 0.553202101237021 0.314897701834803 0.350247998822486 0.751834219405479 0.556494465589232 0.471596016152078 0.348675198874981 0.999736753122149 0.999793410299658 0.999774308259361 0.000263246877850982 0.000206589700342123 0.000225691740638883 3601
5025 36650 5 0.05 0.25 1e-04 0.2 50 "LAT" 0.260835954390762 0.564845696145866 0.158824032196169 0.343777050506332 0.495174007848608 0.557761812324366 0.3073301576888 0.345715829644959 0.75600996223937 0.560152142365048 0.466154189884969 0.345084870989087 0.999627847919824 0.999531420892194 0.999564478155477 0.000372152080175589 0.000468579107806308 0.000435521844523074 3601
5026 979977 1 3 0.25 1e-04 0.2 50 "LAT" 0.256469315346526 0.561977631466175 0.158331539071686 0.346705828474571 0.490186885318739 0.550386639115745 0.317089925984858 0.353661764476867 0.746656200665266 0.554026506600368 0.475421465056545 0.351602956823364 0.999766829993635 0.999823895091675 0.999804427132944 0.000233170006364812 0.000176104908324903 0.000195572867056198 3601
5027 940530 2 3 0.25 1e-04 0.2 50 "LAT" 0.260072009445807 0.566875422271035 0.156883171216057 0.341677276871159 0.48647949389586 0.549890560965599 0.315792144431615 0.354452935093633 0.746551503341667 0.555385882503089 0.472675315647672 0.350409063476546 0.999817110780788 0.999795506025192 0.999802978231593 0.000182889219211815 0.000204493974808262 0.000197021768406493 3601
5028 239600 3 3 0.25 1e-04 0.2 50 "LAT" 0.260080972827304 0.562563966446965 0.160095389519866 0.34614147631331 0.491024491589338 0.554149541927083 0.310666754197359 0.349367215304741 0.751105464416642 0.5569007535488 0.470762143717225 0.348394837570079 0.999577172346219 0.999770738497669 0.999704164124287 0.00042282765378148 0.000229261502331173 0.000295835875713486 3601
5029 1279998 4 3 0.25 1e-04 0.2 50 "LAT" 0.262694213168184 0.562317550714294 0.16188138664208 0.346322765300812 0.485536153070808 0.552417031094398 0.310234865457407 0.351164471752624 0.748230366238992 0.55559803389909 0.472116252099487 0.349742828160025 0.999784097190339 0.999803854626594 0.999796965505708 0.000215902809660887 0.000196145373406204 0.000203034494291741 3601
5030 1026914 5 3 0.25 1e-04 0.2 50 "LAT" 0.263444561314424 0.562658769388713 0.162099914455295 0.346017324111469 0.483651485626095 0.550435955845452 0.312581808951736 0.353676072824734 0.747096046940518 0.554376795836486 0.474681723407031 0.351333364711033 0.999796289128388 0.999806581920382 0.99980297679244 0.000203710871612086 0.000193418079618255 0.000197023207560151 3601
5031 769768 1 0.05 0.5 1e-04 0.2 50 "LAT" 0.258738226686729 0.563882591866709 0.158255187316844 0.344738142186397 0.497333705849571 0.556730816984215 0.309989330214991 0.346689371205568 0.7560719325363 0.559135675162483 0.468244517531834 0.346048730375317 0.999881446323261 0.999872435532434 0.999875499257847 0.000118553676739431 0.000127564467566409 0.000124500742153306 3601
5032 734508 2 0.05 0.5 1e-04 0.2 50 "LAT" 0.257552683925064 0.561751592211432 0.159105165637994 0.346907029304309 0.49725685247764 0.556220600057527 0.31076774200065 0.347222723726833 0.754809536402704 0.558060216839676 0.469872907638644 0.347149920241704 0.999882381863312 0.999873377940148 0.999876431077972 0.000117618136688059 0.000126622059851574 0.000123568922027664 3601
5033 533559 3 0.05 0.5 1e-04 0.2 50 "LAT" 0.257193462973736 0.564405032592688 0.156910862811516 0.344220262531369 0.499647437046258 0.557556513213037 0.310397700680545 0.346034085059622 0.756840900019995 0.559839787598041 0.467308563492061 0.345446981823644 0.999877555447735 0.99987432798978 0.999875417901355 0.000122444552264506 0.000125672010219921 0.000124582098645252 3601
5034 371382 4 0.05 0.5 1e-04 0.2 50 "LAT" 0.256805734165631 0.564429547625971 0.156663622518005 0.344203944523963 0.498763811299182 0.556088314073903 0.311726770256544 0.347253976939498 0.755569545464813 0.558874784469348 0.468390392774549 0.346247510969056 0.999850753347768 0.999816360594865 0.999827971029275 0.000149246652232435 0.000183639405134703 0.000172028970724761 3601
5035 896852 5 0.05 0.5 1e-04 0.2 50 "LAT" 0.258283356401132 0.564421999663398 0.157572001628324 0.344137095178439 0.497562789520431 0.558961463144389 0.306974819440206 0.34452000795155 0.755846145921562 0.56078945588323 0.46454682106853 0.344415554126189 0.999840156870379 0.999865440921442 0.999856853105672 0.000159843129621165 0.000134559078557478 0.000143146894327694 3601
5036 1267607 1 3 0.5 1e-04 0.2 50 "LAT" 0.257405834516153 0.569352361022939 0.153426511565736 0.339125079121827 0.489452670181408 0.549370909547998 0.318372075688805 0.354927029812835 0.746858504697561 0.555849224863484 0.471798587254541 0.349868169482154 0.999819270265444 0.999831375561005 0.999827235491205 0.000180729734556144 0.000168624438995226 0.000172764508794988 3601
5037 672649 2 3 0.5 1e-04 0.2 50 "LAT" 0.259650951338232 0.562412360891819 0.159962348796966 0.346225674051068 0.486519691046974 0.548993705875089 0.316923307926471 0.355476766217008 0.746170642385206 0.553294579110074 0.476885656723436 0.352619806385801 0.999885727863425 0.999870077134721 0.99987548759219 0.000114272136575026 0.000129922865279485 0.000124512407810213 3601
5038 1122807 3 3 0.5 1e-04 0.2 50 "LAT" 0.255798354270293 0.558633029470961 0.160354244423879 0.350021089732877 0.489446668619501 0.54941296263996 0.317982269159812 0.354902641047406 0.745245022889794 0.552282590627753 0.478336513583691 0.353520834890463 0.999881851503053 0.999867761853538 0.999872568580616 0.000118148496946852 0.000132238146462309 0.000127431419383983 3601
5039 944818 4 3 0.5 1e-04 0.2 50 "LAT" 0.259265224692236 0.566645415160541 0.156533994138714 0.341922108466563 0.487679644626888 0.549173831980506 0.317226585162849 0.355035637961449 0.746944869319124 0.554811319229488 0.473760579301563 0.350893612335297 0.999881885050897 0.999872144952578 0.999875500661617 0.000118114949103149 0.000127855047422204 0.000124499338383081 3601
5040 1221995 5 3 0.5 1e-04 0.2 50 "LAT" 0.258057165735389 0.561383537643521 0.159739079299123 0.347248006383803 0.488475652005075 0.548893990999341 0.3176546050145 0.354906167335146 0.746532817740463 0.552878027683949 0.477393684313624 0.352574284938713 0.999883572715776 0.999867930040139 0.999873298698808 0.000116427284223803 0.000132069959861491 0.00012670130119229 3601
5041 167931 1 0.05 0 1e-04 0.3 50 "LAT" 0.263589470200625 0.563515125986856 0.161525124867161 0.345099088202715 0.48949529758365 0.55499339666622 0.30521240158229 0.345554770431221 0.753084767784275 0.557923766660587 0.46673752644945 0.345418052513699 0.999369001649326 0.998898141974164 0.999061385880496 0.000630998350674531 0.00110185802583551 0.000938614119503943 3601
5042 696274 2 0.05 0 1e-04 0.3 50 "LAT" 0.262507080733926 0.565848768721233 0.159059219112117 0.34271731450699 0.490372826859743 0.557004926731427 0.303092070998847 0.343701619032691 0.752879907593669 0.560014069487165 0.462151290110964 0.343402452212135 0.999510171799369 0.999468966255425 0.999483199372847 0.000489828200631033 0.00053103374457461 0.000516800627152861 3601
5043 1120337 3 0.05 0 1e-04 0.3 50 "LAT" 0.259207625738114 0.565540043099187 0.157329406353107 0.34304699404319 0.494037086185859 0.555239657184874 0.307737630100783 0.345414982005096 0.753244711923973 0.558717986905851 0.46506703645389 0.344632180975753 0.998088415538558 0.998456127637028 0.998330818379916 0.00191158446144165 0.00154387236297232 0.00166918162008399 3601
5044 1199819 4 0.05 0 1e-04 0.3 50 "LAT" 0.263049690534333 0.562514398980075 0.161918099135428 0.346094467216723 0.488711312356634 0.552621533799548 0.307791971038907 0.347719637858169 0.751761002890967 0.556017829130626 0.469710070174335 0.347181761412702 0.997279705389542 0.997650480780113 0.997522030393188 0.00272029461045828 0.00234951921988668 0.00247796960681219 295
5045 1142337 5 0.05 0 1e-04 0.3 50 "LAT" 0.259026850175746 0.563946519893483 0.158399472310944 0.344692006641166 0.494188137512495 0.554313465456206 0.3096538234861 0.346871683609656 0.753214987688242 0.557554330630167 0.468053295797044 0.346162608684874 0.906645020278572 0.920077051337331 0.915500111149774 0.093354979721428 0.0799229486626691 0.0844998888502263 1001
5046 1187686 1 3 0 1e-04 0.3 50 "LAT" 0.259134303576431 0.565595279955524 0.157255400203129 0.342985796484659 0.484522451650523 0.547601191236677 0.315528878132824 0.354133299784631 0.743656755226954 0.553444501333963 0.472784278335952 0.350640696312166 0.999349524065843 0.999568474906549 0.99949294506773 0.000650475934156829 0.000431525093450565 0.00050705493227013 3601
5047 335968 2 3 0 1e-04 0.3 50 "LAT" 0.258358624863934 0.567804538316089 0.155166346287105 0.340777301096905 0.486409406815427 0.549078763570164 0.314283821994033 0.352364342288243 0.744768031679361 0.555131892836965 0.469450168281138 0.348746788318594 0.999628744225853 0.999494258125964 0.999540423823459 0.000371255774146969 0.000505741874036243 0.000459576176541389 3601
5048 261308 3 3 0 1e-04 0.3 50 "LAT" 0.259364921875294 0.562114044936564 0.160082986115033 0.346504133867555 0.483034864362382 0.547304493929302 0.315270125654753 0.354604975577867 0.742399786237677 0.552013400930452 0.475353111769786 0.352216814367426 0.936105342327477 0.965180214464878 0.955117790229983 0.0638946576725235 0.0348197855351218 0.0448822097700165 1603
5049 442442 4 3 0 1e-04 0.3 50 "LAT" 0.256009476254344 0.56414348851364 0.156402390204225 0.344486695297665 0.489410416049413 0.549291625522585 0.317573575516647 0.353983799247603 0.745419892303757 0.553979190528148 0.473975965720872 0.351122852162171 0.891601327288009 0.791141870034161 0.825366100853577 0.108398672711991 0.208858129965839 0.174633899146423 899
5050 1098988 5 3 0 1e-04 0.3 50 "LAT" 0.259854858149801 0.563207213319253 0.159497830792692 0.345454592185364 0.482539071456002 0.544880989056924 0.317520173058943 0.35628504293581 0.742393929605802 0.550842357104556 0.477018003851634 0.352901786327735 0.999618939227838 0.999597482943164 0.999604912114757 0.000381060772161841 0.000402517056835851 0.000395087885243355 3601
5051 402143 1 0.05 0.25 1e-04 0.3 50 "LAT" 0.256828723093917 0.562815067373349 0.157916413305748 0.345822437357465 0.49559414617166 0.554923903401062 0.309205118374756 0.345706575588832 0.752422869265578 0.557548578759474 0.467121531680504 0.345787545610074 0.999765667852724 0.999637023360035 0.9996805194127 0.000234332147276276 0.000362976639964877 0.000319480587299576 3601
5052 149008 2 0.05 0.25 1e-04 0.3 50 "LAT" 0.258174865496539 0.570035383828727 0.153354729139852 0.338456700684684 0.497701898362 0.559432148571351 0.303960326865694 0.341330681853928 0.755876763858539 0.562991621005986 0.457315056005546 0.340377515165814 0.999811095794655 0.999805897636411 0.999807656218425 0.000188904205344949 0.000194102363589129 0.000192343781574492 3601
5053 301779 3 0.05 0.25 1e-04 0.3 50 "LAT" 0.259304159295779 0.561104728092349 0.160726534832804 0.347547941029845 0.492750820278233 0.554267191839742 0.308058675084548 0.346109625111669 0.752054979574012 0.556573188613077 0.468785209917352 0.346632713601452 0.999571008536699 0.999661934495569 0.999630881305153 0.000428991463300925 0.000338065504431384 0.000369118694846618 3601
5054 707963 4 0.05 0.25 1e-04 0.3 50 "LAT" 0.260429465314629 0.563810019789131 0.159333194603768 0.344805233754422 0.49220406818214 0.553562103362572 0.308863666191956 0.346999860521338 0.752633533496768 0.557031732786681 0.468196860795725 0.346281853934088 0.999513408671771 0.999592399240181 0.99956533491653 0.000486591328229108 0.00040760075981927 0.000434665083469999 3601
5055 69145 5 0.05 0.25 1e-04 0.3 50 "LAT" 0.257135975926766 0.563317377954899 0.157697557893288 0.345330086986816 0.497300350467638 0.555891869615622 0.308775284214527 0.344775867839248 0.754436326394405 0.558373257195349 0.466472842107815 0.344988919242528 0.999812227658919 0.999802178281013 0.999805571489091 0.000187772341081014 0.000197821718986647 0.000194428510908948 3601
5056 850040 1 3 0.25 1e-04 0.3 50 "LAT" 0.261605724643237 0.562262918292237 0.161318431462781 0.346366763783105 0.482066166962552 0.548472950053057 0.312713044933667 0.353342813065764 0.743671891605789 0.552910787103007 0.474031476396447 0.351277151335622 0.999829767377889 0.999801552891266 0.999811386171092 0.000170232622111477 0.000198447108734089 0.000188613828908381 3601
5057 228033 2 3 0.25 1e-04 0.3 50 "LAT" 0.256871595619916 0.565440783600381 0.1560237696544 0.343161218794102 0.487719609469541 0.548121704254445 0.315733148600723 0.352838551917016 0.744591205089457 0.553696788005837 0.471756918255123 0.349852249370154 0.999741534365134 0.999692700071382 0.999709365564269 0.000258465634865496 0.000307299928617664 0.000290634435731007 3601
5058 1124552 3 3 0.25 1e-04 0.3 50 "LAT" 0.26080930239246 0.563251829382293 0.160055700485511 0.345354954109763 0.482492131147431 0.548359578273355 0.312818326290065 0.353107028681011 0.743301433539891 0.553136224975287 0.472874026775576 0.350807446689238 0.999807599180404 0.999708186467637 0.999742727234031 0.000192400819596052 0.000291813532363169 0.000257272765969454 3601
5059 201361 4 3 0.25 1e-04 0.3 50 "LAT" 0.26305444754736 0.565148183130496 0.159985006082894 0.343390688490306 0.480170735570708 0.547844973029372 0.312130477752844 0.353610617511026 0.743225183118067 0.55351506516488 0.472115483835737 0.350408834384026 0.999796156674627 0.999810817749147 0.999805681029794 0.000203843325372752 0.000189182250852777 0.00019431897020643 3601
5060 14175 5 3 0.25 1e-04 0.3 50 "LAT" 0.255775042350619 0.559149782648414 0.160057062980592 0.349531095681845 0.488613624445207 0.552419393979686 0.310890114685775 0.349114199247062 0.744388666795826 0.554364027529649 0.470947177666367 0.349616842358014 0.999622568182104 0.999409048651154 0.999481791040996 0.000377431817896096 0.000590951348846383 0.000518208959003596 3601
5061 1276906 1 0.05 0.5 1e-04 0.3 50 "LAT" 0.259527575884662 0.565265889209456 0.157700499282492 0.343345435983952 0.495339424951958 0.555990624993478 0.307315891157366 0.344604860128228 0.75486700083662 0.559120195170761 0.465016390439858 0.344199951350935 0.999875457135874 0.999875407752169 0.999875424567364 0.000124542864126307 0.000124592247831076 0.000124575432636411 3601
5062 1157578 2 0.05 0.5 1e-04 0.3 50 "LAT" 0.263778290472986 0.564859204564977 0.160577587104839 0.343731398637552 0.48929865634864 0.553949354234633 0.306488899399943 0.346558272125366 0.753076946821626 0.557689211445928 0.467066486504782 0.345611913560603 0.999820996934563 0.999802425842676 0.999808866327195 0.000179003065436474 0.000197574157323946 0.000191133672804968 3601
5063 1305119 3 0.05 0.5 1e-04 0.3 50 "LAT" 0.259476512032678 0.562956078970694 0.159387065096915 0.345654680845227 0.493172284098085 0.553869309882787 0.309018097951893 0.346656226511697 0.752648796130763 0.55694142001262 0.468405163048808 0.34634002726918 0.999884037924187 0.999869730601388 0.999874615313067 0.000115962075812571 0.000130269398612174 0.0001253846869329 3601
5064 197009 4 0.05 0.5 1e-04 0.3 50 "LAT" 0.256861227697243 0.564635871006023 0.156522549140787 0.3439595244887 0.495890238486491 0.554669599691235 0.30958118772862 0.345916500115299 0.752751466183734 0.558009281652624 0.466103736869407 0.34527638712402 0.999878480659239 0.999876367263498 0.999877081363453 0.000121519340760608 0.000123632736501822 0.000122918636547279 3601
5065 1209188 5 0.05 0.5 1e-04 0.3 50 "LAT" 0.257726678656567 0.567756612419896 0.154767664164591 0.340794442261285 0.496164003877374 0.558445781202326 0.30435575231275 0.342138063897142 0.753890682533941 0.561561058228011 0.459123416477341 0.341715044216645 0.999882793488682 0.999867000467112 0.99987234785899 0.000117206511318254 0.000132999532888385 0.000127652141009824 3601
5066 1233671 1 3 0.5 1e-04 0.3 50 "LAT" 0.264253292745823 0.569987378851566 0.157064904426879 0.338585200745579 0.481499486783388 0.548412283975822 0.311587663736705 0.352639187001602 0.74575277952921 0.55560050440551 0.468652568163583 0.348058708207204 0.999882538707737 0.999531296261064 0.999654365461615 0.000117461292262777 0.000468703738936411 0.000345634538385327 3601
5067 573644 2 3 0.5 1e-04 0.3 50 "LAT" 0.257475244553269 0.559700577794793 0.160675703489667 0.348955728697542 0.486554447226092 0.550814437969201 0.311952675076614 0.350674642578946 0.74402969177936 0.553509911101996 0.472628378566281 0.350448615438567 0.999883753498797 0.999872948982806 0.999876654769599 0.000116246501203492 0.000127051017194368 0.000123345230401444 3601
5068 1275497 3 3 0.5 1e-04 0.3 50 "LAT" 0.256098999736788 0.561371471325718 0.158534047455538 0.34724016313039 0.487980388376484 0.550206335198053 0.31368975761505 0.351353376167071 0.744079388113271 0.553645727589548 0.472223805070588 0.350323710051834 0.999884894935856 0.999864858234881 0.999871691375823 0.000115105064143989 0.000135141765118632 0.000128308624176839 3601
5069 161668 4 3 0.5 1e-04 0.3 50 "LAT" 0.256525975744096 0.562636837596637 0.15790267291851 0.345954822060453 0.486444972558923 0.546231469126682 0.317852212966163 0.354678291653897 0.742970948303019 0.551502597685056 0.475754885884673 0.352013272157496 0.999877743636974 0.999861141090571 0.999866811978711 0.000122256363026169 0.000138858909429207 0.000133188021289502 3601
5070 345461 5 3 0.5 1e-04 0.3 50 "LAT" 0.255871142447809 0.560003015353897 0.159457709490656 0.348622010086489 0.486837430493689 0.547967235360439 0.316566953403107 0.353843095435237 0.742708572941498 0.551707406855393 0.476024662893764 0.352435635816882 0.999883254630204 0.999871288125141 0.999875373339004 0.000116745369796382 0.000128711874858808 0.000124626660995712 3601
5071 962793 1 0.05 0 1e-04 0.4 50 "LAT" 0.259245985377251 0.564338587257808 0.158270192654099 0.344314270165647 0.491339976288963 0.553956969044113 0.304942696483651 0.343296118478912 0.750585961666214 0.557473635541414 0.463212889137751 0.34366650760262 0.99951569220863 0.999533233426351 0.999527254750441 0.0004843077913697 0.000466766573648543 0.000472745249559179 3601
5072 425209 2 0.05 0 1e-04 0.4 50 "LAT" 0.261239651133598 0.564698917908055 0.159169689454768 0.343919843450405 0.489699527790384 0.552804867607352 0.305557665341258 0.344504699033698 0.750939178923982 0.556854412746077 0.464727354796026 0.344332352007117 0.999601710233949 0.999532833815403 0.999556475760002 0.000398289766050896 0.00046716618459735 0.000443524239998422 3601
5073 770720 3 0.05 0 1e-04 0.4 50 "LAT" 0.257922566219576 0.56521623106662 0.15678168424844 0.343390114390791 0.492554053440066 0.553093476772197 0.307208878068705 0.344387396817702 0.750476619659641 0.557157484824586 0.463990562317145 0.344089278846144 0.98624918593118 0.986059012646503 0.986123504119704 0.0137508140688199 0.0139409873534972 0.0138764958802961 1125
5074 240005 4 0.05 0 1e-04 0.4 50 "LAT" 0.256604840174252 0.563321665431904 0.157392608774814 0.345359685007452 0.493726291934117 0.55142705541786 0.310421857437416 0.346287059168892 0.750331132108369 0.555409461483491 0.46781446621223 0.345999959537835 0.981121447485973 0.962022847606835 0.968468638178157 0.0188785525140272 0.0379771523931652 0.0315313618218427 1849
5075 796612 5 0.05 0 1e-04 0.4 50 "LAT" 0.262552056979466 0.564228839703928 0.160305813289324 0.344390224862103 0.488175360468707 0.554503857215947 0.302370854215679 0.343007886767865 0.750727417448173 0.557835877148873 0.462676667505004 0.343513571354682 0.993900964905999 0.990920643622687 0.991949715139362 0.00609903509400055 0.00907935637731311 0.00805028486063782 2203
5076 61903 1 3 0 1e-04 0.4 50 "LAT" 0.258445051325901 0.56461404010167 0.157577792280661 0.344032405406706 0.484919606386731 0.549312347455999 0.310302324520988 0.349039474316942 0.743364657712632 0.554222211552689 0.467880116801649 0.34765266606137 0.999676318903939 0.99940347029793 0.999497091129228 0.000323681096061246 0.000596529702069854 0.000502908870771815 3601
5077 1080499 2 3 0 1e-04 0.4 50 "LAT" 0.26013435840156 0.56812736995601 0.156005186669058 0.340466654403632 0.482071297342173 0.546741030921973 0.312304534714831 0.35153309023651 0.742205655743733 0.553695622138498 0.468309721383889 0.348110915714991 0.999613278284354 0.998738721650379 0.999040922540568 0.000386721715645866 0.00126127834962137 0.000959077459431652 290
5078 396824 3 3 0 1e-04 0.4 50 "LAT" 0.259578769966293 0.567060779846634 0.15641125877038 0.341527428590804 0.483096368678131 0.545310017643706 0.314798146270973 0.353127016336586 0.742675138644424 0.552408300485277 0.471209405041353 0.349499298678313 0.997457513471326 0.999685004986081 0.9989173396868 0.00254248652867428 0.000314995013919365 0.00108266031320041 3601
5079 318896 4 3 0 1e-04 0.4 50 "LAT" 0.259295871283905 0.567591587653872 0.155850651623635 0.341029081972065 0.486769253472391 0.548280880716867 0.312888522546054 0.35073659933716 0.746065124756296 0.554617075060476 0.468739174169689 0.347659919347044 0.92710722388482 0.838474263897317 0.868876798171865 0.0728927761151795 0.161525736102683 0.131123201828135 1140
5080 598287 5 3 0 1e-04 0.4 50 "LAT" 0.255883966678356 0.559241028558561 0.160026619799357 0.349422835129381 0.489517409816937 0.552199090173822 0.307730746126093 0.345524211322026 0.745401376495293 0.554385474321878 0.46775736592545 0.347054276599683 0.999655532099884 0.999639584154702 0.999644990964586 0.000344467900116009 0.000360415845297698 0.000355009035414173 3601
5081 909182 1 0.05 0.25 1e-04 0.4 50 "LAT" 0.260093182800651 0.566803946650404 0.156925937991403 0.341801903481003 0.493447730930651 0.5561663525048 0.303178456613799 0.341369683742726 0.753540913731301 0.559766430839326 0.460104394605202 0.341541434612114 0.999814262889725 0.999801184819405 0.999805640909948 0.000185737110275001 0.000198815180594784 0.000194359090052001 3601
5082 266043 2 0.05 0.25 1e-04 0.4 50 "LAT" 0.256766096874282 0.563356733525082 0.157456990289533 0.345245011268687 0.491154536341282 0.550844535801343 0.309136217207056 0.346277329689439 0.747920633215564 0.555048011659429 0.46659320749659 0.345955096292947 0.999815305743423 0.999811259737877 0.999812629698658 0.0001846942565771 0.000188740262123044 0.000187370301342106 3601
5083 233372 3 0.05 0.25 1e-04 0.4 50 "LAT" 0.259047058211502 0.566616926968614 0.156400093907418 0.341968033294948 0.491179862865089 0.551229434199456 0.30845445230292 0.345778048585176 0.75022692107659 0.556415931080708 0.464854546210339 0.344514798328759 0.999753007089393 0.999560187841292 0.999625819451167 0.000246992910607325 0.000439812158707646 0.000374180548832588 3601
5084 1123015 4 0.05 0.25 1e-04 0.4 50 "LAT" 0.260031791497791 0.568056501587268 0.155925315151774 0.34048108921554 0.490359655044094 0.553404305027989 0.305140813672029 0.343845470644224 0.750391446541885 0.558360355564242 0.461066128823803 0.342731042116907 0.999797180220117 0.999784390211118 0.999788761314543 0.000202819779882861 0.000215609788881709 0.000211238685456531 3601
5085 150404 5 0.05 0.25 1e-04 0.4 50 "LAT" 0.258502624083768 0.562007492175984 0.159517361061995 0.346630156334433 0.493159638028213 0.554770796265503 0.30487577743433 0.342617769654663 0.751662262111981 0.557206325096897 0.464393138496325 0.344016008655654 0.999505366865325 0.999743271179194 0.999662478823137 0.000494633134675182 0.000256728820805889 0.000337521176862711 3601
5086 1307315 1 3 0.25 1e-04 0.4 50 "LAT" 0.2608260991194 0.563862984709254 0.159635089872529 0.344681496002901 0.480219958119367 0.546807031860166 0.310519393543476 0.351260142413785 0.741046057238767 0.552298641116859 0.470154483416005 0.349390847794907 0.999822486339719 0.999723453210637 0.999757839621025 0.000177513660281232 0.000276546789363292 0.00024216037897504 3601
5087 52281 2 3 0.25 1e-04 0.4 50 "LAT" 0.261449950430451 0.569133810051053 0.156001151183114 0.339425066163299 0.481591506181472 0.5458375282683 0.313178319887005 0.352733134548253 0.743041456611923 0.553575809789008 0.469179471070118 0.348428186235451 0.999794934776082 0.999798395042942 0.999797194516765 0.00020506522391759 0.000201604957057563 0.000202805483235172 3601
5088 932737 3 3 0.25 1e-04 0.4 50 "LAT" 0.256445153058047 0.560333826502098 0.15955823179195 0.348412452329317 0.483995487716038 0.546803706539212 0.313640006426248 0.351765705292745 0.740440640774085 0.551131977219715 0.473198238218199 0.350916233767774 0.999821144476571 0.999806797732973 0.999811703335553 0.000178855523428869 0.000193202267027435 0.000188296664447147 3601
5089 711891 4 3 0.25 1e-04 0.4 50 "LAT" 0.263398715262762 0.559784172498924 0.164225833092306 0.348823615648978 0.478138398786154 0.545666403414743 0.30945493094594 0.351444688647041 0.741537114048917 0.550350969311881 0.473680764038246 0.350771416355988 0.997694298860736 0.999642428241199 0.998960140141147 0.00230570113926437 0.000357571758801429 0.00103985985885252 3601
5090 945870 5 3 0.25 1e-04 0.4 50 "LAT" 0.260078145205693 0.562563771422979 0.160083620885735 0.346067456621942 0.48237138965376 0.549586187844023 0.308161786772394 0.348637339957523 0.742449534859453 0.553768265083231 0.46824540765813 0.348051725812843 0.999831032591296 0.999798564021896 0.999809792474481 0.000168967408703659 0.000201435978104087 0.00019020752551887 3601
5091 359793 1 0.05 0.5 1e-04 0.4 50 "LAT" 0.258914771152801 0.565146225557291 0.1574600996505 0.343420139210469 0.490195495382465 0.550081306066254 0.309664185430953 0.347012411496181 0.749110266535266 0.555168449938591 0.467124285081453 0.345818805851835 0.999878860588801 0.999846672899084 0.999857641085379 0.000121139411199092 0.000153327100916384 0.000142358914621415 3601
5092 1156931 2 0.05 0.5 1e-04 0.4 50 "LAT" 0.257071307694985 0.564558945824684 0.156738789555366 0.344063990332758 0.494387744540816 0.554467559440667 0.306222066841541 0.342965831835863 0.751459052235801 0.557848276025575 0.462960856396907 0.343365171363073 0.99988376842158 0.999874955916801 0.999877931485528 0.000116231578420352 0.000125044083198992 0.000122068514471996 3601
5093 712767 3 0.05 0.5 1e-04 0.4 50 "LAT" 0.257794275712202 0.565603430197055 0.15638118570984 0.342979845102584 0.491608980088987 0.552266939072983 0.307528380066103 0.345105772920791 0.74940325580119 0.556759005168175 0.463909565775943 0.344407932707601 0.999879810654176 0.999866877862247 0.999871266545229 0.000120189345824155 0.000133122137753437 0.00012873345477112 3601
5094 231794 4 0.05 0.5 1e-04 0.4 50 "LAT" 0.264039709313292 0.56464126935796 0.160889034877432 0.343950161122069 0.486718145634429 0.552301218904624 0.304275959662059 0.344930123464714 0.75075785494772 0.556555057690454 0.465164994539492 0.344612186270826 0.999884516813951 0.999870944538568 0.999875654093279 0.000115483186049038 0.000129055461432511 0.000124345906720838 3601
5095 1077585 5 0.05 0.5 1e-04 0.4 50 "LAT" 0.258542481913695 0.562774816110874 0.158960138873223 0.345842179279959 0.490109653865513 0.550711386708067 0.308593748390519 0.346300760535354 0.748652135779209 0.554785589958766 0.467553887263741 0.346175302118239 0.999879287690233 0.999857897129447 0.99986518275752 0.000120712309766525 0.000142102870552726 0.000134817242479593 3601
5096 354136 1 3 0.5 1e-04 0.4 50 "LAT" 0.259446166841512 0.562856517402769 0.15953182702445 0.345772631269985 0.482119014844117 0.547268804948131 0.312019994977326 0.351677088284813 0.741565181685629 0.552315067836095 0.471551822001777 0.349975367084569 0.999879180562671 0.999865591095273 0.99987028634482 0.000120819437328597 0.000134408904727131 0.000129713655180235 3601
5097 696614 2 3 0.5 1e-04 0.4 50 "LAT" 0.256039960168221 0.566273729173264 0.154878971368441 0.342264040191432 0.484897232850227 0.545569501621647 0.315145875083359 0.352181898166617 0.740937193018448 0.552270354674464 0.470024846451801 0.34912055702128 0.999886863382635 0.999852788467799 0.999864391738183 0.000113136617365137 0.000147211532200653 0.000135608261816635 3601
5098 660253 3 3 0.5 1e-04 0.4 50 "LAT" 0.258608430708249 0.559150876722055 0.161782230702216 0.349537605641848 0.482470651213316 0.548241671879871 0.310306381290409 0.350095823541747 0.741079081921565 0.551612799264992 0.472088611992626 0.350302619630637 0.999883864065624 0.999825282260155 0.999845471467744 0.000116135934376471 0.000174717739844576 0.000154528532255628 3601
5099 126381 4 3 0.5 1e-04 0.4 50 "LAT" 0.261229708502971 0.564098903438699 0.159605749971053 0.344510536288739 0.480125441967803 0.546766255561139 0.310688442666893 0.35140227860587 0.741355150470774 0.552422353569564 0.470294192637946 0.349356611027012 0.999818446782213 0.999857675786362 0.999844039709749 0.000181553217786878 0.000142324213638404 0.000155960290250547 3601
5100 623965 5 3 0.5 1e-04 0.4 50 "LAT" 0.26013929267916 0.559315479415952 0.162634999778673 0.349364111047308 0.479435634191495 0.544931733680736 0.313188967091063 0.353452242908653 0.739574926870656 0.549548486575713 0.475823966869736 0.352412603911465 0.999886107559724 0.999861805697804 0.999870243328438 0.000113892440275607 0.000138194302196277 0.00012975667156186 3601
5101 1290097 1 0.05 0 1e-04 0.5 50 "LAT" 0.264887815935481 0.567812447685933 0.159017302574533 0.340743520329664 0.484900620704897 0.554122637359919 0.297720034961527 0.339809753572877 0.749788436640378 0.558853631082193 0.456737337536059 0.340160784306527 0.997668325201219 0.998712347784818 0.998349670787218 0.00233167479878105 0.0012876522151825 0.00165032921278188 1016
5102 284090 2 0.05 0 1e-04 0.5 50 "LAT" 0.256928384645344 0.564734975431904 0.156570998867865 0.34390416502162 0.490213153533017 0.549556438688554 0.307304286380089 0.343887763151472 0.747141538178361 0.554661422025449 0.463875285247954 0.34391053372206 0.999518323986538 0.999524553237157 0.999522449467798 0.000481676013461702 0.000475446762842558 0.000477550532201826 3601
5103 741965 3 0.05 0 1e-04 0.5 50 "LAT" 0.261917378201109 0.561667363610153 0.161884731760871 0.346987678293359 0.483907925618192 0.547434028112989 0.306300180209766 0.346140403197951 0.745825303819301 0.552316342476842 0.468184911970638 0.346463182893667 0.999481577780704 0.999533443434008 0.999515547671139 0.000518422219296325 0.00046655656599159 0.000484452328860508 3601
5104 324157 4 0.05 0 1e-04 0.5 50 "LAT" 0.254716637321918 0.564416592211712 0.155407767884433 0.344184190025382 0.492191428739985 0.553594681779396 0.302907565465544 0.340182531838213 0.746908066061903 0.557198824575206 0.458315333349978 0.341564727482252 0.999385459343965 0.999281856852721 0.999316595570715 0.000614540656034494 0.000718143147279026 0.000683404429285086 3601
5105 1217519 5 0.05 0 1e-04 0.5 50 "LAT" 0.262833856232191 0.563403622432428 0.161150260284024 0.345255183670387 0.482332156476339 0.546144447842692 0.307243019879388 0.347377465165885 0.74516601270853 0.552083056142071 0.468393280163411 0.346667487715669 0.976414283325008 0.985426880189176 0.982305309680807 0.023585716674992 0.014573119810824 0.0176946903191927 406
5106 1121131 1 3 0 1e-04 0.5 50 "LAT" 0.258472847974106 0.56031414472521 0.160767755856319 0.348346071849515 0.480724742784087 0.545836889037067 0.309602210402673 0.349080152106795 0.739197590758192 0.550477431601715 0.470369966258992 0.349170263967831 0.999429897740108 0.999211996188412 0.999286936824903 0.000570102259891651 0.000788003811588004 0.000713063175096716 3601
5107 120299 2 3 0 1e-04 0.5 50 "LAT" 0.259295253783507 0.562464855326634 0.159740842486688 0.34618620941649 0.479849030489692 0.545146505813341 0.310330262921532 0.350116650917909 0.739144284273199 0.550735384752873 0.47007110540822 0.349143689481415 0.998611085042399 0.999007000005673 0.998870400271671 0.0013889149576012 0.000992999994326637 0.00112959972832884 3601
5108 242468 3 3 0 1e-04 0.5 50 "LAT" 0.257101783444653 0.559439487162354 0.160598520297698 0.3492077939943 0.480528906030385 0.545850856192888 0.310105795979387 0.349667499947624 0.737630689475038 0.55016246671032 0.470704316277085 0.349876654444297 0.996623939970494 0.997659233347221 0.997304026982623 0.00337606002950594 0.00234076665277909 0.00269597301737701 2564
5109 1311565 4 3 0 1e-04 0.5 50 "LAT" 0.257866558765095 0.564017304647888 0.157628863940342 0.344585221012137 0.48070006998869 0.544079938385246 0.311921639943459 0.35088809745875 0.738566628753785 0.550617944978438 0.469550503883801 0.349009619622856 0.999526234568975 0.999555698342693 0.999545588248869 0.000473765431024806 0.000444301657306574 0.000454411751130707 3601
5110 1133051 5 3 0 1e-04 0.5 50 "LAT" 0.26045081664121 0.562381589680401 0.160473188633366 0.346278239079085 0.475467972996427 0.542661697529946 0.310562198647504 0.351748452094063 0.735918789637636 0.549095864955386 0.47103538728087 0.350243680091373 0.99809659848627 0.999549874347365 0.999044697116961 0.00190340151372955 0.00045012565263459 0.000955302883039289 3601
5111 360815 1 0.05 0.25 1e-04 0.5 50 "LAT" 0.260227700419637 0.567854699664138 0.156209283745185 0.340708766368018 0.487235694570599 0.550935021137055 0.303533844086083 0.342650537037011 0.747463394990235 0.55667032057142 0.459743127831268 0.342022514674126 0.999695940785188 0.99943105847993 0.999521634487326 0.000304059214812326 0.000568941520070304 0.000478365512673581 3601
5112 1042710 2 0.05 0.25 1e-04 0.5 50 "LAT" 0.257754900930585 0.569005988642964 0.153870840368494 0.339535872373554 0.49065114129267 0.552052535824666 0.303855112633937 0.341446775681656 0.748406042223254 0.557753728236861 0.457725953002431 0.340820642543176 0.999766163497076 0.999479584729409 0.999576514780457 0.000233836502924287 0.00052041527059132 0.00042348521954299 3601
5113 304395 3 0.05 0.25 1e-04 0.5 50 "LAT" 0.261719778932248 0.567191540564754 0.157607656121445 0.34138948306272 0.48710661732889 0.552606536852952 0.301233279925548 0.341322387959011 0.748826396261138 0.557578503967771 0.458840936046994 0.341380955544954 0.999590049650217 0.999730502867254 0.999682248468892 0.000409950349783299 0.000269497132745883 0.000317751531108103 3601
5114 940079 4 0.05 0.25 1e-04 0.5 50 "LAT" 0.257431340163393 0.567097790709999 0.155045080102924 0.341441831172523 0.490242472565325 0.550251035265382 0.306217095490914 0.343284039106702 0.747673812728718 0.555910759750146 0.461262175593838 0.342685416899659 0.999635341655156 0.999699350710226 0.999677706821427 0.000364658344844017 0.00030064928977426 0.000322293178573122 3601
5115 1309849 5 0.05 0.25 1e-04 0.5 50 "LAT" 0.263648498239823 0.566374128821649 0.159364668975472 0.342200926484286 0.484595543688683 0.550567463494973 0.302385609903721 0.343151433866401 0.748244041928506 0.556008637460609 0.461750278879193 0.342846054277221 0.999640861953048 0.999579990777387 0.999601066171309 0.00035913804695227 0.000420009222613392 0.000398933828691203 3601
5116 565556 1 3 0.25 1e-04 0.5 50 "LAT" 0.264422954369244 0.566119445162713 0.160089382418009 0.342451779619667 0.475862622610748 0.54711053449152 0.30437447220829 0.347610243189891 0.740285576979992 0.553388073753225 0.464463854626299 0.346173618648722 0.998889037847628 0.99980200328565 0.99948145690873 0.00111096215237228 0.000197996714349692 0.000518543091269969 3601
5117 1051695 2 3 0.25 1e-04 0.5 50 "LAT" 0.257411039903148 0.56504280457865 0.156610637616225 0.343527774970265 0.484593098835036 0.549764807342704 0.305874352689264 0.344903021365138 0.742004138738184 0.55472751640577 0.462484990305488 0.344673282834455 0.999812028957837 0.999779011348192 0.999790274505133 0.000187971042162854 0.00022098865180835 0.00020972549486736 3601
5118 667691 3 3 0.25 1e-04 0.5 50 "LAT" 0.260765254537937 0.565151710827094 0.15865216879456 0.343415992917446 0.479086222735723 0.548027825243983 0.306049147112605 0.347432481889372 0.739851477273661 0.553598451624254 0.464701315907165 0.346403466010319 0.999823060824975 0.999813181277967 0.999816607518811 0.000176939175025021 0.000186818722032673 0.000183392481188716 3601
5119 835884 4 3 0.25 1e-04 0.5 50 "LAT" 0.258721109582487 0.564105492167628 0.158098964271834 0.344529552029243 0.482715256081906 0.547914032836062 0.307316423833401 0.346685919385176 0.741436365664393 0.553172495488056 0.465415388105236 0.346230043150766 0.99979626167265 0.999729134593087 0.999752161010094 0.000203738327349985 0.000270865406912909 0.00024783898990645 3601
5120 690100 5 3 0.25 1e-04 0.5 50 "LAT" 0.258639482913272 0.565260002173511 0.157188804294596 0.343310813595442 0.477163156288652 0.538588964121441 0.31744381913374 0.355969514759289 0.735802639201924 0.547322986433924 0.474632623428336 0.352023073885396 0.999819644035267 0.999182291146859 0.999402116822495 0.000180355964733396 0.000817708853140874 0.000597883177505419 3601
5121 131981 1 0.05 0.5 1e-04 0.5 50 "LAT" 0.261409073732186 0.565799944158879 0.158454264684616 0.342806326541099 0.48700948395696 0.552719308006074 0.301031700123017 0.34112653941831 0.748418557689146 0.557190098042872 0.459485964807633 0.3417282998853 0.999867110840719 0.999843208292359 0.999851415936331 0.000132889159281013 0.000156791707640985 0.000148584063669261 3601
5122 830614 2 0.05 0.5 1e-04 0.5 50 "LAT" 0.260683203448292 0.566078149655302 0.15778363284546 0.342486131490911 0.488831289631869 0.55373907910839 0.300821878106683 0.340413977518689 0.749514493080161 0.557937027132542 0.458605510952143 0.341152985475878 0.99987880540065 0.999871419129542 0.999873945916954 0.000121194599350226 0.00012858087045793 0.000126054083046272 3601
5123 480657 3 0.05 0.5 1e-04 0.5 50 "LAT" 0.257089555039848 0.562822578426061 0.157985858475794 0.345798004964718 0.489551634539675 0.548489980081581 0.308120484469792 0.344851315058848 0.746641189579524 0.553304869753371 0.466106342945586 0.345204394985386 0.99987107506444 0.999862820813777 0.999865612258732 0.000128924935560347 0.000137179186223458 0.000134387741268332 3601
5124 66993 4 0.05 0.5 1e-04 0.5 50 "LAT" 0.260537312933977 0.568988315257029 0.155553192858085 0.339511709767063 0.487981395613883 0.553505345412685 0.300319097601197 0.340152944998463 0.74851870854786 0.558770510681437 0.455872290459282 0.339957728948024 0.999853153643852 0.999817807711614 0.99982989705015 0.000146846356148339 0.00018219228838558 0.000170102949850176 3601
5125 709843 5 0.05 0.5 1e-04 0.5 50 "LAT" 0.258353799981677 0.567765751820867 0.155120417414307 0.340788796259831 0.490160672732265 0.552640481723557 0.30305469225229 0.341303037401314 0.748514472713942 0.557742060501765 0.458175109666597 0.341152163591428 0.999882739842675 0.999873540269313 0.999876661051421 0.000117260157325446 0.00012645973068678 0.000123338948579135 3601
5126 507362 1 3 0.5 1e-04 0.5 50 "LAT" 0.256262147011906 0.560629977548355 0.159234355902587 0.348016794492034 0.483257145615944 0.546871229492735 0.309923630675295 0.348249738664832 0.73951929262785 0.55121229948901 0.469157986577883 0.34852755558194 0.99988402916034 0.999858550121 0.999867236885733 0.000115970839659783 0.000141449879000414 0.000132763114266969 3601
5127 460780 2 3 0.5 1e-04 0.5 50 "LAT" 0.260165471386384 0.564358278891029 0.158859888981477 0.344244843680633 0.479122524408646 0.547223995934559 0.306637104532699 0.347736017191101 0.73928799579503 0.552872035804498 0.465496993514176 0.346799825749681 0.999871602171836 0.999838649818572 0.999850053275145 0.00012839782816377 0.000161350181428188 0.000149946724854747 3601
5128 694242 3 3 0.5 1e-04 0.5 50 "LAT" 0.260186817983735 0.559971469344458 0.162108187145128 0.348648249712612 0.48092167373437 0.548024883984548 0.304765685788777 0.345522307424935 0.741108491718106 0.551896398474975 0.466873872933905 0.346857578457515 0.999892093501169 0.999860644798036 0.999871495165841 0.0001079064988305 0.000139355201964139 0.000128504834158637 3601
5129 1079165 4 3 0.5 1e-04 0.5 50 "LAT" 0.258778460474874 0.561592456091454 0.160025900519929 0.347033334174711 0.47749879515204 0.54122723379019 0.313655906365351 0.353038272369264 0.736277255626913 0.547881819023824 0.473681806885279 0.351314960202975 0.999879222953034 0.999827702709025 0.999845482720957 0.000120777046965759 0.000172297290975471 0.000154517279043065 3601
5130 612247 5 3 0.5 1e-04 0.5 50 "LAT" 0.263708899880281 0.562912371575009 0.162021731503108 0.345656845876352 0.476002417903416 0.545470517214218 0.306173757496126 0.348638440126114 0.739711317783697 0.551269801401206 0.468195488999234 0.34788197476623 0.999881316209812 0.999829243226986 0.999847482400266 0.00011868379018822 0.00017075677301366 0.000152517599734059 3601
5131 598963 1 0.05 0 1e-04 0.6 50 "LAT" 0.259633049772939 0.567800328909921 0.155883057086866 0.340767357619277 0.48536630164559 0.549373357717829 0.300840607472164 0.340035474125065 0.744999351418529 0.555629875709489 0.45672366455903 0.340307536880568 0.999571202602218 0.999481733042764 0.999512221392467 0.000428797397781665 0.000518266957235737 0.000487778607533084 3601
5132 230346 2 0.05 0 1e-04 0.6 50 "LAT" 0.263095199042921 0.569751453205181 0.156499631856929 0.338792278661629 0.483291231388911 0.54984467249986 0.29914078581514 0.339947222302722 0.746386430431832 0.556680157275738 0.45564041767207 0.339565432442613 0.996478633971769 0.998364290009017 0.997714141472668 0.00352136602823095 0.00163570999098283 0.00228585852733218 3418
5133 337879 3 0.05 0 1e-04 0.6 50 "LAT" 0.259751200272648 0.568187769809747 0.1557095997652 0.340407328044803 0.486382608736672 0.550817305434302 0.299911891234323 0.339143970065813 0.746133809009321 0.556709712016451 0.455621490999523 0.339602449772798 0.999212213666962 0.999129258037735 0.999157517401392 0.000787786333038159 0.000870741962264607 0.000842482598607772 3601
5134 864969 4 0.05 0 1e-04 0.6 50 "LAT" 0.260132866896145 0.565421575205614 0.157931421732746 0.343151553485888 0.483943289053852 0.547568398095623 0.302731480080781 0.34211755460565 0.744076155949997 0.553643486254839 0.460662901813527 0.342503138138194 0.997457005392318 0.996411724881141 0.99676917330379 0.00254299460768201 0.00358827511885864 0.00323082669621011 3169
5135 323930 5 0.05 0 1e-04 0.6 50 "LAT" 0.2572423988667 0.565951866551955 0.15580106621619 0.342657169278688 0.4874726907736 0.54786148522076 0.304633814969875 0.341920038856982 0.7447150896403 0.553947122293402 0.460434881186065 0.342194079398308 0.999519336139188 0.9995015531689 0.99950756087923 0.000480663860811747 0.000498446831099954 0.000492439120769721 3601
5136 968953 1 3 0 1e-04 0.6 50 "LAT" 0.257617585764396 0.560526378303216 0.160109244765927 0.348133881103819 0.476441752434421 0.539756346343199 0.312607117990135 0.351620074024887 0.734059338198818 0.546540187775695 0.472716362756062 0.350766813898265 0.998685622974347 0.995418849925478 0.996541145692636 0.00131437702565263 0.00458115007452207 0.00345885430736391 280
5137 923426 2 3 0 1e-04 0.6 50 "LAT" 0.260256528465949 0.566355733586597 0.157379841889948 0.342223604600362 0.474163100516659 0.538956934674287 0.312326647144471 0.352220332881685 0.734419628982608 0.548038387728904 0.46970648903442 0.349117898205892 0.99958765727767 0.999520214428741 0.999543582995246 0.000412342722330123 0.000479785571259385 0.000456417004753783 3601
5138 869432 3 3 0 1e-04 0.6 50 "LAT" 0.259052741267999 0.561259476590778 0.160465195067268 0.347435056120861 0.475778792951448 0.540570777178997 0.311041557315033 0.350855674447583 0.734831534219447 0.547381609315068 0.471506752382301 0.349994974782132 0.999540255266303 0.993649529706424 0.995682585000241 0.00045974473369674 0.00635047029357597 0.00431741499975882 285
5139 1057943 4 3 0 1e-04 0.6 50 "LAT" 0.256648690513529 0.5652897864183 0.155985133474269 0.343282534739259 0.478133017745463 0.541961812344247 0.310913172903954 0.349625507353455 0.734781708258992 0.54949944247696 0.466898306378223 0.347869135974903 0.999636942788518 0.995601163260701 0.996980904107091 0.000363057211482464 0.00439883673929926 0.00301909589290878 281
5140 859212 5 3 0 1e-04 0.6 50 "LAT" 0.258430419531764 0.564880162936949 0.157333279231907 0.343729070776246 0.476047987119754 0.539736052829394 0.311886988281002 0.351130037597656 0.734478406651518 0.54803427806812 0.469220267512909 0.348896813367112 0.999537766768022 0.995335701202393 0.996781330499584 0.000462233231978307 0.00466429879760681 0.00321866950041637 178
5141 844669 1 0.05 0.25 1e-04 0.6 50 "LAT" 0.263221412250646 0.566601691963927 0.158961717750341 0.341979953362824 0.48082350271849 0.548406623170576 0.299766497074481 0.341363982316513 0.744044914969136 0.55468369567183 0.458728214824822 0.341597249813627 0.99978195991967 0.999490614162997 0.999591449143311 0.000218040080330394 0.000509385837003193 0.000408550856689234 3601
5142 181702 2 0.05 0.25 1e-04 0.6 50 "LAT" 0.263461419444433 0.567954161735616 0.158078908111019 0.340617731773283 0.482549136489065 0.549030970598238 0.299921074602294 0.340813680015313 0.746010555933498 0.555538263624889 0.457999982713313 0.340770721319801 0.999528194118289 0.99973602712063 0.999664221079709 0.000471805881711469 0.000263972879369984 0.00033577892029139 3601
5143 253241 3 0.05 0.25 1e-04 0.6 50 "LAT" 0.259938722456506 0.568829067857508 0.155335302689276 0.339744924494071 0.484578731840481 0.547888166589211 0.302573120980943 0.341672949302332 0.744517454296986 0.554987394240223 0.457908423670219 0.341046203398689 0.999819034230662 0.999808521320766 0.999812109301514 0.000180965769338283 0.000191478679234289 0.000187890698486151 3601
5144 596777 4 0.05 0.25 1e-04 0.6 50 "LAT" 0.260467489335517 0.569204550633648 0.155318338317303 0.339320073573851 0.485335250815541 0.54974271872856 0.300756441966402 0.340235474649551 0.745802740151058 0.556352337064703 0.456074780283705 0.339951480685949 0.999684395051514 0.999598784768795 0.999628034677442 0.000315604948486399 0.000401215231204996 0.000371965322557735 3601
5145 1125786 5 0.05 0.25 1e-04 0.6 50 "LAT" 0.26031532433889 0.567321606683256 0.156633978910339 0.341218358377671 0.484251463282426 0.550553298523942 0.298976352008024 0.339351454882778 0.744566787621316 0.556250578146233 0.455610330918362 0.340035833179095 0.999676576656442 0.999586977591025 0.999617634522585 0.000323423343557584 0.000413022408975029 0.000382365477414507 3601
5146 44944 1 3 0.25 1e-04 0.6 50 "LAT" 0.256850743009847 0.563219364736435 0.15758948768956 0.345411076718249 0.477298105754517 0.541060913755436 0.311896496101021 0.350804600130897 0.734148848764364 0.548299622598768 0.469485983790581 0.349295459242718 0.999744410008924 0.999300410890905 0.999452523449867 0.000255589991075562 0.000699589109095332 0.000547476550132689 3601
5147 857100 2 3 0.25 1e-04 0.6 50 "LAT" 0.257775146624191 0.562652476822769 0.158591410937032 0.345953713714317 0.481105637590468 0.548532041305809 0.30193795514383 0.342149229151931 0.738880784214659 0.55308116341125 0.460529366080862 0.343742863429245 0.99981350709919 0.999780610927153 0.999791852556345 0.000186492900809841 0.000219389072846616 0.000208147443655485 3601
5148 131728 3 3 0.25 1e-04 0.6 50 "LAT" 0.262293384930094 0.56346470273474 0.160729213999915 0.345137746697984 0.472529536718481 0.541943775552737 0.306227413808817 0.348636899042178 0.734822921648575 0.549112204998475 0.466956627808732 0.347743298848403 0.999814565532759 0.999792281792445 0.999800063051813 0.000185434467240723 0.000207718207555049 0.000199936948186856 3601
5149 953699 4 3 0.25 1e-04 0.6 50 "LAT" 0.257843192797106 0.563753516597434 0.157825338488077 0.344843012195234 0.475105620793975 0.538600766499599 0.313998354081083 0.353132646637486 0.732948813591081 0.546802880258252 0.47182369256916 0.350708295343277 0.999804600694505 0.999731525654138 0.999756682810535 0.000195399305494923 0.000268474345861826 0.000243317189465291 3601
5150 448959 5 3 0.25 1e-04 0.6 50 "LAT" 0.261348070696329 0.565520105120004 0.158643348871791 0.343020279695028 0.47381888419809 0.542014129024614 0.306924082239999 0.34860587801952 0.735166954894419 0.549845705509779 0.465567431111791 0.34697258109848 0.999800055912793 0.999785007214925 0.999790239420632 0.000199944087207459 0.000214992785074506 0.000209760579367559 3601
5151 932524 1 0.05 0.5 1e-04 0.6 50 "LAT" 0.263500769009541 0.564612763501236 0.160610017766645 0.343961448638036 0.48091704328136 0.5485355590694 0.29947817421043 0.341136279451138 0.744417812290901 0.554081342708195 0.460088191977075 0.342152023437834 0.999689625191161 0.99973861484413 0.999721645249873 0.000310374808838617 0.00026138515586979 0.000278354750126573 3601
5152 688043 2 0.05 0.5 1e-04 0.6 50 "LAT" 0.260913211910996 0.568131129207288 0.156425202346121 0.340475307550683 0.484498508561172 0.548440823052074 0.30190988153388 0.341239372665231 0.745411720472168 0.55514516664807 0.458335083880001 0.34100255589856 0.999841176429793 0.999836080949423 0.999837824984371 0.00015882357020734 0.000163919050577074 0.000162175015629185 3601
5153 500786 3 0.05 0.5 1e-04 0.6 50 "LAT" 0.260817703852186 0.569665094259824 0.155210652182506 0.338895327191205 0.482864723709184 0.544363664020825 0.306109316705911 0.34472698725938 0.743682427561369 0.552955257100294 0.461319968888417 0.342759420259291 0.999872461754439 0.999839776649996 0.999850968222368 0.000127538245560639 0.000160223350004294 0.000149031777631581 3601
5154 536719 4 0.05 0.5 1e-04 0.6 50 "LAT" 0.260209873062748 0.566437478024606 0.157228938665579 0.342119964551761 0.483296174240543 0.54554582359636 0.304930803015635 0.343781664744798 0.743506047303291 0.552644327820642 0.462159741681214 0.343245648263969 0.999881360138679 0.999873384121483 0.999876112075005 0.000118639861321024 0.000126615878517241 0.00012388792499471 3601
5155 1155815 5 0.05 0.5 1e-04 0.6 50 "LAT" 0.257086575531535 0.570182980048806 0.15259978635525 0.338294685926887 0.487591183777741 0.548450770573121 0.303801049289551 0.34125003740945 0.744677759309276 0.555738459367512 0.456400835644801 0.340277137350736 0.999865401785178 0.999864911203399 0.999865076762858 0.000134598214821882 0.000135088796600518 0.00013492323714158 3601
5156 254987 1 3 0.5 1e-04 0.6 50 "LAT" 0.259836359360123 0.567403274158218 0.156303945557311 0.341176929541098 0.473602882653343 0.538738809510731 0.312788147522672 0.352933418193297 0.733439242013466 0.548223360609829 0.469092093079983 0.349258333481226 0.999876181323514 0.999848965408858 0.999858395994961 0.000123818676485862 0.000151034591141654 0.000141604005039159 3601
5157 568117 2 3 0.5 1e-04 0.6 50 "LAT" 0.261280237034696 0.564401897336525 0.159441474096299 0.344204056365717 0.474442860713415 0.543076838404925 0.306208770383758 0.347798491266814 0.735723097748111 0.550099255968297 0.465650244480056 0.346924609101675 0.999885795972304 0.999809607352413 0.99983608520413 0.000114204027696052 0.000190392647587483 0.000163914795869774 3601
5158 775658 3 3 0.5 1e-04 0.6 50 "LAT" 0.262985420392012 0.56204045748252 0.162341601906036 0.346595654378836 0.471650087128279 0.53953567368416 0.309440760174722 0.351546226208616 0.734635507520292 0.547061691860233 0.471782362080758 0.350150008226197 0.9998795071738 0.999860243461163 0.999866991882552 0.000120492826200154 0.000139756538836993 0.000133008117448126 3601
5159 17291 4 3 0.5 1e-04 0.6 50 "LAT" 0.257704354905594 0.562033825592347 0.159014721189248 0.346649199181902 0.47735911052457 0.542000090962935 0.309647998202626 0.348968204590527 0.735063465430165 0.54851438964373 0.468662719391875 0.348523886556116 0.999838362529603 0.999831869973498 0.999834097526987 0.000161637470396766 0.000168130026502014 0.000165902473012966 3601
5160 1143675 5 3 0.5 1e-04 0.6 50 "LAT" 0.260795915033136 0.564104125013213 0.15934249912398 0.344501294602531 0.475626267511075 0.541004102110254 0.309198917294598 0.34967836743289 0.736422182544211 0.548723673420172 0.468541416418578 0.348134426375383 0.999868723387401 0.999842032092153 0.999851276952443 0.000131276612598849 0.000157967907846967 0.000148723047556889 3601
5161 896842 1 0.05 0 1e-04 0.7 50 "LAT" 0.259035158711728 0.567614532502943 0.155691579436269 0.341008812314327 0.481760341054572 0.544131177996072 0.3021696126311 0.340802914617163 0.740795499766299 0.552075550277171 0.457861192067369 0.340908799138325 0.997860603972587 0.997830787868303 0.997840926014174 0.00213939602741339 0.00216921213169738 0.00215907398582559 2929
5162 1221327 2 0.05 0 1e-04 0.7 50 "LAT" 0.259431680861195 0.571164065485435 0.153289596434214 0.337346164352577 0.484891960558779 0.550928109351739 0.295422389163463 0.335222339931932 0.744323641419974 0.557780828932282 0.448711985597677 0.335974267159291 0.999523277139814 0.999433086219581 0.999463719643001 0.000476722860185478 0.000566913780419299 0.000536280356998914 3601
5163 627063 3 0.05 0 1e-04 0.7 50 "LAT" 0.262629623180266 0.568872160850249 0.156865236831732 0.339674615179297 0.479761898125486 0.546455554412958 0.298199055255998 0.339175266866053 0.742391521305751 0.554146559289418 0.45506429208773 0.339374709326774 0.999005407651452 0.998535381263464 0.998697267949586 0.000994592348547652 0.00146461873653642 0.0013027320504143 3601
5164 856861 4 0.05 0 1e-04 0.7 50 "LAT" 0.264144045127721 0.567082574480398 0.159190319004655 0.341524796996256 0.473970936694005 0.540156190484515 0.302823980133466 0.344499191418581 0.738114981821726 0.54945144602668 0.462014299138122 0.343501928248865 0.992780766055334 0.998355318928146 0.996416792909313 0.00721923394466603 0.00164468107185356 0.00358320709068727 3601
5165 518597 5 0.05 0 1e-04 0.7 50 "LAT" 0.2589800968627 0.567950998897306 0.1553878729927 0.340644330268708 0.483491695903762 0.54698555332012 0.299910363824971 0.338871011142949 0.742471792766461 0.5540845226624 0.455298236817671 0.339504859429748 0.988450184003189 0.993657255469974 0.991888510640991 0.0115498159968108 0.00634274453002577 0.00811148935900898 1855
5166 51755 1 3 0 1e-04 0.7 50 "LAT" 0.258384554004973 0.563896037846155 0.158069042371038 0.344742036340999 0.472314769272802 0.537656048746206 0.310084024040984 0.350316940322341 0.730699323277775 0.546360432874412 0.468153066412021 0.348716509208968 0.99705470383169 0.996346151706405 0.996590377010848 0.00294529616831016 0.00365384829359515 0.00340962298915156 1966
5167 930968 2 3 0 1e-04 0.7 50 "LAT" 0.261743698751628 0.567134312997264 0.1577032002099 0.341441916626907 0.46981174694673 0.538366829844351 0.306872703342393 0.348850002877442 0.731555445698358 0.547935056709428 0.464575903552294 0.346682235014168 0.999383874434403 0.996321082958647 0.997388202902175 0.000616125565597461 0.00367891704135262 0.00261179709782507 284
5168 1166361 3 3 0 1e-04 0.7 50 "LAT" 0.258215883282078 0.568249680454165 0.154738091409741 0.340331891279215 0.473300768860192 0.536502677548577 0.311040666620441 0.349924144911616 0.73151665214227 0.546931335742385 0.465778758030182 0.347032391525409 0.996665237273096 0.995265439116164 0.995745822661206 0.00333476272690402 0.0047345608838361 0.0042541773387937 287
5169 1183433 4 3 0 1e-04 0.7 50 "LAT" 0.257147122645444 0.562064230069009 0.158753670125435 0.346567201486479 0.472268111030306 0.537655846306496 0.309566165231342 0.349948664770101 0.72941523367575 0.545638538086265 0.468319835356777 0.349181487497222 0.999493231370311 0.989879529453347 0.993182732467542 0.000506768629689315 0.0101204705466529 0.006817267532458 207
5170 1303637 5 3 0 1e-04 0.7 50 "LAT" 0.257092113445799 0.56277337490491 0.158137397355216 0.345863138775093 0.474478446203567 0.541271384482694 0.306504446727638 0.346823047035252 0.731570559649366 0.548282378408366 0.464641844082854 0.346863481975901 0.999662125039579 0.99502642545503 0.996615855440976 0.000337874960420929 0.00497357454496963 0.00338414455902385 186
5171 189995 1 0.05 0.25 1e-04 0.7 50 "LAT" 0.259640486365222 0.57117297898239 0.153423583928791 0.337350148206081 0.483353457704751 0.547448884429987 0.298946773452278 0.33808615915577 0.742993944069973 0.555478515247309 0.452370357381069 0.337862983661786 0.999803243835028 0.999753568349256 0.999770462201753 0.000196756164971961 0.000246431650744134 0.000229537798246889 3601
5172 1120672 2 0.05 0.25 1e-04 0.7 50 "LAT" 0.261007946907075 0.567965251685979 0.156627658448854 0.340616862593993 0.478348994787879 0.543154053448648 0.301508531689378 0.341661730787678 0.739356941694954 0.551619518285584 0.458136190138232 0.341337448409519 0.999781579328117 0.999778293515407 0.999779421202018 0.000218420671883492 0.00022170648459338 0.000220578797981602 3601
5173 491964 3 0.05 0.25 1e-04 0.7 50 "LAT" 0.259215635114441 0.570661600197454 0.153537808502476 0.337847349091838 0.482622476655145 0.546196920297572 0.300319389774083 0.339273742527907 0.741838111769586 0.554456093948806 0.453857198276559 0.338828438761136 0.999787620683547 0.999758607883179 0.999768471414957 0.000212379316453024 0.000241392116821359 0.000231528585042618 3601
5174 287662 4 0.05 0.25 1e-04 0.7 50 "LAT" 0.263886021632804 0.568729718269966 0.157730747463549 0.339799956999755 0.478587945996371 0.546128052835044 0.297494987418433 0.338989534606175 0.742473967629175 0.55391938749703 0.455225734881982 0.339295594995681 0.999370796819683 0.9994040057713 0.999392519980132 0.00062920318031742 0.00059599422869956 0.000607480019867698 3601
5175 940476 5 0.05 0.25 1e-04 0.7 50 "LAT" 0.260010430443408 0.56805444945961 0.155907767906003 0.340535585808565 0.481822994544491 0.544525506884445 0.301852930620966 0.340704371671866 0.741833424987898 0.552508544949254 0.457760698526968 0.340678472164107 0.999811247464056 0.99978883439171 0.999796476222614 0.000188752535943924 0.000211165608289884 0.000203523777386147 3601
5176 109944 1 3 0.25 1e-04 0.7 50 "LAT" 0.263676922434206 0.565614853431909 0.16002133107432 0.342969486395306 0.468041949263603 0.537941053780251 0.306308942867852 0.349389223050803 0.731718871697809 0.547251782521543 0.466330273942171 0.347508222391159 0.999814355664765 0.999756601909017 0.999776876304553 0.00018564433523472 0.000243398090983423 0.00022312369544704 3601
5177 764273 2 3 0.25 1e-04 0.7 50 "LAT" 0.258199817648284 0.564927753816667 0.157171296481912 0.343646837055734 0.473638779635579 0.538953132522247 0.30900879457344 0.348950688046994 0.731838597283863 0.547511641508968 0.466180091055352 0.347476541630466 0.999829741608364 0.999638912356913 0.999704539671393 0.000170258391635724 0.000361087643086778 0.000295460328607021 3601
5178 740843 3 3 0.25 1e-04 0.7 50 "LAT" 0.256930375430133 0.564662819887422 0.156623569638901 0.343933240147845 0.476174093919742 0.542713987826334 0.304020381845808 0.344069834612332 0.733104469349875 0.549916082475183 0.460643951484709 0.344316868411571 0.999800022340785 0.999782993146103 0.999788808049948 0.000199977659214941 0.000217006853896951 0.000211191950051978 3601
5179 698335 4 3 0.25 1e-04 0.7 50 "LAT" 0.257620689017975 0.561834052915074 0.159126901307812 0.346807726866858 0.474134327775513 0.542317796964234 0.304324890347638 0.345321848649699 0.731755016793488 0.548686288135313 0.46345179165545 0.346192057756406 0.999792965868726 0.999444549240017 0.999564216949197 0.000207034131273661 0.000555450759982778 0.000435783050803436 3601
5180 329034 5 3 0.25 1e-04 0.7 50 "LAT" 0.260271120399737 0.567186515455765 0.156740651364053 0.34133396971795 0.473339960100343 0.542622999136876 0.301677692641447 0.343635576912581 0.73361108050008 0.550816172996795 0.4584183440055 0.343107521998499 0.999349643291086 0.999537317422011 0.999472492061011 0.000650356708913856 0.000462682577989243 0.000527507938989038 3601
5181 1041787 1 0.05 0.5 1e-04 0.7 50 "LAT" 0.257472790999458 0.57118603324348 0.152136783811267 0.337300068776838 0.484556292044713 0.547032894938891 0.300333963642012 0.338604900285018 0.742029083044171 0.555149028401691 0.452470747453278 0.338189584876422 0.999872665938725 0.99985266171221 0.999859416551201 0.000127334061274839 0.000147338287789679 0.000140583448798723 3601
5182 751012 2 0.05 0.5 1e-04 0.7 50 "LAT" 0.259481072803595 0.566400769580465 0.156817629204881 0.342155601538568 0.481172744671024 0.545705600043054 0.299835335716953 0.339555017585947 0.740653817474619 0.55274426138062 0.456652964921834 0.340475002584306 0.999848583509372 0.999860737294022 0.999856592912533 0.000151416490627785 0.000139262705977982 0.000143407087466546 3601
5183 671982 3 0.05 0.5 1e-04 0.7 50 "LAT" 0.263708550650751 0.569637148073045 0.156966519140185 0.338907883353052 0.477397435303051 0.545777801581078 0.29719442738116 0.339240466734582 0.741105985953801 0.553991791594523 0.454160946521345 0.339161247347964 0.999873437153754 0.999868140868199 0.999869974239073 0.000126562846246044 0.000131859131801281 0.000130025760926745 3601
5184 634545 4 0.05 0.5 1e-04 0.7 50 "LAT" 0.261523504699741 0.565366317162393 0.158859916703407 0.343237280245572 0.478743755204252 0.545165205925885 0.299180165376997 0.340107246359425 0.740267259903993 0.552091802693261 0.458040082080404 0.341222494310931 0.999881319733451 0.999865756358183 0.99987110864393 0.000118680266548809 0.000134243641816589 0.000128891356069731 3601
5185 735837 5 0.05 0.5 1e-04 0.7 50 "LAT" 0.260876261456606 0.569544874722269 0.155320413716416 0.338922087368443 0.479786583066994 0.546682630382908 0.297786563704837 0.338806851646203 0.7406628445236 0.554489805204066 0.453106977421253 0.338873278234136 0.999833318069673 0.999853968330089 0.999846888255118 0.000166681930327265 0.000146031669910984 0.000153111744882342 3601
5186 1032050 1 3 0.5 1e-04 0.7 50 "LAT" 0.255801200581957 0.562910661600383 0.157276773105599 0.345687765299898 0.474005529816459 0.537639883056225 0.310404594522504 0.349276001550866 0.729806730398416 0.545834878170753 0.467681367628103 0.348467705834661 0.999886264908043 0.999830434706769 0.99984948917794 0.000113735091957298 0.000169565293230756 0.000150510822060146 3601
5187 743462 2 3 0.5 1e-04 0.7 50 "LAT" 0.259963662644735 0.567225414124197 0.156582874839596 0.341363282601457 0.474979217913441 0.541649111454652 0.303695704237756 0.344253962445382 0.734942880558176 0.550181577969489 0.460278579077351 0.343499098641521 0.999884393274855 0.999863546180149 0.999870720773843 0.000115606725144753 0.00013645381985081 0.000129279226157276 3601
5188 99220 3 3 0.5 1e-04 0.7 50 "LAT" 0.261602265718328 0.564846246047751 0.159341477658804 0.343737909594445 0.470070484922036 0.538745282870837 0.305919060702156 0.348012092742806 0.731672750640364 0.547428879800648 0.46526053836096 0.346903698078242 0.99988642985419 0.999834761310545 0.999852750020997 0.000113570145809776 0.000165238689454752 0.000147249979002643 3601
5189 874242 4 3 0.5 1e-04 0.7 50 "LAT" 0.256680055993957 0.559490381760761 0.160399647257768 0.349129828591676 0.471577327613797 0.538794340733634 0.307259525649266 0.348127837314251 0.728257383607755 0.54551019413542 0.467659172907033 0.348889534076853 0.999879398441933 0.999823740438675 0.999842858622674 0.000120601558066628 0.000176259561325341 0.000157141377326406 3601
5190 1134845 5 3 0.5 1e-04 0.7 50 "LAT" 0.257586476217402 0.560289983094521 0.16024665262055 0.348385059538109 0.473494135172334 0.540552727054098 0.305576847616241 0.346212188289783 0.731080611389736 0.546991944672349 0.465823500236791 0.347318105823948 0.999885642419941 0.999849884840943 0.999862162650534 0.000114357580059446 0.000150115159057377 0.000137837349466435 3601
5191 86735 1 0.05 0 1e-04 0.8 50 "LAT" 0.259910781741246 0.571093543753089 0.153634775177406 0.337426940185049 0.479458459875157 0.544233802131643 0.296867772055381 0.336492825669216 0.739369241616403 0.553343689913048 0.450502547232787 0.336840348512459 0.997558334402946 0.997053642225458 0.997225373863096 0.00244166559705417 0.0029463577745424 0.00277462613690399 1847
5192 1275673 2 0.05 0 1e-04 0.8 50 "LAT" 0.258841382205067 0.57012822381636 0.153705797389213 0.338441523437412 0.478364575759456 0.542190178051331 0.298973654016501 0.338236464412674 0.737205957964524 0.551627748537088 0.452679451405714 0.338348008454878 0.998479345791199 0.997918238256174 0.998108807722434 0.00152065420880127 0.00208176174382592 0.00189119227756548 2685
5193 713723 3 0.05 0 1e-04 0.8 50 "LAT" 0.258180851887383 0.570908060551809 0.152750061427472 0.337624310401429 0.479448273212395 0.542485667398664 0.299062498871325 0.337858025378087 0.737629125099779 0.552067030420425 0.451812560298797 0.337808655873708 0.999075745716938 0.997654360452787 0.99813553275243 0.000924254283061852 0.00234563954721295 0.00186446724757031 2685
5194 170254 4 0.05 0 1e-04 0.8 50 "LAT" 0.259332866832758 0.571033370065932 0.153357920894719 0.337527082317624 0.478537499963844 0.542451734450447 0.298382706285372 0.337749618688461 0.737870366796602 0.552134105733339 0.451740627180091 0.337696666373654 0.997986573742838 0.99761875570618 0.997743771268292 0.00201342625716249 0.00238124429382008 0.00225622873170807 3183
5195 89930 5 0.05 0 1e-04 0.8 50 "LAT" 0.26024401277261 0.569109953649451 0.155317810106434 0.339409374281522 0.476943036661941 0.542218717165396 0.297577320253963 0.337826614310958 0.737187049434551 0.551383392369147 0.452895130360397 0.338395466910302 0.998644722814669 0.998525997870458 0.998566539131372 0.00135527718533135 0.00147400212954219 0.00143346086862845 3411
5196 563306 1 3 0 1e-04 0.8 50 "LAT" 0.257208552702744 0.565906435956479 0.155873491398775 0.342697916222391 0.472524700800031 0.538731672050117 0.304148862149808 0.344040423824847 0.729733253502775 0.547668375884971 0.460022353548583 0.343925869028378 0.999660356000563 0.999075984787681 0.999275665997821 0.00033964399943704 0.000924015212319405 0.000724334002179275 3601
5197 559385 2 3 0 1e-04 0.8 50 "LAT" 0.261850113608335 0.564341113029403 0.159816879289097 0.344246852328487 0.464845717221683 0.535835714832333 0.303232476548592 0.346654858583764 0.726695830830019 0.54544489702156 0.463049355837689 0.346147816570187 0.998331418330797 0.999421226414099 0.999040630158485 0.00166858166920343 0.000578773585900517 0.000959369841514666 3601
5198 1089092 3 3 0 1e-04 0.8 50 "LAT" 0.257762367998581 0.562898479220987 0.158471914598018 0.345717062640252 0.469530879207603 0.538656786384293 0.303276427903063 0.344947017963203 0.727293247206184 0.546633193217792 0.461748342501081 0.34559835126481 0.999458204423289 0.983010950368599 0.988669930199605 0.000541795576710851 0.0169890496314015 0.0113300698003954 165
5199 20234 4 3 0 1e-04 0.8 50 "LAT" 0.263200436826465 0.559127292368714 0.164635307462561 0.349542129936494 0.464289799073062 0.538191330510512 0.299573875236219 0.344713371399257 0.727490235899527 0.545256541230731 0.464209182698779 0.346753837698312 0.998111933653228 0.994414791457738 0.995713511131658 0.00188806634677166 0.0055852085422615 0.00428648886834202 646
5200 1250119 5 3 0 1e-04 0.8 50 "LAT" 0.25898970026131 0.561602488583867 0.160243129566523 0.346997451760123 0.469209247170468 0.540382101353127 0.300205349113641 0.343001683759532 0.728198947431778 0.547357343600391 0.460448478680165 0.344772374514484 0.997699471806471 0.979805853801622 0.985986629012499 0.00230052819352855 0.0201941461983783 0.014013370987501 97
5201 1257386 1 0.05 0.25 1e-04 0.8 50 "LAT" 0.25999263182577 0.56831576838946 0.155733619338901 0.340256982005153 0.477460869813075 0.542464188448563 0.29764002091745 0.337638487202521 0.737453501638845 0.551257451285576 0.453373640256351 0.338571938418605 0.999834459413011 0.999799862442961 0.999811662349613 0.000165540586989068 0.000200137557038688 0.000188337650387172 3601
5202 1269332 2 0.05 0.25 1e-04 0.8 50 "LAT" 0.258565415758154 0.570114555929242 0.153563005311789 0.338423342225245 0.479307439053771 0.543116977994553 0.29816450536943 0.337290348231931 0.737872854811926 0.552245777495737 0.451727510681219 0.337701678110613 0.999800774965284 0.999783252669435 0.999789193221572 0.000199225034715553 0.000216747330564679 0.000210806778427827 3601
5203 984606 3 0.05 0.25 1e-04 0.8 50 "LAT" 0.258395822409123 0.569138558595167 0.154190070763358 0.339429646229692 0.478602200016614 0.54354491330912 0.296865559201655 0.336588206244283 0.736998022425737 0.552210332055891 0.451055629965012 0.337587273373938 0.999798541545327 0.999774968630245 0.999782964424164 0.000201458454672719 0.000225031369755464 0.000217035575835678 3601
5204 167228 4 0.05 0.25 1e-04 0.8 50 "LAT" 0.257157802018509 0.566757191094996 0.155162865012139 0.341778607584426 0.478344998679278 0.542315837337822 0.298516362025044 0.337843377471047 0.735502800697787 0.550569628292231 0.453679227037183 0.339217628455891 0.999494827125167 0.999484680421937 0.999488113015666 0.000505172874832582 0.000515319578063105 0.00051188698433434 3601
5205 661362 5 0.05 0.25 1e-04 0.8 50 "LAT" 0.259325146921313 0.566702452890076 0.156506721187779 0.341867429991815 0.475600902730414 0.538830333550439 0.301371244927195 0.340862866978818 0.734926049651727 0.54830289657852 0.457877966114974 0.341239749634942 0.999822330653016 0.999810700835901 0.999814667067553 0.000177669346984268 0.000189299164099281 0.000185332932446898 3601
5206 1143453 1 3 0.25 1e-04 0.8 50 "LAT" 0.257068528559638 0.565129656754161 0.156359849200735 0.343472824307796 0.470232770586229 0.535910400793373 0.306296667389894 0.346353426598641 0.727301299145867 0.5456083456475 0.462656516590629 0.345656593581452 0.999830351959807 0.999652677882891 0.999713503522281 0.000169648040192748 0.000347322117108949 0.000286496477718544 3601
5207 830625 2 3 0.25 1e-04 0.8 50 "LAT" 0.259382128571579 0.560249857900444 0.161419112139458 0.348373946210114 0.467022622270486 0.537466153652021 0.302139509927155 0.345047797870957 0.726404750842064 0.544999248024683 0.463558622066614 0.34659963602162 0.999813346639294 0.999698182956674 0.999738072713947 0.000186653360706213 0.000301817043326017 0.000261927286053292 3601
5208 1219808 3 3 0.25 1e-04 0.8 50 "LAT" 0.260584969021946 0.564059454436294 0.159281912579487 0.344570356604079 0.469273059928762 0.539055100614155 0.301329873136002 0.343553113600782 0.729858028950708 0.54736012053935 0.460611785715489 0.344272463203166 0.999824633272292 0.99972619519185 0.999760280520469 0.000175366727708159 0.000273804808149752 0.000239719479530964 3601
5209 852249 4 3 0.25 1e-04 0.8 50 "LAT" 0.262469932444931 0.567052963962214 0.158196978142965 0.341519167980255 0.464223202835128 0.53473887867045 0.303518214660461 0.346807132494439 0.726693135280059 0.545600516763974 0.461715192803426 0.345335937497325 0.999807510370695 0.999759680033707 0.999776395851411 0.000192489629305041 0.000240319966292672 0.000223604148588683 3601
5210 857617 5 3 0.25 1e-04 0.8 50 "LAT" 0.257337589797618 0.561318291694469 0.159328680796643 0.347310012750779 0.470079215542982 0.539056336876177 0.302311361185938 0.343874796460325 0.7274168053406 0.546369235554173 0.461640041982581 0.345426772170487 0.999768970686501 0.999403135004123 0.999528731353922 0.000231029313499375 0.000596864995877353 0.000471268646078048 3601
5211 13398 1 0.05 0.5 1e-04 0.8 50 "LAT" 0.25872866481808 0.568825998956417 0.15457816843969 0.339697923211782 0.478798509410721 0.543595050993178 0.297400786145795 0.337082191074454 0.737527174228801 0.552146544869148 0.451978954585485 0.338003294115904 0.999881325197546 0.99983461842373 0.999850480446593 0.000118674802453981 0.000165381576269886 0.000149519553406548 3601
5212 585879 2 0.05 0.5 1e-04 0.8 50 "LAT" 0.259186530385229 0.572239648731589 0.152394264735155 0.336228114691849 0.478271777082741 0.543822164284047 0.296474185092158 0.336445328047275 0.73745830746797 0.553447328993071 0.448868449827313 0.33639739032484 0.999834582501637 0.999856166178087 0.999848828616511 0.000165417498363326 0.000143833821912494 0.000151171383488819 3601
5213 826042 3 0.05 0.5 1e-04 0.8 50 "LAT" 0.261259903022697 0.570689617589468 0.154725512171545 0.337859920115812 0.476381468606889 0.542551189314203 0.296604340963917 0.337322552462284 0.737641371629586 0.552158274744083 0.451329853135461 0.337534058696467 0.999851839023567 0.999860733369968 0.999857687216375 0.000148160976432861 0.000139266630032363 0.000142312783624914 3601
5214 843699 4 0.05 0.5 1e-04 0.8 50 "LAT" 0.263525031975987 0.567473932300533 0.158461752817214 0.341086909332984 0.473949058086858 0.542350534794658 0.295831431955952 0.338102580703362 0.737474090062845 0.551022780282131 0.454293184773167 0.339175369315771 0.999871566786691 0.999824506265755 0.999840786681766 0.000128433213308729 0.000175493734245358 0.000159213318233805 3601
5215 935022 5 0.05 0.5 1e-04 0.8 50 "LAT" 0.257805771122248 0.568855993367554 0.154046224894296 0.33973284851113 0.479278524537444 0.541804979955023 0.299660315252914 0.33819361987948 0.737084295659692 0.550930675797254 0.453706540147209 0.338743611863236 0.999883713918509 0.999865195179145 0.999871458174065 0.000116286081490541 0.000134804820854876 0.000128541825934796 3601
5216 1111627 1 3 0.5 1e-04 0.8 50 "LAT" 0.256401320113911 0.563831992302758 0.156919805564921 0.344769210906813 0.474373737071894 0.540487797831484 0.30099991785246 0.34078962520029 0.730775057185805 0.548207495602686 0.457919723417381 0.342376491526159 0.999882252763752 0.999844273858435 0.9998571799887 0.000117747236248252 0.000155726141565406 0.000142820011299917 3601
5217 956395 2 3 0.5 1e-04 0.8 50 "LAT" 0.259314350657717 0.564412458511928 0.158324995461946 0.344199002637039 0.467380515380675 0.534640103667165 0.306507303426959 0.347919123682607 0.726694866038392 0.544482556986823 0.464832298888905 0.347070837388599 0.999885362992971 0.999863693447774 0.999871185381393 0.000114637007028685 0.000136306552225633 0.000128814618607447 3601
5218 1167842 3 3 0.5 1e-04 0.8 50 "LAT" 0.262090555521478 0.564495338678484 0.159850737951541 0.344109893827629 0.465474737354794 0.53470121078018 0.304655574659416 0.347572917623472 0.727565292876272 0.544772824726902 0.464506312610957 0.346665242250131 0.999872997858947 0.999780380568574 0.999812700755447 0.000127002141052958 0.000219619431426359 0.000187299244553207 3601
5219 725324 4 3 0.5 1e-04 0.8 50 "LAT" 0.26207000515628 0.565972208753406 0.158733510684643 0.342547169063341 0.46617371484284 0.539107524952099 0.298655422416516 0.342627231563348 0.728243719999119 0.548108653521787 0.457388933101159 0.342966018625198 0.999713789901814 0.999850411321316 0.999802775179486 0.000286210098185896 0.000149588678683571 0.000197224820514305 3601
5220 376453 5 3 0.5 1e-04 0.8 50 "LAT" 0.261505998336136 0.564978290796608 0.159143453863125 0.34357408563174 0.467221180533105 0.538216991924786 0.30086760313184 0.343995006969036 0.728727178869242 0.547174584445917 0.460011056994965 0.344202305814521 0.999881056354936 0.999860273650902 0.999867502611783 0.000118943645064352 0.000139726349098175 0.000132497388216475 3601
5221 180227 1 0.05 0 1e-04 0.9 50 "LAT" 0.260278364066541 0.570126201883856 0.154558366091731 0.338400661569536 0.472957314679354 0.538431504538455 0.29609272743128 0.336428129229616 0.733235678745895 0.549223259797414 0.450651093523011 0.337134478002203 0.999571652150797 0.999354358551684 0.999428510862815 0.000428347849203247 0.000645641448316052 0.000571489137185061 3601
5222 832831 2 0.05 0 1e-04 0.9 50 "LAT" 0.259394655723838 0.571096262212964 0.153354941014844 0.337471585627535 0.473634878802407 0.538287011045337 0.296203227603371 0.336049660900601 0.733029534526245 0.549418234117759 0.449558168618215 0.336560897011765 0.999255043829802 0.998825797514468 0.998971708009845 0.000744956170198188 0.00117420248553175 0.00102829199015489 170
5223 481072 3 0.05 0 1e-04 0.9 50 "LAT" 0.262183970467516 0.571086156538069 0.154996457424784 0.337445170377069 0.469777672373506 0.536738444049771 0.29603289545254 0.337699266056825 0.731961642841022 0.548524290616226 0.451029352877324 0.337632520656017 0.99946623105728 0.999245743138648 0.999321612558919 0.00053376894272006 0.000754256861351631 0.000678387441080541 3601
5224 703354 4 0.05 0 1e-04 0.9 50 "LAT" 0.256468162699016 0.567164487426256 0.154482347079881 0.34141002945372 0.474044150847407 0.537174729700276 0.297632383851873 0.336745829618492 0.730512313546422 0.547289409266514 0.452114730931754 0.338362606299139 0.999438755545827 0.999448348367617 0.999445113881695 0.000561244454172962 0.000551651632383096 0.000554886118304805 3601
5225 285349 5 0.05 0 1e-04 0.9 50 "LAT" 0.261006180011345 0.57125395643401 0.154151172765425 0.337274307583688 0.473194927038274 0.540298055137622 0.293624581969086 0.334840976751049 0.734201107049618 0.550875544405461 0.447775754734511 0.335700330902145 0.999556831888596 0.999491759171715 0.999514012194242 0.00044316811140364 0.000508240828285307 0.000485987805758534 3601
5226 545835 1 3 0 1e-04 0.9 50 "LAT" 0.258863925006017 0.564494346683538 0.157896875054836 0.34412512860419 0.462991820812363 0.531524057897156 0.304117693489955 0.346090580471215 0.72185574581838 0.542515892644212 0.462014568544791 0.345803555437407 0.999386282908185 0.996482558121998 0.997485759915862 0.00061371709181484 0.00351744187800211 0.0025142400841384 280
5227 897388 2 3 0 1e-04 0.9 50 "LAT" 0.259583140021594 0.565920780236519 0.157275873630362 0.342696973643107 0.463255824926367 0.532624472759129 0.301946337782372 0.344101211826904 0.72283896494796 0.543760363988675 0.459222211412734 0.343981358123605 0.885323844012238 0.995173477347781 0.957200917460373 0.114676155987762 0.00482652265221921 0.0427990825396273 167
5228 376400 3 3 0 1e-04 0.9 50 "LAT" 0.263145845904712 0.566875695025387 0.158697024635328 0.341708561304958 0.460727708373591 0.531478936878673 0.302330810176894 0.345943545905484 0.723873554278303 0.543463977105236 0.461027834812222 0.344838220793128 0.981550308274144 0.995629753309269 0.990700033261083 0.0184496917258564 0.00437024669073066 0.00929996673891696 158
5229 656563 4 3 0 1e-04 0.9 50 "LAT" 0.258750580966036 0.564143051701578 0.158070042124297 0.344477656828038 0.462340175745745 0.530193773326338 0.30555822373529 0.347331001392743 0.721090756711781 0.541518028144535 0.463628265859587 0.346744945026281 0.9994935965735 0.998273958230277 0.998695467613476 0.000506403426499831 0.00172604176972316 0.00130453238652423 284
5230 1096058 5 3 0 1e-04 0.9 50 "LAT" 0.257154630085339 0.562914058732856 0.158105301952476 0.345691474701461 0.466036126672309 0.53554186253486 0.30016673433873 0.342015426185938 0.723190756757648 0.544583000138954 0.458272036291206 0.343663912355631 0.999481451551128 0.993675362551464 0.995666217219607 0.000518548448872149 0.00632463744853558 0.00433378278039256 156
5231 14356 1 0.05 0.25 1e-04 0.9 50 "LAT" 0.257934058540305 0.571273328202501 0.152342469438538 0.337263972973591 0.474695406649907 0.537487964010893 0.297695078519769 0.336568988714955 0.732629465190211 0.54888021185846 0.450037547958308 0.33682858334886 0.999789849964421 0.999776419184187 0.999780958797265 0.000210150035578866 0.000223580815813386 0.000219041202734567 3601
5232 120982 2 0.05 0.25 1e-04 0.9 50 "LAT" 0.25893780928441 0.571346992518103 0.152906534227844 0.337192645660227 0.472505550585253 0.537027407509807 0.296790821467944 0.336579380131585 0.731443359869663 0.548644746485702 0.449697355695788 0.336824177542163 0.99980987728455 0.999796571557826 0.999801091495552 0.000190122715449619 0.000203428442174323 0.000198908504447633 3601
5233 712443 3 0.05 0.25 1e-04 0.9 50 "LAT" 0.260603923330643 0.571334168272068 0.153909030647335 0.337164156744644 0.471205813165758 0.5377995253996 0.2955456727329 0.336560512975104 0.731809736496401 0.549238025953504 0.449454703380235 0.336797630337124 0.999801097563842 0.99977086103942 0.999781204732038 0.00019890243615816 0.000229138960580227 0.000218795267962175 3601
5234 887504 4 0.05 0.25 1e-04 0.9 50 "LAT" 0.262153386946728 0.570472691536447 0.155383056291688 0.338060446776058 0.470905991485432 0.537541349817084 0.29510834312863 0.336388572431306 0.73305937843216 0.548821557213377 0.450491399420319 0.336999358041914 0.999447823785922 0.998649373846658 0.998923604572533 0.000552176214077836 0.00135062615334237 0.00107639542746729 3601
5235 1156373 5 0.05 0.25 1e-04 0.9 50 "LAT" 0.263646216296369 0.570985681881076 0.155913978458863 0.337543581266309 0.470220279231774 0.539962866716888 0.29213481358773 0.334966202789264 0.733866495528142 0.550671143633417 0.448048792046593 0.335887942250478 0.999781142449906 0.999699955903992 0.999728011607584 0.000218857550094045 0.000300044096008327 0.00027198839241625 3601
5236 86524 1 3 0.25 1e-04 0.9 50 "LAT" 0.258411720445262 0.560580869672466 0.160553614123553 0.348059993620194 0.464312778129422 0.53639211359876 0.297431250778338 0.340588227785527 0.722724498574684 0.544390011099525 0.457984864901891 0.343580241670521 0.99979359886238 0.998912320925489 0.999216168436499 0.000206401137620005 0.00108767907451148 0.000783831563500669 3601
5237 335244 2 3 0.25 1e-04 0.9 50 "LAT" 0.263587097355898 0.566930116184488 0.158976790921084 0.341671605521872 0.461967032757478 0.53763823296545 0.294424135315884 0.339783841017851 0.725554130113377 0.547544384358671 0.453400926236968 0.340829308563254 0.999819663033341 0.999282802526897 0.99947090548818 0.000180336966658482 0.000717197473102907 0.000529094511820072 3601
5238 21712 3 3 0.25 1e-04 0.9 50 "LAT" 0.258296909545507 0.56443581696318 0.157567474656452 0.344160318295745 0.467986600409992 0.54068770415495 0.293031391343968 0.335939361409127 0.7262835099555 0.548538771494983 0.450598866000421 0.339119795955465 0.9998267593371 0.999718503597703 0.999755624305287 0.000173240662899998 0.000281496402296962 0.000244375694713135 3601
5239 381046 4 3 0.25 1e-04 0.9 50 "LAT" 0.257751844966434 0.564611468051635 0.157142829861736 0.343977280203973 0.466153129846569 0.536269478378094 0.298718727196713 0.340925241495429 0.723904974813004 0.545696554058403 0.455861557058449 0.342317030494835 0.999817432686026 0.999763319670998 0.999781892171439 0.000182567313974468 0.000236680329001851 0.000218107828561148 3601
5240 841459 5 3 0.25 1e-04 0.9 50 "LAT" 0.253422788301835 0.561336127584741 0.15700766541486 0.347253449420793 0.469065956815976 0.536310091908615 0.300376818553129 0.340827167662821 0.722488745117812 0.544456139278104 0.457384483967988 0.343385826460037 0.999801192069096 0.999685875143279 0.99972487113403 0.000198807930903994 0.000314124856720592 0.000275128865969934 3601
5241 373060 1 0.05 0.5 1e-04 0.9 50 "LAT" 0.261529348721744 0.572471404192204 0.153569812234444 0.336049152960001 0.471932685984916 0.541357869606552 0.291732763104963 0.333936037614624 0.73346203470666 0.551997380110063 0.445302575339406 0.334705384405328 0.999882316982955 0.999860903941904 0.999868250123615 0.000117683017045094 0.000139096058095536 0.000131749876384652 3601
5242 154760 2 0.05 0.5 1e-04 0.9 50 "LAT" 0.263605154230151 0.571597515139932 0.155467008913551 0.336923720389489 0.468987710453054 0.538505407989806 0.293296442584774 0.336068453180952 0.732592864683205 0.549909312785006 0.448763451498325 0.336403297661541 0.999853081515992 0.999836591946134 0.999842294842913 0.000146918484008252 0.000163408053866231 0.000157705157087339 3601
5243 1019348 3 0.05 0.5 1e-04 0.9 50 "LAT" 0.263499533532775 0.571904941795198 0.155139438142925 0.336585078976397 0.469352307511341 0.539943696361889 0.291496429839568 0.334679502204752 0.732851841044116 0.550967820144413 0.446635867982494 0.335373343311225 0.99988001515197 0.999862963777192 0.999868858621775 0.000119984848029694 0.000137036222808092 0.000131141378224894 3601
5244 1171235 4 0.05 0.5 1e-04 0.9 50 "LAT" 0.258917622463549 0.571211187568337 0.15297760304696 0.337282517338884 0.471197858238106 0.536417333189206 0.296559788073987 0.336921930311372 0.730115480701655 0.548207518708384 0.449537391120946 0.33708370912529 0.999850063091015 0.999857766573556 0.999855145906768 0.000149936908984869 0.000142233426444329 0.00014485409323165 3601
5245 778624 5 0.05 0.5 1e-04 0.9 50 "LAT" 0.259517971212645 0.573207634249934 0.151844804530064 0.335248258111501 0.473581165829015 0.541316476791761 0.292634859065201 0.333873237771022 0.733099137041661 0.552143750486188 0.444479663595265 0.334376198243846 0.999881590830657 0.999873012550003 0.999875933439932 0.000118409169343072 0.000126987449996768 0.000124066560068252 3601
5246 780478 1 3 0.5 1e-04 0.9 50 "LAT" 0.264429005129114 0.564827079828538 0.161070206627653 0.343822325098808 0.459674673293403 0.536002056296881 0.295332456061255 0.341360569762735 0.724103678422517 0.5458454726423 0.456402662688907 0.342565063194948 0.999873230813724 0.999811902834476 0.99983350098368 0.000126769186276309 0.000188097165523616 0.000166499016319768 3601
5247 1189011 2 3 0.5 1e-04 0.9 50 "LAT" 0.25992085472984 0.566597657692447 0.15695213787987 0.342017935591342 0.463780158932446 0.530972170519364 0.304626596768677 0.34590879132885 0.723701013662286 0.542870913288453 0.461578734648547 0.34494134905986 0.999883424998399 0.999857576098334 0.999866509504586 0.000116575001601349 0.000142423901665502 0.000133490495413571 3601
5248 424514 3 3 0.5 1e-04 0.9 50 "LAT" 0.258514711664939 0.567088819428315 0.155756391925733 0.341508335974476 0.465045145547484 0.532640003151359 0.302750653649256 0.343898229028471 0.723559857212423 0.544101836813555 0.458507045574989 0.343435140888487 0.999873970073738 0.999833747738491 0.999847574174948 0.000126029926261504 0.000166252261508864 0.000152425825052217 3601
5249 212824 4 3 0.5 1e-04 0.9 50 "LAT" 0.260514063493745 0.565311390548058 0.15828058771115 0.343259203825713 0.463723981606134 0.535038791640935 0.299267856958331 0.342425246374619 0.724238045099879 0.545219330791974 0.45754844466948 0.343042951573375 0.999882436067473 0.999800111965225 0.999828658181702 0.000117563932526785 0.00019988803477516 0.000171341818297578 3601
5250 520370 5 3 0.5 1e-04 0.9 50 "LAT" 0.259048820652324 0.559288292119716 0.161946790285625 0.349376021661938 0.46094634554747 0.530839631833191 0.303779438535039 0.346764088026366 0.719995166199794 0.540367422092067 0.465726228820665 0.348063402019566 0.999875653506415 0.999850182235251 0.999859018042196 0.000124346493584608 0.000149817764748797 0.000140981957803627 3601
5251 350206 1 0.05 0 1e-04 1 50 "LAT" 0.261305261231694 0.574505977112366 0.151994867586084 0.333903592647993 0.466164383219023 0.534316329103295 0.29156958293557 0.33358729561365 0.727469644450718 0.548056364648156 0.443564450521653 0.333715713672045 0.986722340065327 0.990343801884279 0.989103420046511 0.0132776599346729 0.0096561981157213 0.0108965799534887 1727
5252 914844 2 0.05 0 1e-04 1 50 "LAT" 0.262858118288843 0.574531943044246 0.152855240618856 0.333916924758062 0.465680336006589 0.536078874061196 0.289088665953348 0.332163460656234 0.728538454295432 0.549285941819159 0.441943906572204 0.332809449691156 0.999435858010976 0.99943867809736 0.999437707082225 0.000564141989023892 0.000561321902640009 0.000562292917775384 3601
5253 227774 3 0.05 0 1e-04 1 50 "LAT" 0.262574641782264 0.573690155712716 0.153336521108004 0.334805792515367 0.464561757897924 0.536064841987044 0.288199314362558 0.33176981965829 0.727136399680189 0.549007759567797 0.441535835470562 0.332859876866979 0.998114563027518 0.998349677243153 0.998268682228608 0.00188543697248227 0.00165032275684709 0.0017313177713925 656
5254 463933 4 0.05 0 1e-04 1 50 "LAT" 0.262859755985412 0.57091748840216 0.155517516406215 0.337605578956064 0.462791316150117 0.533509224070088 0.290177780063631 0.3339047202936 0.72565107213553 0.546426463240604 0.445695296469846 0.335225645195055 0.999126086779887 0.99845761058478 0.998688504312574 0.000873913220113174 0.00154238941521965 0.00131149568742641 1490
5255 816450 5 0.05 0 1e-04 1 50 "LAT" 0.258421810716055 0.57554305203675 0.149555112745801 0.332906603643723 0.468778447704617 0.53598152834557 0.290886949684743 0.331951180753025 0.727200258420673 0.549356370018633 0.440442062430544 0.332305976756071 0.999648854374001 0.999641121053328 0.999643741363804 0.000351145625999426 0.000358878946671746 0.000356258636196185 3601
5256 781918 1 3 0 1e-04 1 50 "LAT" 0.258711388232333 0.562407583321092 0.159394142393679 0.346252406774083 0.459012346163879 0.529799072165844 0.298591488202148 0.341651107326737 0.717723734396211 0.540750135678611 0.457985630595827 0.3436086678671 0.998509824211162 0.998088557274073 0.998233950406575 0.00149017578883809 0.00191144272592707 0.00176604959342448 3601
5257 720870 2 3 0 1e-04 1 50 "LAT" 0.258600038742833 0.564508099424387 0.15774234958328 0.344098341192 0.459958344298937 0.531034240043048 0.29856231132519 0.34145286156341 0.71855838304177 0.542172483342345 0.45630466090847 0.342827343635739 0.999503007234325 0.988881117832953 0.99254505619006 0.000496992765675482 0.0111188821670468 0.00745494380994033 112
5258 202658 3 3 0 1e-04 1 50 "LAT" 0.260814029615465 0.565111941738049 0.158652162544559 0.343455698399344 0.460136286261681 0.535250326701102 0.293005813978618 0.337864065631451 0.720950315877147 0.54528088210947 0.451657976523177 0.34020886362768 0.999332275044434 0.964489025336084 0.976589492061181 0.000667724955566257 0.0355109746639162 0.0234105079388192 85
5259 1133542 4 3 0 1e-04 1 50 "LAT" 0.258844255046286 0.566484027452986 0.156374810486999 0.342049884608559 0.460514248090461 0.53144083125837 0.297489362766675 0.340599243115162 0.719358503136747 0.543198862322319 0.453864173253674 0.341433924552618 0.987641118338766 0.965896588693556 0.973390946387732 0.0123588816612343 0.0341034113064436 0.0266090536122676 119
5260 393458 5 3 0 1e-04 1 50 "LAT" 0.262584097312786 0.567353352725329 0.158005954565028 0.341237615095552 0.457405841944832 0.532400055159545 0.293320625642641 0.338574603048965 0.719989939257618 0.544272576536123 0.45132658020767 0.339864174690625 0.996908440829106 0.99871912382409 0.998087066115249 0.00309155917089397 0.00128087617591035 0.00191293388475086 3601
5261 1111274 1 0.05 0.25 1e-04 1 50 "LAT" 0.25935448363852 0.572023936948992 0.152638215075436 0.336466029551974 0.468452283643835 0.536517646444271 0.290399496212746 0.331948613791353 0.727806767282355 0.548607379699217 0.443037711288182 0.333523650364898 0.999787283740252 0.999618927324397 0.999676202159919 0.000212716259747617 0.000381072675603018 0.000323797840080556 3601
5262 656277 2 0.05 0.25 1e-04 1 50 "LAT" 0.259382720515999 0.574651053044793 0.150781396954677 0.333799922603455 0.467589732108128 0.535421261591244 0.291645706611419 0.332986542764453 0.726972452624127 0.548727024367092 0.442427103566097 0.33330281151405 0.999494614975076 0.999774535902132 0.999679259817721 0.000505385024924496 0.000225464097867962 0.000320740182279395 3601
5263 350815 3 0.05 0.25 1e-04 1 50 "LAT" 0.261313739073286 0.574377272992973 0.152064976105595 0.334071761246321 0.466661706509853 0.53557934182291 0.29029911637724 0.332613060488911 0.727975445583139 0.548846398785128 0.442364092482835 0.333141732111137 0.999819587662816 0.999804332343623 0.999809556954432 0.000180412337183594 0.000195667656376548 0.000190443045568364 3601
5264 123369 4 0.05 0.25 1e-04 1 50 "LAT" 0.263140510726211 0.572840925703517 0.154242695317747 0.335654362193679 0.463870539149025 0.531418319162723 0.293565206463776 0.335792236700101 0.727011049875236 0.54566087026194 0.447807901781523 0.335771902539558 0.999821811922632 0.999775004386271 0.999791143067147 0.000178188077368322 0.000224995613728907 0.000208856932852868 3601
5265 547611 5 0.05 0.25 1e-04 1 50 "LAT" 0.260894480823701 0.571719767386359 0.153750155439429 0.336786146811882 0.46718230534164 0.536024144050841 0.290295205219283 0.332521761930164 0.728076786165341 0.54824831707317 0.444045360658712 0.334014889624919 0.999809178339457 0.999758451353915 0.999775807376592 0.000190821660543276 0.000241548646085425 0.000224192623408346 3601
5266 617111 1 3 0.25 1e-04 1 50 "LAT" 0.261817134086151 0.567384580478865 0.1575724480481 0.341182908097617 0.456059119583757 0.530489462369544 0.295136804663429 0.340391362102793 0.717876253669908 0.542983728806507 0.452709252711529 0.341074629881492 0.99921696860814 0.999346363230921 0.999301213980713 0.000783031391859494 0.000653636769078863 0.000698786019287241 3601
5267 673255 2 3 0.25 1e-04 1 50 "LAT" 0.257997898698306 0.567677292691098 0.155087086359829 0.340903891934582 0.459421947932246 0.528641725655894 0.300196979243654 0.342317528388168 0.717419846630552 0.541686770060961 0.455284065603483 0.342197706140609 0.999825313135366 0.999753658237404 0.999778291904171 0.00017468686463412 0.000246341762595613 0.000221708095829498 3601
5268 636567 3 3 0.25 1e-04 1 50 "LAT" 0.258053287491241 0.557977840644727 0.162306458080767 0.350697406254366 0.457696597524001 0.530990465468224 0.296288569453248 0.340737089384371 0.715749885015242 0.540042912789222 0.458595027534015 0.344598319456972 0.999815320992522 0.999350742427276 0.999511331288387 0.000184679007478297 0.000649257572723743 0.000488668711612963 3601
5269 1292361 4 3 0.25 1e-04 1 50 "LAT" 0.260500531412864 0.564081931475044 0.159202170044175 0.344501697566965 0.456275214414057 0.528430840413493 0.298607767216817 0.342655717292852 0.71677574582692 0.540447147868761 0.457809937260991 0.343710256022649 0.999816499899969 0.998473768933499 0.998940675909463 0.000183500100030904 0.00152623106650124 0.00105932409053719 3601
5270 908506 5 3 0.25 1e-04 1 50 "LAT" 0.261183586184367 0.568865432106885 0.156030340769484 0.339594070270857 0.455551889068721 0.527341649349079 0.300032958146777 0.344278014396964 0.716735475253088 0.541399485214387 0.456063298916261 0.343013238056199 0.997634588696392 0.999362207957693 0.998759992246968 0.0023654113036077 0.00063779204230655 0.0012400077530321 3601
5271 768419 1 0.05 0.5 1e-04 1 50 "LAT" 0.25721931068171 0.572161694145737 0.151292089441761 0.336346723838173 0.470436758020184 0.535744294950738 0.292294539815162 0.332154941083316 0.727656068701894 0.548018066548143 0.443586629256922 0.333613581817867 0.999850570314134 0.99985165031597 0.999851286221214 0.000149429685865645 0.000148349684030383 0.000148713778786109 3601
5272 395641 2 0.05 0.5 1e-04 1 50 "LAT" 0.261708990628064 0.573533828208888 0.152910939644329 0.334971506852623 0.467839479250571 0.539793230951373 0.286020129135888 0.329377320496532 0.729548469878635 0.551371374465502 0.438931068780217 0.331344393734011 0.999882050800272 0.999850004396463 0.999860994322028 0.000117949199727927 0.000149995603536982 0.000139005677971798 3601
5273 75450 3 0.05 0.5 1e-04 1 50 "LAT" 0.26138523089069 0.570686761534711 0.154831562605788 0.337900196488835 0.465926535415785 0.533199967799649 0.293122318372927 0.33486661699154 0.727311766306476 0.546048062602265 0.447953880978715 0.335937643485468 0.999875867787164 0.999854960245209 0.99986212740205 0.000124132212835686 0.000145039754791282 0.000137872597950246 3601
5274 966248 4 0.05 0.5 1e-04 1 50 "LAT" 0.259035870428235 0.572361349357957 0.152198261938163 0.336100046709749 0.466707063010095 0.534284217681127 0.291612908970277 0.333132760364403 0.72574293343833 0.54720888931634 0.44381117090844 0.334195897020212 0.999884620169539 0.999861756290413 0.999869534660276 0.000115379830461276 0.000138243709586985 0.000130465339724015 3601
5275 216627 5 0.05 0.5 1e-04 1 50 "LAT" 0.259662401705531 0.571948310683574 0.152870875682066 0.336550008132173 0.465070548757947 0.530763400637841 0.294996732693144 0.335897256792643 0.724732950463478 0.544759139266807 0.44786760837521 0.336163438247818 0.999881139157605 0.999847957599894 0.999859272446497 0.000118860842395259 0.000152042400106127 0.000140727553502596 3601
5276 1248922 1 3 0.5 1e-04 1 50 "LAT" 0.256511769484995 0.560310567727884 0.159581543449762 0.348363055893183 0.458799730124544 0.527627007067315 0.30164124527371 0.343668787606034 0.715311499609538 0.538483125826206 0.461222788723472 0.34572022931525 0.999883484209147 0.99980716364545 0.999833357008276 0.000116515790852562 0.000192836354550092 0.000166642991724447 3601
5277 306059 2 3 0.5 1e-04 1 50 "LAT" 0.261285856131686 0.564040604064218 0.159716170890486 0.344581066590074 0.456086539945274 0.529618184839786 0.297760504483371 0.34269250257171 0.71737239607696 0.541299055493578 0.457476675373858 0.343729585025614 0.999881893662538 0.99978544188185 0.99981910847136 0.000118106337461764 0.000214558118149815 0.00018089152864035 3601
5278 564340 3 3 0.5 1e-04 1 50 "LAT" 0.258839489565989 0.567453939691387 0.155671092397707 0.341127140769005 0.460477991109981 0.531753787159047 0.29718530974076 0.340084680882254 0.71931748067597 0.543704062795498 0.452856402138467 0.340815644686124 0.99988499190315 0.999833149162712 0.999851012192095 0.000115008096849556 0.000166850837288034 0.000148987807904909 3601
5279 285755 4 3 0.5 1e-04 1 50 "LAT" 0.262385660585199 0.561338823677043 0.162449614178015 0.347308782381803 0.452848092118326 0.529750498545169 0.295246573381363 0.342249261133966 0.715233752703526 0.540579839390215 0.457696187559379 0.344379972342637 0.999885875382967 0.999801973065046 0.99983147770246 0.000114124617033471 0.000198026934954234 0.000168522297540008 3601
5280 478362 5 3 0.5 1e-04 1 50 "LAT" 0.262995794773036 0.565284224128956 0.159847552585389 0.343313816941063 0.452256934665093 0.526529006680505 0.298331349024006 0.344155604883859 0.715252729438129 0.539727184495075 0.458178901609396 0.344277435538503 0.999881254780377 0.999841078099514 0.999855201917927 0.000118745219623135 0.000158921900485855 0.000144798082072691 3601
5281 1039195 1 0.05 0 1e-04 0 60 "LAT" 0.256762452721268 0.563634562363026 0.157242361531233 0.344987470525459 0.503878474210844 0.563757046063738 0.308565920188203 0.344825426152363 0.760640926932112 0.563690454614025 0.465808281719436 0.34490576602359 0.99522666176751 0.995167504263283 0.995187472674727 0.00477333823248985 0.00483249573671694 0.00481252732527288 3168
5282 158350 2 0.05 0 1e-04 0 60 "LAT" 0.257033783460427 0.558772063539977 0.161047054793744 0.349912836671009 0.499990022086756 0.557005555329163 0.316004094700621 0.351674717119051 0.757023805547182 0.557587936809529 0.477051149494365 0.351094124185101 0.998531177372312 0.995234244116369 0.996353304679448 0.0014688226276879 0.00476575588363138 0.00364669532055238 1606
5283 545507 3 0.05 0 1e-04 0 60 "LAT" 0.260190664720484 0.565600019659795 0.157858134357403 0.343000740653815 0.500661489992102 0.562376074261369 0.308575616767446 0.346244385322554 0.760852154712586 0.563449799177987 0.46643375112485 0.345164385113742 0.997607457862046 0.99758076280204 0.997589886985263 0.00239254213795443 0.00241923719795992 0.00241011301473718 3173
5284 805527 4 0.05 0 1e-04 0 60 "LAT" 0.258838559352874 0.56083960579767 0.160603546873602 0.347828055709365 0.499554606017015 0.560638264270553 0.310392657720485 0.347960463064917 0.758393165369888 0.560673176097184 0.470996204594087 0.347949540064419 0.991621947049136 0.988852720730493 0.989797736342718 0.00837805295086421 0.0111472792695072 0.0102022636572824 1969
5285 994424 5 0.05 0 1e-04 0 60 "LAT" 0.255379558494445 0.562340078402866 0.157329789927865 0.346275892137966 0.504351877894039 0.561400183647146 0.312332100587864 0.347231242459435 0.759731436388483 0.561687614380904 0.469661890515729 0.346939171360619 0.989196972855988 0.991602136121743 0.990793787517335 0.0108030271440125 0.00839786387825747 0.00920621248266521 411
5286 596875 1 3 0 1e-04 0 60 "LAT" 0.261823503595809 0.565972835395951 0.158587683623776 0.342648453803354 0.491757499067198 0.555213899491065 0.315086579329378 0.353823104529208 0.753581002663008 0.558655762164659 0.473674262953154 0.350250591975001 0.999698219922311 0.999625060337252 0.999650441958952 0.000301780077688744 0.000374939662747891 0.000349558041048121 3601
5287 572594 2 3 0 1e-04 0 60 "LAT" 0.25961189168707 0.563424251991583 0.159176298412828 0.345169534975552 0.490931642947729 0.554891295275529 0.315593800828712 0.354230713006113 0.750543534634799 0.557455805693782 0.47477009924154 0.351502847188038 0.986024844057577 0.99339805440586 0.990850232342389 0.0139751559424228 0.00660194559414014 0.00914976765761143 2801
5288 721924 3 3 0 1e-04 0 60 "LAT" 0.255951802767947 0.559889516120613 0.15952335678617 0.348765869268045 0.491664315931492 0.548591328117937 0.325698124049727 0.360903567084261 0.747616118699439 0.552150530885897 0.485221480835897 0.357077108837013 0.984422890722543 0.99654734631718 0.992401288232593 0.0155771092774567 0.00345265368282027 0.00759871176740735 1366
5289 1056999 4 3 0 1e-04 0 60 "LAT" 0.260151323559468 0.559787777338765 0.162246722548109 0.348875963605885 0.488273124797137 0.552565318904887 0.317236352869413 0.356650739607548 0.748424448356605 0.554719942999518 0.479483075417522 0.354323231255435 0.999419546933828 0.999527621011387 0.999490083112496 0.000580453066171921 0.000472378988613402 0.000509916887504068 3601
5290 860218 5 3 0 1e-04 0 60 "LAT" 0.259797699771824 0.559487359112201 0.162293703537875 0.34919331127936 0.490366310004148 0.553929219872181 0.316344973985537 0.355148948392797 0.750164009775973 0.555475002303771 0.478638677523412 0.353482503858442 0.9985709979044 0.999602638547066 0.99924558674146 0.00142900209560036 0.000397361452933728 0.000754413258540195 3601
5291 207156 1 0.05 0.25 1e-04 0 60 "LAT" 0.262230854922467 0.560838754453911 0.16272625934714 0.347850779255293 0.497009032870776 0.560610221682247 0.308966532769337 0.348017160976063 0.759239887793243 0.560656036316244 0.471692792116477 0.347993260229934 0.99981214016662 0.99981790763314 0.999815915889301 0.000187859833380184 0.000182092366859757 0.00018408411069887 3601
5292 1119543 2 0.05 0.25 1e-04 0 60 "LAT" 0.261298358561724 0.563415882423883 0.160178962468557 0.345208501033244 0.500329057906059 0.563438517680675 0.306831904177415 0.345187773111998 0.761627416467783 0.563403260764692 0.467010866645972 0.345222787035404 0.999821326829279 0.999816325175154 0.999818041117247 0.000178673170720959 0.000183674824845721 0.000181958882752469 3601
5293 935679 3 0.05 0.25 1e-04 0 60 "LAT" 0.256829822288468 0.561435030088181 0.158943268078917 0.347238750148451 0.502168088297357 0.559606535761446 0.31363474600871 0.349036841367242 0.758997910585825 0.560198747296059 0.472578014087627 0.348455250137505 0.999789767832531 0.999756309287154 0.999767626936628 0.000210232167469405 0.000243690712846174 0.000232373063371723 3601
5294 195561 4 0.05 0.25 1e-04 0 60 "LAT" 0.257785618363093 0.564367880014759 0.157293975181574 0.344204730060672 0.502087356947012 0.560315712770685 0.312425048741139 0.348319700254573 0.759872975310105 0.561655221855828 0.469719023922713 0.346959345944833 0.99943075470867 0.99967719069049 0.999593639514797 0.000569245291330164 0.000322809309510076 0.00040636048520286 3601
5295 188489 5 0.05 0.25 1e-04 0 60 "LAT" 0.257660095074347 0.562570270626837 0.158574587443294 0.346055443430761 0.502042509173869 0.561189281816982 0.311116730629111 0.347430567392969 0.759702604248216 0.561636506967296 0.469691318072405 0.346985663804153 0.999795646894626 0.999732237245398 0.999753737832814 0.000204353105374235 0.000267762754602428 0.000246262167186315 3601
5296 451759 1 3 0.25 1e-04 0 60 "LAT" 0.258278479144873 0.566507424249846 0.156029343378591 0.342061017372127 0.494209648410693 0.553722885704582 0.31898072611787 0.355416450921363 0.752488127555566 0.557810390571275 0.475010069496462 0.351148439654496 0.999589283904117 0.999409106228651 0.999470848067817 0.000410716095883255 0.000590893771349476 0.000529151932182617 3601
5297 674401 2 3 0.25 1e-04 0 60 "LAT" 0.259120018235203 0.565802180717748 0.157073274541524 0.342799110415008 0.491702155763065 0.552851186758155 0.318877667706705 0.356435090170236 0.750822173998268 0.556955795516737 0.475950942248228 0.352114649981534 0.999566946255851 0.999715916200532 0.999664583489068 0.000433053744149158 0.000284083799467701 0.000335416510931809 3601
5298 390105 3 3 0.25 1e-04 0 60 "LAT" 0.256627624546623 0.561211353432953 0.158994434754064 0.34743305567835 0.493016640530622 0.554096991211552 0.318021114582916 0.355036459302205 0.749644265077245 0.556223206612169 0.47701554933698 0.352760100136336 0.999580403423179 0.999800856186405 0.99972544909989 0.000419596576821031 0.00019914381359479 0.000274550900109502 3601
5299 585346 4 3 0.25 1e-04 0 60 "LAT" 0.259254563305278 0.561620040437876 0.160317612203187 0.347030858857544 0.491246954952775 0.553858221510595 0.316912707997496 0.355092754691663 0.750501518258053 0.556226011582171 0.477230320200683 0.352634539287896 0.99983515319297 0.999606613693164 0.999685473081311 0.000164846807029541 0.000393386306836049 0.00031452691868915 3601
5300 511122 5 3 0.25 1e-04 0 60 "LAT" 0.25790213253877 0.564092439930913 0.157643924999893 0.344510504579261 0.494588161644477 0.555349958222427 0.316683161477684 0.353632615590306 0.752490294183247 0.558054838745694 0.474327086477577 0.350810805006536 0.99976196314005 0.999492053380735 0.999584452198235 0.000238036859950055 0.000507946619265295 0.000415547801765092 3601
5301 1157235 1 0.05 0.5 1e-04 0 60 "LAT" 0.259138300934887 0.562034856294991 0.159862451318737 0.346563666597275 0.500595066044474 0.559534128617184 0.312677832179277 0.349148166929059 0.759733366979361 0.560362511069954 0.472540283498014 0.348291640329869 0.999848178057539 0.999866892682089 0.999860511496843 0.000151821942460647 0.000133107317911135 0.000139488503156813 3601
5302 669060 2 0.05 0.5 1e-04 0 60 "LAT" 0.257433025735571 0.562745497622176 0.158296983518661 0.345867312069598 0.503280477853365 0.562608087120523 0.309821771137019 0.346007886873945 0.760713503588936 0.562634461775845 0.46811875465568 0.345980850928838 0.999887886880125 0.999881160025789 0.999883436379552 0.000112113119875089 0.000118839974211395 0.000116563620448055 3601
5303 909892 3 0.05 0.5 1e-04 0 60 "LAT" 0.260923619425295 0.564293418794324 0.159278017370508 0.344284474192838 0.499499063966112 0.560734988654521 0.310220919123467 0.347929109728819 0.760422683391407 0.56193853323504 0.469498936493976 0.346696283245812 0.999882729922802 0.999882600825714 0.999882645100255 0.000117270077198147 0.000117399174286393 0.000117354899744958 3601
5304 157998 4 0.05 0.5 1e-04 0 60 "LAT" 0.255220528063955 0.557707513850771 0.160692400468615 0.350967903726508 0.500943326598735 0.557274937036917 0.31617057785418 0.351381298801551 0.75616385466269 0.557398385790155 0.476862978322794 0.351264743919894 0.999887993924171 0.99987968400689 0.999882488468187 0.00011200607582904 0.000120315993110136 0.000117511531813114 3601
5305 219370 5 0.05 0.5 1e-04 0 60 "LAT" 0.257440748016746 0.562411327756557 0.158531159267693 0.346196235666592 0.502783786213334 0.561884940305737 0.310501129715669 0.346741097579545 0.76022453423008 0.562036129294895 0.469032288983363 0.346584083956304 0.999880529529795 0.999865319945941 0.999870470075133 0.000119470470204796 0.000134680054058731 0.000129529924867272 3601
5306 13190 1 3 0.5 1e-04 0 60 "LAT" 0.259295531177676 0.562379128922034 0.159763824092579 0.346258134418694 0.493579866398442 0.557628647620179 0.31279956834842 0.351345660322215 0.752875397576118 0.558957791589734 0.472563392440999 0.349914484860435 0.999879940222376 0.999879076332648 0.999879373696925 0.00012005977762392 0.000120923667351575 0.000120626303074584 3601
5307 10399 2 3 0.5 1e-04 0 60 "LAT" 0.254623330435178 0.562230553840532 0.157073698222062 0.346360821984367 0.495217779367578 0.555913260393598 0.316879664456054 0.353146586574981 0.749841109802756 0.557669035771663 0.473953362678116 0.351250586130068 0.999883065380744 0.99986424113784 0.99987062883568 0.000116934619255694 0.000135758862159854 0.00012937116432014 3601
5308 298957 3 3 0.5 1e-04 0 60 "LAT" 0.260226268059718 0.565626851652204 0.157960922082772 0.342932855134077 0.493821789830732 0.558192718442212 0.311888768774892 0.35064336774086 0.75404805789045 0.560452920712489 0.469849690857665 0.348299391319769 0.999780437870512 0.999880611439203 0.99984607680043 0.000219562129487858 0.000119388560796795 0.000153923199569773 3601
5309 1043429 4 3 0.5 1e-04 0 60 "LAT" 0.259473632362809 0.560343767392111 0.161455910677502 0.348286290763062 0.489783701815113 0.553246338492664 0.316990075830701 0.356029408840173 0.749257334177923 0.555417756373532 0.478445986508203 0.353651484644784 0.999881440062096 0.999875990415299 0.999877876531922 0.000118559937903872 0.000124009584700591 0.000122123468078051 3601
5310 1263263 5 3 0.5 1e-04 0 60 "LAT" 0.258280090708104 0.561955067073003 0.159448456578005 0.346696251197871 0.490368013058965 0.549807519278544 0.322418791836173 0.359337795987622 0.748648103767069 0.553652558954853 0.481867248414177 0.355338429910419 0.999882519012232 0.999831381629854 0.999848994870035 0.000117480987767764 0.000168618370146511 0.000151005129964903 3601
5311 798725 1 0.05 0 1e-04 0.1 60 "LAT" 0.262167868714303 0.566483325345707 0.158400059859508 0.3420878413781 0.497820140665368 0.562023223456725 0.30621706105388 0.345273752104269 0.759988009379671 0.563528071179123 0.464617120913388 0.344206265406122 0.998399577168245 0.998908617962151 0.998733373321783 0.0016004228317548 0.00109138203784922 0.00126662667821673 3601
5312 1060843 2 0.05 0 1e-04 0.1 60 "LAT" 0.256283631060914 0.560994783410047 0.158925003839894 0.347683905128074 0.502449126290546 0.55812279862296 0.314695753782542 0.349242594504025 0.758732757351461 0.559069794288851 0.473620757622436 0.348737714906203 0.998742744839803 0.998694860622493 0.99871100529585 0.00125725516019702 0.00130513937750649 0.00128899470415032 1728
5313 133677 3 0.05 0 1e-04 0.1 60 "LAT" 0.257606176653249 0.563107325603896 0.158149390377897 0.345550393930357 0.501077027005417 0.560718056615807 0.310093201324522 0.346600506687166 0.758683203658666 0.5615020711509 0.46824259170242 0.346269916602627 0.949624435528376 0.945392879150409 0.946827126609214 0.0503755644716242 0.054607120849591 0.0531728733907863 1492
5314 1196798 4 0.05 0 1e-04 0.1 60 "LAT" 0.257252609084665 0.563908394265425 0.157304901082372 0.344660718463493 0.501162754197868 0.560431108233983 0.310514695823373 0.346848305861232 0.758415363282533 0.5615749784565 0.467819596905745 0.346140012180225 0.997285942526105 0.999115742226934 0.998496259678656 0.00271405747389484 0.000884257773065742 0.00150374032134373 3601
5315 439307 5 0.05 0 1e-04 0.1 60 "LAT" 0.255128030825807 0.560223832948248 0.158738446399972 0.348439456824105 0.50224031408804 0.55791182946566 0.314820452772038 0.349425190066125 0.757368344913847 0.558670795141446 0.47355889917201 0.349111913527718 0.94689996804559 0.95079018154457 0.949482020989033 0.0531000319544102 0.0492098184554302 0.0505179790109669 405
5316 772831 1 3 0 1e-04 0.1 60 "LAT" 0.260383281357966 0.565553862000302 0.158058355364247 0.343073338812993 0.490110973771938 0.553081885993015 0.31629115991818 0.354615900045748 0.750494255129904 0.557050536387008 0.474349515282427 0.350977025440308 0.998924523103798 0.992961832916124 0.995024102094307 0.00107547689620163 0.0070381670838755 0.00497589790569269 887
5317 710594 2 3 0 1e-04 0.1 60 "LAT" 0.256607739936391 0.563741264327459 0.157114489470374 0.344818233390661 0.494480887036962 0.556520302641954 0.313823168957541 0.351063542945875 0.751088626973353 0.558741856477046 0.470937658427915 0.349181404520039 0.999326983207683 0.999538210711375 0.99946621201858 0.000673016792316606 0.000461789288625194 0.000533787981420206 3601
5318 638422 3 3 0 1e-04 0.1 60 "LAT" 0.259756079509568 0.564715078108954 0.158263857063536 0.343861625724638 0.496482910619001 0.559938224820776 0.30914157644458 0.347337092932031 0.756238990128569 0.561405266249327 0.467405433508116 0.346315539175414 0.999260853172944 0.999006266606856 0.999093520462064 0.000739146827055833 0.000993733393144103 0.000906479537936196 3601
5319 993555 4 3 0 1e-04 0.1 60 "LAT" 0.261132950951058 0.561001562946625 0.161963153710598 0.347626505278619 0.485817251978211 0.551686954618061 0.315740604112639 0.356065036279037 0.746950202929269 0.554563394015105 0.477703757823237 0.353507616581963 0.999682614592155 0.997693225237926 0.998386931783733 0.000317385407844643 0.00230677476207351 0.00161306821626742 3409
5320 172587 5 3 0 1e-04 0.1 60 "LAT" 0.258790150417341 0.559340035444602 0.161798365488917 0.349310472222672 0.48937976626555 0.552876453659015 0.316397730768201 0.355085358994399 0.748169916682891 0.554826436807696 0.478196096257118 0.353385532188594 0.999511696712841 0.999497527872403 0.999502419599736 0.000488303287158909 0.000502472127596973 0.00049758040026414 3601
5321 314336 1 0.05 0.25 1e-04 0.1 60 "LAT" 0.259478422375644 0.561096763475541 0.160802848124678 0.347558989531678 0.49918153073335 0.560679876953014 0.308971213182895 0.346627231519129 0.758659953108993 0.560795166896801 0.469774061307572 0.346973077554039 0.999822386732132 0.999827025255288 0.999825441086436 0.000177613267868514 0.000172974744711639 0.000174558913564353 3601
5322 775973 2 0.05 0.25 1e-04 0.1 60 "LAT" 0.259089334625362 0.562984683418972 0.159136639942247 0.345654345888118 0.49969743751553 0.559965003481319 0.310251269660912 0.34734262625163 0.758786772140892 0.560969389822037 0.469387909603159 0.3467915149884 0.999796540116726 0.999797583460017 0.999797227871088 0.000203459883274073 0.000202416539982557 0.000202772128911876 3601
5323 158146 3 0.05 0.25 1e-04 0.1 60 "LAT" 0.260244675007213 0.560974740070169 0.161349984450022 0.347685138576731 0.498480684769551 0.559245685597869 0.310549220080657 0.348097693695478 0.758725359776764 0.559814750671758 0.471899204530678 0.347979354442595 0.999816257681977 0.999813363058074 0.999814354300214 0.000183742318022588 0.000186636941926275 0.000185645699786073 3601
5324 610391 4 0.05 0.25 1e-04 0.1 60 "LAT" 0.257811614469494 0.560075049427055 0.160544251606568 0.348586161969669 0.49784435174355 0.556440084086064 0.314247485563722 0.350809787517557 0.755655966213044 0.557655508262224 0.47479173717029 0.350073666504662 0.999816814122663 0.999808515331104 0.999811340835093 0.000183185877337167 0.000191484668895658 0.000188659164906866 3601
5325 507965 5 0.05 0.25 1e-04 0.1 60 "LAT" 0.25774297684394 0.563508887191819 0.157934644526526 0.345095159890312 0.500372035801478 0.560251464060226 0.310315807921082 0.347022044954339 0.758115012645417 0.561321700666978 0.468250452447607 0.346402542540126 0.99981782774595 0.999804993327711 0.999809348433776 0.000182172254050303 0.000195006672289128 0.000190651566223839 3601
5326 1090549 1 3 0.25 1e-04 0.1 60 "LAT" 0.259580627307759 0.563376559426891 0.159226885421438 0.345272637918043 0.489869117543691 0.550228936935493 0.320218220087589 0.357584475950596 0.74944974485145 0.554420705564424 0.479445105509027 0.353691066489253 0.999794530862831 0.999772653158476 0.999780206950845 0.000205469137168619 0.000227346841523782 0.000219793049154822 3601
5327 103518 2 3 0.25 1e-04 0.1 60 "LAT" 0.256682851877727 0.562149206043653 0.158329269420103 0.346481791516359 0.493521208257232 0.554193008453146 0.316871216331404 0.353659749351518 0.750204060134958 0.556592323475209 0.475200485751507 0.351538088981466 0.999840823175684 0.999808822587243 0.999819747170924 0.000159176824316452 0.000191177412757251 0.000180252829075686 3601
5328 1188461 3 3 0.25 1e-04 0.1 60 "LAT" 0.258973720352125 0.56522493832173 0.157383898931583 0.343330513336404 0.494310922897911 0.556859573629513 0.312735292040192 0.350665383072326 0.753284643250035 0.559484824485383 0.470119190971775 0.348397947766043 0.999788187666971 0.999807389145936 0.999800804500354 0.000211812333029354 0.000192610854064212 0.00019919549964585 3601
5329 844826 4 3 0.25 1e-04 0.1 60 "LAT" 0.25937694571366 0.564240058925817 0.158387493039002 0.34433383558968 0.491726060629858 0.555334123694522 0.313460498067422 0.352112132332669 0.751103006343518 0.55817358894233 0.471847991106425 0.34966369227649 0.999824793654663 0.999598253668894 0.99967627013507 0.000175206345337023 0.000401746331106246 0.000323729864930048 3601
5330 245038 5 3 0.25 1e-04 0.1 60 "LAT" 0.261962705151857 0.561774450224474 0.161839574568258 0.346839772351538 0.486519002576302 0.552047890098307 0.315399582937416 0.355567794715938 0.748481707728158 0.555139758098757 0.477239157505674 0.352832251047625 0.999817987431217 0.999714047221305 0.999750325086427 0.000182012568783017 0.000285952778695471 0.000249674913572966 3601
5331 1026535 1 0.05 0.5 1e-04 0.1 60 "LAT" 0.258797355536344 0.56231361457517 0.159475219909271 0.346295010489314 0.499191881490364 0.557696344951845 0.31320845043795 0.349628452571759 0.757989237026708 0.5592477952415 0.472683670347221 0.348513048239206 0.99988082763943 0.9998820711199 0.999881647443149 0.000119172360569813 0.000117928880099948 0.000118352556850727 3601
5332 1208443 2 0.05 0.5 1e-04 0.1 60 "LAT" 0.260426912208898 0.564011614020392 0.159200481189605 0.34462094183404 0.499370153223519 0.561713725656936 0.307579677410359 0.34555285629723 0.759797065432417 0.562476248485345 0.466780158599964 0.345257169181753 0.999869872500876 0.99984275433405 0.999852032800418 0.000130127499123883 0.000157245665950325 0.000147967199582034 3601
5333 143596 3 0.05 0.5 1e-04 0.1 60 "LAT" 0.257157980884522 0.563229160583371 0.157756450104439 0.345352834163052 0.500978812683583 0.558287728390867 0.313577853429836 0.349049689430924 0.758136793568106 0.559936667884047 0.471334303534276 0.347820352700073 0.999786747871048 0.999862456600014 0.99983683049349 0.000213252128951769 0.000137543399985556 0.000163169506509733 3601
5334 152342 4 0.05 0.5 1e-04 0.1 60 "LAT" 0.260204003688812 0.565176945866226 0.158168353634262 0.343410465685775 0.499914032618559 0.56326367915724 0.305665728229701 0.343985471453529 0.760118036307371 0.563891864584305 0.463834081863964 0.343814361716228 0.999881731136053 0.999744816811391 0.999791606514383 0.000118268863947146 0.000255183188609095 0.000208393485616617 3601
5335 668873 5 0.05 0.5 1e-04 0.1 60 "LAT" 0.259770324992036 0.563438446990547 0.159195489604435 0.345141737367662 0.499635901884781 0.561793472997172 0.307565387933954 0.345540215618583 0.759406226876816 0.562329822859266 0.46676087753839 0.345429541615549 0.999879497842811 0.999881800350175 0.999881013942348 0.000120502157189293 0.00011819964982478 0.000118986057652056 3601
5336 351630 1 3 0.5 1e-04 0.1 60 "LAT" 0.258576256933199 0.563948639140539 0.1581732333435 0.344714028756917 0.495921248593286 0.555625744602249 0.314907575420495 0.351572620158009 0.754497505526485 0.558315171500602 0.473080808763995 0.349380423148867 0.999882406978502 0.999877855358424 0.999879410644588 0.000117593021497862 0.000122144641575508 0.000120589355412442 3601
5337 228981 2 3 0.5 1e-04 0.1 60 "LAT" 0.256211904883327 0.561379433251795 0.15862140919968 0.347270035174589 0.492254570392982 0.551111735340954 0.320650109925023 0.356808590829631 0.748466475276309 0.554285594854477 0.479271519124702 0.353896787246553 0.9998857980176 0.999804145964458 0.99983202492558 0.000114201982400214 0.000195854035541836 0.000167975074419886 3601
5338 23361 3 3 0.5 1e-04 0.1 60 "LAT" 0.259489710298754 0.56337887070715 0.15924559618458 0.345224437029563 0.48839565393142 0.550924702419607 0.318547769531314 0.356943711341925 0.747885364230174 0.554877763344646 0.477793365715893 0.353256602945408 0.999890283786713 0.999877257123495 0.999881763761294 0.00010971621328751 0.000122742876505518 0.000118236238705561 3601
5339 1164401 4 3 0.5 1e-04 0.1 60 "LAT" 0.255571431680932 0.557482606543118 0.161128003792469 0.35122449658473 0.492522851457715 0.55039084752731 0.321617399714531 0.357590981719069 0.748094283138647 0.552533205217712 0.482745403506999 0.355707694907424 0.99988759964658 0.999875668990678 0.999879736608893 0.000112400353420261 0.000124331009321806 0.000120263391107092 3601
5340 1237742 5 3 0.5 1e-04 0.1 60 "LAT" 0.256696496673015 0.567631312638999 0.154291802218293 0.34094197586074 0.493638989625775 0.554851440137267 0.316438574778256 0.353146976044508 0.75033548629879 0.558857923107816 0.47073037699655 0.349352483397548 0.999816653375149 0.999874106186282 0.999854506276004 0.000183346624850891 0.000125893813718005 0.000145493723996211 3601
5341 1280822 1 0.05 0 1e-04 0.2 60 "LAT" 0.261857404267737 0.56703607442419 0.157793347970822 0.341573792259808 0.498688060922226 0.562430734241177 0.304850842516883 0.343498322630509 0.760545465189962 0.563986794633 0.462644190487705 0.342860060581348 0.995364849208634 0.998737417061725 0.997580240277457 0.00463515079136597 0.0012625829382751 0.00241975972254261 171
5342 350181 2 0.05 0 1e-04 0.2 60 "LAT" 0.258916665465841 0.563105184398043 0.158954526269228 0.345550350200811 0.500161647843542 0.561997646642535 0.306458068290108 0.343915849846241 0.759078313309383 0.56235468483195 0.465412594559336 0.344492405578614 0.997327830980856 0.997578294951194 0.997493117310204 0.00267216901914389 0.00242170504880593 0.00250688268979644 2566
5343 171304 3 0.05 0 1e-04 0.2 60 "LAT" 0.258459663322482 0.5624704054251 0.15912407928944 0.346144709641746 0.498177952219377 0.557879536743859 0.311026721895908 0.347936564774567 0.756637615541858 0.559413571412581 0.470150801185347 0.347353393685203 0.997498032260831 0.996897680305943 0.997102013443704 0.0025019677391694 0.00310231969405702 0.00289798655629607 1846
5344 836357 4 0.05 0 1e-04 0.2 60 "LAT" 0.260552761681178 0.563691017290472 0.159505655614188 0.344926087546427 0.497054041956185 0.56004915511838 0.307130136714376 0.345751538718263 0.757606803637363 0.561268504869353 0.466635792328564 0.345496396835746 0.997774984539603 0.998313373286315 0.998128850615802 0.00222501546039663 0.00168662671368542 0.00187114938419775 413
5345 637378 5 0.05 0 1e-04 0.2 60 "LAT" 0.256696545978549 0.56272368137434 0.157863652196219 0.345887201325498 0.500174819706496 0.55886413924249 0.310897515932563 0.346935632792451 0.756871365685045 0.560147211894053 0.468761168128782 0.346601348539445 0.999478453187503 0.999401719109689 0.999427652262822 0.000521546812497015 0.000598280890310871 0.000572347737178265 3601
5346 180845 1 3 0 1e-04 0.2 60 "LAT" 0.259338043649439 0.562097075382207 0.15997732533966 0.346532604728478 0.489143280664683 0.554206230279809 0.313206468703155 0.3525203717603 0.748481324314123 0.556613894140945 0.473183794042814 0.350784025847555 0.999565803235346 0.998306852236217 0.998741604686865 0.000434196764654265 0.00169314776378272 0.00125839531313498 2804
5347 1212103 2 3 0 1e-04 0.2 60 "LAT" 0.257691094613781 0.558801407858052 0.161414136028553 0.349834936595346 0.488519162283675 0.550391634888849 0.317906074969134 0.355821589068089 0.746210256897456 0.552908054614567 0.479320210997687 0.354146515518999 0.999332494422832 0.999512800510831 0.999450785753404 0.000667505577167736 0.000487199489169466 0.000549214246595585 3601
5348 351631 3 3 0 1e-04 0.2 60 "LAT" 0.257183834847141 0.561396317919649 0.159216263193607 0.347225922970443 0.491516084170813 0.554509178316574 0.313861140907343 0.351792914974831 0.748699919017954 0.556525056402856 0.47307740410095 0.350581151484079 0.997764042835908 0.999216171835025 0.998719164297538 0.00223595716409203 0.000783828164975 0.00128083570246178 3601
5349 129458 4 3 0 1e-04 0.2 60 "LAT" 0.259891747217609 0.56096697456595 0.161180667602371 0.347610442783603 0.48718207221704 0.552258845172813 0.314391077551595 0.354299558418758 0.747073819434649 0.55498496678141 0.475571745153966 0.352284489254888 0.999667835657899 0.998063426272026 0.998619572376301 0.000332164342100759 0.00193657372797422 0.00138042762369919 3045
5350 66249 5 3 0 1e-04 0.2 60 "LAT" 0.259473744495724 0.568249211935289 0.155473696080461 0.340356061416154 0.491765508424803 0.554376172392373 0.314285277518144 0.352090721981409 0.751239252920528 0.558845495042518 0.469758973598604 0.348361752454437 0.999638579226808 0.99387391933253 0.99585592437553 0.0003614207731923 0.00612608066747045 0.0041440756244704 763
5351 608847 1 0.05 0.25 1e-04 0.2 60 "LAT" 0.25787732517521 0.565226889324916 0.156713032507816 0.343338408509903 0.501064241913401 0.561571797747373 0.307431832608135 0.344256957847491 0.758941567088611 0.562788112498068 0.464144865115951 0.343966367721826 0.999272293170073 0.999736711554586 0.999579441745427 0.000727706829926613 0.000263288445414305 0.000420558254573159 3601
5352 766715 2 0.05 0.25 1e-04 0.2 60 "LAT" 0.258642639504959 0.565675628903364 0.156890781354631 0.342941073987882 0.499711779320492 0.558853237314381 0.31053647214911 0.346936647002143 0.758354418825451 0.561135179290149 0.467427253503741 0.345611062447304 0.999749634896976 0.99972869806972 0.999735810215266 0.000250365103023606 0.000271301930279662 0.00026418978473356 3601
5353 366392 3 0.05 0.25 1e-04 0.2 60 "LAT" 0.261538736749465 0.565790551615678 0.15850851265964 0.342754849819439 0.496459093323387 0.560111551142492 0.306737068198842 0.345676637391815 0.757997830072852 0.562032399234056 0.465245580858481 0.34470072099946 0.999832909653607 0.999831945959269 0.999832277235949 0.000167090346393334 0.000168054040731046 0.000167722764050842 3601
5354 788899 4 0.05 0.25 1e-04 0.2 60 "LAT" 0.26196639718894 0.560670474670211 0.162665634277765 0.34794417848378 0.494344870780374 0.558983005312807 0.30709194429074 0.346835159028138 0.756311267969315 0.559538933785788 0.469757578568505 0.347245636916234 0.999272388401538 0.999166613700054 0.9992031374971 0.000727611598461754 0.000833386299945628 0.000796862502900343 3601
5355 1242225 5 0.05 0.25 1e-04 0.2 60 "LAT" 0.257470755850947 0.565466301831264 0.156273444691777 0.343087305430727 0.500642893670061 0.560443464531513 0.308920789637502 0.345390345131103 0.758113649521009 0.562117472940729 0.465194234329279 0.344634037052111 0.999587203745864 0.999645775881727 0.999625955363416 0.000412796254136302 0.000354224118273135 0.00037404463658426 3601
5356 1185388 1 3 0.25 1e-04 0.2 60 "LAT" 0.258168683870577 0.563094922283496 0.158510733397109 0.345510501399739 0.494085079465655 0.559027529518434 0.308336562562765 0.346977570164841 0.752253763336232 0.560192710748217 0.466847295959875 0.346705849374327 0.9997992911097 0.999811301182915 0.99980719354691 0.00020070889029953 0.000188698817084821 0.000192806453090237 3601
5357 395208 2 3 0.25 1e-04 0.2 60 "LAT" 0.257577211076827 0.565936776914223 0.156070022291375 0.342650995289678 0.492359945735843 0.55534828359029 0.313268963355476 0.350941165730959 0.74993715681267 0.558653033911251 0.46933898564685 0.348428806695257 0.999812639478277 0.999826899139838 0.999822022084233 0.000187360521723245 0.000173100860162437 0.000177977915766845 3601
5358 973023 3 3 0.25 1e-04 0.2 60 "LAT" 0.2619838266149 0.562821763465512 0.161119780314646 0.345775647381292 0.48629490705547 0.551188477572573 0.314905622330452 0.355043701082621 0.74827873367037 0.554897140519322 0.476025402645098 0.352163263579828 0.99983487742567 0.99970317193636 0.9997490810385 0.000165122574330293 0.000296828063640339 0.000250918961499971 3601
5359 542237 4 3 0.25 1e-04 0.2 60 "LAT" 0.259065189936812 0.565602064848902 0.157144057153181 0.342967867236384 0.49449977061342 0.558664425154422 0.308618045819792 0.347129369316073 0.753564960550232 0.560841726999872 0.465762102972972 0.345899149248188 0.999816537825802 0.999818484369201 0.999817817899491 0.000183462174197772 0.000181515630799349 0.000182182100509152 3601
5360 470572 5 3 0.25 1e-04 0.2 60 "LAT" 0.257261949205439 0.561786935645286 0.158930273052848 0.346870169535644 0.491651522779818 0.552682970979106 0.316583642979199 0.353758933635047 0.748913471985257 0.555502146139849 0.475513916032047 0.35170535094239 0.999783532123927 0.999772008845835 0.999775951836468 0.000216467876072531 0.000227991154165051 0.000224048163531693 3601
5361 704425 1 0.05 0.5 1e-04 0.2 60 "LAT" 0.261599941522078 0.567267336829127 0.157431727933233 0.341294090943504 0.499208019604645 0.564283344693969 0.30249871713473 0.341623504847675 0.760807961126722 0.565289004543457 0.459930445067963 0.341527155081106 0.999875178628437 0.999845558364446 0.999855710994672 0.000124821371562603 0.000154441635553961 0.000144289005328397 3601
5362 844781 2 0.05 0.5 1e-04 0.2 60 "LAT" 0.262747000098997 0.563978360110674 0.160627191616675 0.344644554259641 0.495122327149306 0.559907459548408 0.30619879489806 0.345902129630101 0.757869327248303 0.561289351611312 0.466825986514734 0.3454906908324 0.999884039654653 0.999881376329931 0.999882296447713 0.000115960345347494 0.000118623670068853 0.000117703552287307 3601
5363 1023707 3 0.05 0.5 1e-04 0.2 60 "LAT" 0.256126156407955 0.564310181456615 0.156316565213019 0.344258531116262 0.501324410032528 0.559022521211506 0.311299089232716 0.346814581777577 0.757450566440484 0.56078045823795 0.467615654445735 0.345974260878524 0.999884393262436 0.999879279016652 0.999881002021183 0.000115606737564286 0.000120720983347705 0.000118997978817184 3601
5364 660813 4 0.05 0.5 1e-04 0.2 60 "LAT" 0.260985588408313 0.561073833394019 0.161771090273175 0.347577820090966 0.495634015755136 0.557373894464346 0.310203633379733 0.348495693381638 0.756619604163449 0.558619778828098 0.471974723652907 0.348205297598597 0.999886457046159 0.999876441865115 0.999879884614233 0.000113542953840857 0.00012355813488456 0.000120115385766792 3601
5365 514907 5 0.05 0.5 1e-04 0.2 60 "LAT" 0.258185105193764 0.563313208687059 0.158327644564333 0.345274752518608 0.499074837475453 0.558449181276317 0.310750199329818 0.347363361038125 0.757259942669216 0.56007712829138 0.469077843894152 0.346676171382177 0.999875130621807 0.999862390014476 0.999866718104153 0.000124869378193333 0.000137609985524386 0.000133281895847008 3601
5366 992718 1 3 0.5 1e-04 0.2 60 "LAT" 0.259814798957776 0.564832303955349 0.158291797084194 0.343795281169971 0.491224621365582 0.553736598242155 0.314128266979782 0.352221142968033 0.751039420323359 0.557296099319811 0.472420064063976 0.349577773274444 0.999880985897936 0.999877367915936 0.999878613696203 0.000119014102064064 0.000122632084064487 0.000121386303797295 3601
5367 1156954 2 3 0.5 1e-04 0.2 60 "LAT" 0.256655541531635 0.564901058835733 0.156211493743853 0.343651888880804 0.493538062978756 0.551752075371169 0.318981305063527 0.354655281065508 0.750193604510391 0.555949205365538 0.47519279880738 0.351190481243855 0.999880846780518 0.999881400805889 0.999881212115485 0.000119153219482179 0.000118599194111361 0.000118787884515405 3601
5368 1188856 3 3 0.5 1e-04 0.2 60 "LAT" 0.255849751362144 0.562975272514931 0.157210747930663 0.345608049264392 0.494387858674551 0.554748680594623 0.315139994660963 0.351591050899443 0.750237610036695 0.55726047773547 0.472350742591626 0.349846241500987 0.999884827045622 0.999878507515915 0.999880654509405 0.000115172954377614 0.000121492484084949 0.000119345490595275 3601
5369 1301499 4 3 0.5 1e-04 0.2 60 "LAT" 0.260637410485286 0.562929993935788 0.160111076962829 0.34572196374293 0.487173897010188 0.550367467132713 0.317356157014373 0.356092202384377 0.747811307495473 0.554416753116088 0.477467233977203 0.352809093207928 0.999882810968373 0.999881409271105 0.999881895635705 0.000117189031626828 0.000118590728894976 0.000118104364295288 3601
5370 681914 5 3 0.5 1e-04 0.2 60 "LAT" 0.258111254531363 0.561157889276032 0.159923134358149 0.347466527324915 0.492392905235905 0.557414325982337 0.309610633435396 0.34845052887267 0.750504159767268 0.558457652640593 0.469533767793545 0.348356756201825 0.99988238256669 0.999878731763645 0.999879982862208 0.000117617433309961 0.00012126823635463 0.000120017137791699 3601
5371 1203606 1 0.05 0 1e-04 0.3 60 "LAT" 0.263915846511622 0.56512983161466 0.160466377445385 0.343481357153379 0.493698387222497 0.560313233322473 0.303409498613118 0.344009203296362 0.75761423373412 0.561957424103916 0.463875876058503 0.343850059219936 0.970145225078623 0.97892800027216 0.975884046730069 0.0298547749213768 0.0210719997278399 0.0241159532699309 523
5372 840447 2 0.05 0 1e-04 0.3 60 "LAT" 0.258721310473925 0.566181539123364 0.156528873661275 0.34242391132636 0.499038260945587 0.56025125313973 0.306742833625546 0.343955166628466 0.757759571419512 0.562228104301478 0.46327170728682 0.343468760459753 0.999603318743183 0.999565137950821 0.999578103159257 0.000396681256816982 0.000434862049179417 0.000421896840742855 3601
5373 344568 3 0.05 0 1e-04 0.3 60 "LAT" 0.260713955501657 0.561265531716877 0.161445180715799 0.347339638119723 0.494042894381266 0.559526982814831 0.304746931757891 0.344614495419017 0.754756849882923 0.560097109910775 0.46619211247369 0.345581722799968 0.994421204857357 0.993994558871366 0.994141226473425 0.00557879514264333 0.00600544112863363 0.0058587735265747 2089
5374 350837 4 0.05 0 1e-04 0.3 60 "LAT" 0.260821398854728 0.564726968021314 0.158901072320951 0.343913365247385 0.495844119119847 0.557957782738928 0.308070613974533 0.346276939026086 0.756665517974575 0.560238571321184 0.466971686295483 0.345502474989416 0.999367863712929 0.999153362342448 0.999226889354604 0.000632136287070584 0.000846637657551705 0.000773110645396005 3601
5375 888368 5 0.05 0 1e-04 0.3 60 "LAT" 0.257144653770223 0.562446311585093 0.158312968181813 0.34617074890192 0.496403767592783 0.554286753766302 0.313523256251568 0.349742710998445 0.753548421363007 0.557026608765653 0.471836224433381 0.348552787920671 0.999226049905167 0.999218254361001 0.999220898483752 0.000773950094833482 0.0007817456389992 0.000779101516247894 3601
5376 518249 1 3 0 1e-04 0.3 60 "LAT" 0.261147821336267 0.563870556003403 0.159851764867502 0.344736684512999 0.483443129103524 0.547967590973948 0.317385556066278 0.357072752225288 0.744590950439791 0.553111464391208 0.477237320933779 0.353172678278192 0.999527572695349 0.999660636498311 0.999614264547293 0.000472427304651454 0.000339363501688478 0.000385735452707335 3601
5377 1067218 2 3 0 1e-04 0.3 60 "LAT" 0.256305210504466 0.560658543039872 0.159175988898952 0.347997634803499 0.496401584874144 0.55851531687787 0.308460012929484 0.345660928164412 0.75270679537861 0.55908234170174 0.467636001828436 0.346613126421686 0.998895549690603 0.999004427027266 0.998967539327096 0.00110445030939739 0.000995572972734052 0.00103246067290436 3601
5378 83760 3 3 0 1e-04 0.3 60 "LAT" 0.255965659714688 0.562738816768538 0.157452174706787 0.345853284005476 0.490381045024362 0.550985416553266 0.317313096340571 0.354266236481744 0.74634670473905 0.554680707668978 0.474765271047359 0.351717320663868 0.999652742991194 0.982740145065311 0.988508761350743 0.00034725700880631 0.0172598549346894 0.0114912386492571 1846
5379 1154051 4 3 0 1e-04 0.3 60 "LAT" 0.262108488343752 0.566239790565513 0.158517040793308 0.342300838564675 0.484345705508719 0.552144006057101 0.311631857982074 0.352695751869341 0.74645419385247 0.556728907078966 0.470148898775382 0.349402134986888 0.999621326616894 0.998433874991904 0.998848257907265 0.000378673383105779 0.00156612500809566 0.00115174209273492 2447
5380 1165024 5 3 0 1e-04 0.3 60 "LAT" 0.257805023830906 0.558502974569525 0.161840342623481 0.350140767921055 0.488315157074715 0.553920660896742 0.311653726229438 0.351219900534894 0.74612018090562 0.555138261731829 0.473494068852918 0.351222875132722 0.993384497540893 0.950653444371383 0.965352966503935 0.00661550245910694 0.0493465556286169 0.0346470334960655 1606
5381 395007 1 0.05 0.25 1e-04 0.3 60 "LAT" 0.262327474163848 0.567762427183607 0.157539900569718 0.340815781578901 0.496141414766496 0.559776482394416 0.305620442352934 0.344458134038588 0.758468888930343 0.562489057926817 0.463160342922652 0.343233257485061 0.999812664072242 0.99967940872186 0.999725235888898 0.000187335927758203 0.000320591278140382 0.000274764111101815 3601
5382 99271 2 0.05 0.25 1e-04 0.3 60 "LAT" 0.260823307886938 0.564647647126543 0.158976960434966 0.344001725823096 0.496880555757101 0.558609799909704 0.307757440875225 0.345639804802468 0.757703863644039 0.560651395309601 0.466734401310191 0.345101441862924 0.999778271599523 0.999798539815442 0.99979160081988 0.00022172840047714 0.000201460184558207 0.000208399180120038 3601
5383 912990 3 0.05 0.25 1e-04 0.3 60 "LAT" 0.259310253671789 0.565899012746567 0.157090309369035 0.342702624256252 0.499243232326489 0.560815451337168 0.306076831075527 0.343481666088056 0.758553485998278 0.562525711085592 0.463167140444562 0.343233371019006 0.999714042915878 0.999619826920536 0.999651867500312 0.000285957084122188 0.000380173079463753 0.00034813249968837 3601
5384 85459 4 0.05 0.25 1e-04 0.3 60 "LAT" 0.260232846739141 0.564063737717082 0.159043987433946 0.344517462549124 0.496673843136182 0.559758007304456 0.305905172769651 0.34443039518399 0.756906689875323 0.561207329154276 0.464949160203597 0.344483289335488 0.999694029195446 0.999757931815405 0.999736074133935 0.000305970804554282 0.000242068184594768 0.000263925866064992 3601
5385 94631 5 0.05 0.25 1e-04 0.3 60 "LAT" 0.259305399152104 0.564488784090206 0.15812887888669 0.344120021649451 0.498161392871803 0.559761844657305 0.306893219545058 0.344505390932385 0.757466792023907 0.561351246083367 0.465022098431748 0.344393686457104 0.999818551262716 0.999814285867899 0.999815738508211 0.000181448737284064 0.000185714132100719 0.000184261491788822 3601
5386 553536 1 3 0.25 1e-04 0.3 60 "LAT" 0.259777425093711 0.560702621409557 0.161314183826713 0.347978827009966 0.490376071998636 0.554480807465912 0.31129615240255 0.35008340455402 0.750153497092348 0.556318292278097 0.472610336229263 0.349667158260528 0.999823805242494 0.999820520229021 0.999821651766437 0.000176194757506312 0.00017947977097916 0.000178348233562683 3601
5387 1251287 2 3 0.25 1e-04 0.3 60 "LAT" 0.256411404250071 0.558521926584135 0.160882967578312 0.350133583718257 0.49089599774087 0.554449206173424 0.312397862488747 0.350469314650781 0.747307401990942 0.555537565969735 0.473280830067059 0.350669518596411 0.999791853617115 0.999787485850425 0.999788977585839 0.000208146382884523 0.000212514149574734 0.00021102241416085 3601
5388 1307892 3 3 0.25 1e-04 0.3 60 "LAT" 0.257254475900515 0.561358906145896 0.159268863202325 0.347294256547303 0.49377340010049 0.555739040699285 0.31151320142098 0.348840359104913 0.751027876001005 0.557432649164491 0.470782064623305 0.348538252604458 0.999585620703429 0.99959518854836 0.999591928195957 0.000414379296571252 0.000404811451639586 0.000408071804043323 3601
5389 216064 4 3 0.25 1e-04 0.3 60 "LAT" 0.262390098639951 0.56029408622374 0.163269906668281 0.348311581140302 0.484313494403444 0.552115228698364 0.311532695083374 0.352891527483302 0.746703593043395 0.554607975647558 0.474802601751655 0.351668839705466 0.999034628140819 0.999817378721097 0.999543716398765 0.000965371859180609 0.00018262127890348 0.00045628360123468 3601
5390 981257 5 3 0.25 1e-04 0.3 60 "LAT" 0.263228176824981 0.560503129811379 0.163629495874931 0.348131050966942 0.483898615241085 0.551569759944799 0.311907375147155 0.353372953729846 0.747126792066067 0.55440189183049 0.475536871022087 0.351840126306384 0.999749945848809 0.99979407806652 0.999778611595516 0.000250054151190877 0.000205921933480315 0.00022138840448403 3601
5391 544779 1 0.05 0.5 1e-04 0.3 60 "LAT" 0.256778370488473 0.566002106306776 0.155481668950692 0.342561314992174 0.501168603996861 0.560579615201079 0.30752917504348 0.343663459388874 0.757946974485334 0.562383504950083 0.463010843994172 0.343313271285286 0.999882757435866 0.999880133261063 0.999881017591912 0.000117242564133755 0.000119866738937087 0.00011898240808756 3601
5392 7359 2 0.05 0.5 1e-04 0.3 60 "LAT" 0.258281432297684 0.567740586181778 0.155102250317535 0.340783780790842 0.500299808671158 0.562430090117497 0.304396078375439 0.341784641075995 0.758581240968842 0.564203712836088 0.459498328692974 0.341468497495112 0.999882704626184 0.999877091101378 0.999878992402173 0.00011729537381605 0.000122908898621575 0.000121007597826878 3601
5393 748743 3 0.05 0.5 1e-04 0.3 60 "LAT" 0.258936009304208 0.56646379581212 0.156449315165576 0.342167978619275 0.499180899468936 0.559856950157561 0.307394059974396 0.344381523687479 0.758116908773143 0.562057569563221 0.463843375139973 0.343668555329798 0.999873682881077 0.999852793800925 0.999859888984958 0.000126317118923369 0.000147206199075247 0.000140111015041987 3601
```
