## Supplementary material for "Durable resistance or efficient disease control? Adult Plant Resistance (APR) at the heart of the dilemma": Raw data: myDesign.txt (part 3 of 5)

```
5394 1208799 4 0.05 0.5 1e-04 0.3 60 "LAT" 0.258269738900379 0.562665221094216 0.158910841555292 0.345956695457586 0.495325894491518 0.554486390536818 0.312729753199821 0.349631624776121 0.753595633391897 0.557235793436604 0.471640594755112 0.348410205563594 0.999886688564643 0.99988297795531 0.999884242078902 0.000113311435356609 0.000117022044689539 0.000115757921098331 3601
5395 313962 5 0.05 0.5 1e-04 0.3 60 "LAT" 0.255990699895932 0.563227335364113 0.15708691989436 0.345365906378183 0.49916366729802 0.558717114244217 0.309051206664246 0.345342500881948 0.755154367193952 0.560213116093586 0.466138126558606 0.345374059765385 0.999795262694658 0.999876223243405 0.999848926038539 0.000204737305342363 0.000123776756594878 0.000151073961461261 3601
5396 986576 1 3 0.5 1e-04 0.3 60 "LAT" 0.259836279637953 0.566453652474933 0.157020318484271 0.342135281877004 0.488207641355583 0.551642318483231 0.314876280788504 0.353469087200894 0.748043920993537 0.556400779242823 0.471896599272774 0.349914768184881 0.999879851381715 0.999873348765121 0.999875593765572 0.000120148618284792 0.000126651234878559 0.00012440623442777 3601
5397 187424 2 3 0.5 1e-04 0.3 60 "LAT" 0.25928429017285 0.560129676183297 0.161528329009939 0.348529014593183 0.486709140136357 0.549828689271572 0.316406680656183 0.355123565750638 0.745993430309206 0.553039304504072 0.477935009666122 0.353202476204785 0.999875604122437 0.999865884479498 0.999869243887527 0.000124395877563074 0.000134115520501723 0.000130756112473025 3601
5398 691197 3 3 0.5 1e-04 0.3 60 "LAT" 0.257876246420232 0.561766978699104 0.159308412444991 0.346897972564046 0.489109504744176 0.551115644743817 0.316193673099486 0.353871852386682 0.746985751164408 0.554440037487257 0.475502085544476 0.351815065331789 0.99988749545981 0.999869346936859 0.999875576786099 0.000112504540189733 0.000130653063140506 0.000124423213901265 3601
5399 575156 4 3 0.5 1e-04 0.3 60 "LAT" 0.259338070720704 0.562907609746002 0.159459228053156 0.345631388815687 0.484694896626007 0.549469543740188 0.315712782173236 0.355320803993703 0.744032967346711 0.553735569484595 0.475172010226391 0.352355025248666 0.999882023220615 0.999841147403021 0.999855307222094 0.000117976779384625 0.00015885259697868 0.000144692777905873 3601
5400 470379 5 3 0.5 1e-04 0.3 60 "LAT" 0.255201818224345 0.561733175578946 0.157645831457399 0.346859290483107 0.492380752532844 0.555572922561327 0.311722483005159 0.349307941840941 0.74758257075719 0.557408038375942 0.469368314462559 0.348743256051414 0.999876690345171 0.999848724519042 0.99985822405875 0.000123309654828654 0.000151275480958365 0.000141775941250397 3601
5401 371041 1 0.05 0 1e-04 0.4 60 "LAT" 0.257444437198847 0.565913838631059 0.155965409393279 0.342680124087339 0.49925184353387 0.55928037640393 0.306767430479989 0.34326913275773 0.756696280732717 0.561496054017633 0.462732839873268 0.343093078446362 0.998237639606866 0.997600287162673 0.997815563838785 0.00176236039313404 0.00239971283732739 0.00218443616121482 1496
5402 1204397 2 0.05 0 1e-04 0.4 60 "LAT" 0.261178998149997 0.565966390060582 0.158187335328754 0.342616257005046 0.494356577389328 0.558246626500585 0.305423619999583 0.344438506758463 0.755535575539325 0.56086222660081 0.463610955328337 0.34384211345995 0.990187235436796 0.97480090381274 0.980081447563741 0.00981276456320418 0.0251990961872598 0.0199185524362593 167
5403 64614 3 0.05 0 1e-04 0.4 60 "LAT" 0.260840645522654 0.568114049333727 0.156386517446835 0.340462312850597 0.497250396857313 0.561432744247435 0.302423130817195 0.341134528281401 0.758091042379967 0.563693136019289 0.45880964826403 0.340925052172581 0.998339965480003 0.997641181203961 0.997879906631069 0.00166003451999655 0.00235881879603862 0.00212009336893056 2569
5404 590655 4 0.05 0 1e-04 0.4 60 "LAT" 0.256942225113124 0.56427793897851 0.156876225118374 0.344284085140084 0.496882361640069 0.557812286870803 0.307647628495615 0.344908850722085 0.753824586753192 0.559978507079763 0.464523853613989 0.344717635894724 0.932317627998393 0.946773498840668 0.941880669403546 0.0676823720016067 0.0532265011593318 0.058119330596454 765
5405 1192070 5 0.05 0 1e-04 0.4 60 "LAT" 0.259443085134028 0.565605321361569 0.157412907044578 0.342972985352267 0.495850908666006 0.557283838183516 0.307322312275538 0.344999477781285 0.755293993800034 0.560089019789674 0.464735219320116 0.34433401498621 0.999580417760773 0.999523544624444 0.999542929494351 0.000419582239227308 0.000476455375555779 0.00045707050564951 3601
5406 428853 1 3 0 1e-04 0.4 60 "LAT" 0.257584596966863 0.56183172536863 0.159102977587072 0.346809955928832 0.489477135442936 0.553978243304682 0.310254452538895 0.348955749401519 0.747061732409799 0.556316826333715 0.469357430125967 0.348576119826979 0.999588469205174 0.999449997620414 0.99949739751131 0.000411530794825706 0.000550002379585896 0.000502602488690086 3601
5407 63461 2 3 0 1e-04 0.4 60 "LAT" 0.258708632002228 0.565332771830753 0.157218661827174 0.343281372304299 0.48968698806868 0.555754036167569 0.307970243019196 0.347304925832517 0.748395620070908 0.558718619459322 0.46518890484637 0.346249092062849 0.996346982065984 0.98230241113488 0.987121945562102 0.00365301793401556 0.0176975888651202 0.012878054437898 2332
5408 373559 3 3 0 1e-04 0.4 60 "LAT" 0.256543920366083 0.56532274296628 0.155884358405275 0.343260301780962 0.489281138522622 0.550867607716904 0.314972435466526 0.352220568851239 0.745825058888705 0.555437268131136 0.470856793871801 0.349521602422816 0.997827617637906 0.999581028116479 0.998982798591476 0.00217238236209384 0.000418971883521361 0.00101720140852374 3601
5409 1295267 4 3 0 1e-04 0.4 60 "LAT" 0.261622370515161 0.564709213875535 0.159432748821842 0.343912383235199 0.485114421619441 0.550954912418825 0.311831198362623 0.351985335281209 0.746736792134602 0.555461325602942 0.471263947184466 0.349444479891689 0.999597346972981 0.999620702486351 0.999612586164307 0.000402653027018888 0.000379297513648716 0.000387413835693116 3601
5410 237982 5 3 0 1e-04 0.4 60 "LAT" 0.261635166266201 0.567437140078931 0.157459459038268 0.3411319479789 0.488113471953894 0.554077091989551 0.308089932984128 0.348081844744775 0.749748638220095 0.55845331356865 0.465549392022396 0.345904500369912 0.998424415278522 0.997195890650976 0.997620849858429 0.00157558472147847 0.00280410934902443 0.00237915014157085 1969
5411 1006648 1 0.05 0.25 1e-04 0.4 60 "LAT" 0.259033500587829 0.564075864807442 0.158300391314597 0.344542008097888 0.496438949360539 0.558422728546131 0.306159179147881 0.343994704942151 0.755472449948368 0.560322723416783 0.464459570462478 0.344205459708508 0.999798378442922 0.999813724896826 0.999808500821682 0.000201621557077709 0.000186275103174411 0.000191499178318152 3601
5412 575211 2 0.05 0.25 1e-04 0.4 60 "LAT" 0.25979661487387 0.56689901004576 0.156661973308545 0.341690959583401 0.497276553518491 0.560545704161139 0.303617445768772 0.341889247936309 0.757073168392362 0.562683772823116 0.460279419077317 0.341846957195581 0.999825371829454 0.999821605899152 0.999822888875993 0.000174628170546239 0.000178394100847839 0.000177111124006921 3601
5413 173066 3 0.05 0.25 1e-04 0.4 60 "LAT" 0.260365494541127 0.566764099075826 0.157109214024946 0.341855601329994 0.496522977778419 0.558596974504673 0.305776494359083 0.343710857935768 0.756888472319546 0.561364947936946 0.462885708384029 0.343092821701319 0.999823218083977 0.999829549645604 0.999827388357442 0.000176781916022859 0.000170450354396122 0.000172611642557844 3601
5414 30835 4 0.05 0.25 1e-04 0.4 60 "LAT" 0.258927444753436 0.565290575395057 0.157290822682145 0.343279890877022 0.49773832551276 0.560165207393337 0.304512329966455 0.342370170914158 0.756665770266196 0.561878851009476 0.4618031526486 0.342707947302419 0.999760602817937 0.999791387639119 0.99978092617712 0.000239397182062894 0.000208612360880967 0.000219073822879868 3601
5415 976463 5 0.05 0.25 1e-04 0.4 60 "LAT" 0.260816690301899 0.561257967352039 0.161504109505486 0.347345067193976 0.49302750641888 0.557990908682397 0.304710559797686 0.344460869811594 0.753844196720779 0.559087963509823 0.466214669303171 0.345483147056755 0.999396815069395 0.999218735471883 0.999279933431627 0.000603184930604743 0.000781264528117452 0.000720066568373423 3601
5416 665613 1 3 0.25 1e-04 0.4 60 "LAT" 0.256148071879342 0.564215296242864 0.156469088155956 0.344380503098601 0.491352014683745 0.552939546707284 0.313405271140554 0.350392231501328 0.747500086563087 0.556448600810188 0.469874359296509 0.348676345750807 0.999518451169058 0.999662359915272 0.999613408301372 0.000481548830942041 0.000337640084727807 0.000386591698627701 3601
5417 827964 2 3 0.25 1e-04 0.4 60 "LAT" 0.261361485086889 0.565838751351757 0.158395795459016 0.342738001932052 0.486593487571698 0.555286707750681 0.306518061690403 0.347425165449376 0.747954972658588 0.558640134875318 0.464913857149419 0.346102249679105 0.998742799031129 0.999475588819448 0.99922151513174 0.00125720096887092 0.000524411180551799 0.000778484868259676 3601
5418 208571 3 3 0.25 1e-04 0.4 60 "LAT" 0.256191001488147 0.561964028531653 0.158201492886533 0.346668312533851 0.489345743602774 0.550529686103869 0.315529370003275 0.352731362168127 0.745536745090921 0.554056823421081 0.473730862889808 0.351042006612215 0.999809410380052 0.999636176922433 0.999695260269948 0.00019058961994756 0.00036382307756691 0.000304739730052413 3601
5419 854466 4 3 0.25 1e-04 0.4 60 "LAT" 0.259580635398978 0.563329117774784 0.159215267958468 0.345299583834486 0.486851072624233 0.552696124731773 0.311299547486727 0.350868257407469 0.746431708023211 0.556054798855539 0.470514815445195 0.349266187001701 0.999802238728144 0.999614625765073 0.99967941538631 0.000197761271856344 0.000385374234927008 0.000320584613689524 3601
5420 321624 5 3 0.25 1e-04 0.4 60 "LAT" 0.260515771890803 0.564783207988462 0.158680255800222 0.343791469394987 0.488493143664152 0.553986071961713 0.308948834833666 0.348519174586177 0.749008915554955 0.557418848083015 0.467629090633888 0.347172632999139 0.999327222507179 0.999709630205096 0.999577690679404 0.0006727774928207 0.000290369794904259 0.000422309320595809 3601
5421 1041299 1 0.05 0.5 1e-04 0.4 60 "LAT" 0.258653504798557 0.566515604248909 0.156243630458483 0.342105896672907 0.49834940281383 0.559249026019006 0.306067318306117 0.343102439760063 0.757002907612387 0.561689455155616 0.462310948764601 0.342785227540183 0.999866394285557 0.999814780638523 0.999832283305266 0.000133605714442532 0.000185219361476587 0.000167716694733761 3601
5422 1223355 2 0.05 0.5 1e-04 0.4 60 "LAT" 0.259053691779615 0.564203752881766 0.158228154493732 0.344435910439653 0.497053362555505 0.558660189358676 0.306221056355472 0.34377161600073 0.75610705433512 0.560518480347135 0.464449210849203 0.344025598715676 0.999865314527429 0.999871951805482 0.999869694105676 0.00013468547257094 0.000128048194518108 0.000130305894323896 3601
5423 1070378 3 0.05 0.5 1e-04 0.4 60 "LAT" 0.255445642545169 0.565662570700264 0.154954692001195 0.342924538719434 0.499875739028541 0.557763202310019 0.309239564308043 0.344593064293666 0.75532138157371 0.56038957157044 0.464194256309238 0.344053157959369 0.99988285277145 0.999878590445916 0.999880020905528 0.000117147228550384 0.000121409554083798 0.000119979094472204 3601
5424 1093388 4 0.05 0.5 1e-04 0.4 60 "LAT" 0.257006274545963 0.562289300586211 0.158439221432408 0.346360511184679 0.496436853387454 0.556792014607382 0.30853917173686 0.345548145852635 0.753443127933417 0.558616004823559 0.466978393169268 0.345861483918444 0.99988045529505 0.999880816467138 0.999880694169966 0.000119544704950233 0.000119183532862315 0.000119305830034095 3601
5425 18520 5 0.05 0.5 1e-04 0.4 60 "LAT" 0.259786391860064 0.564587044331253 0.158371002323298 0.343991393162991 0.495585216142404 0.559639758462463 0.303894491471228 0.342823770889899 0.755371608002468 0.561302726902727 0.462265493794526 0.343251010606171 0.999848047088195 0.999865033138339 0.999859231983517 0.000151952911805425 0.00013496686166109 0.000140768016482614 3601
5426 304747 1 3 0.5 1e-04 0.4 60 "LAT" 0.257283994805413 0.564449094897206 0.156998363359965 0.344134900619451 0.488380773879477 0.552621848484468 0.312165801408259 0.350770463036848 0.74566476868489 0.556370244602432 0.469164164768223 0.34880265443357 0.999874970219698 0.999821415600374 0.999839758677148 0.000125029780302491 0.000178584399626025 0.000160241322852386 3601
5427 557980 2 3 0.5 1e-04 0.4 60 "LAT" 0.261160614053535 0.564112703522559 0.159611243325384 0.344490626769823 0.48446417210426 0.54893064270726 0.314852933359371 0.354558675329155 0.745624786157795 0.553850278558391 0.474464176684755 0.351417433138056 0.999882924267168 0.99987831136549 0.999879914542608 0.000117075732832032 0.000121688634510305 0.000120085457392134 3601
5428 180204 3 3 0.5 1e-04 0.4 60 "LAT" 0.263359155453954 0.566557328268276 0.159117428177226 0.342027435957285 0.482807537658039 0.551087911936025 0.310595444254985 0.352084083770786 0.746166693111993 0.556115199397967 0.469712872432211 0.348948895836984 0.999819901883544 0.999864066402274 0.999848604414547 0.000180098116456307 0.000135933597726023 0.000151395585453027 3601
5429 962544 4 3 0.5 1e-04 0.4 60 "LAT" 0.255718575126495 0.556160602273227 0.162306473995617 0.352496295517323 0.484763618696889 0.547026657283068 0.318069982648929 0.356257986340526 0.740482193823384 0.549771206682329 0.480376456644546 0.355370488321586 0.999887228402163 0.999873537458177 0.999878231786288 0.000112771597837285 0.000126462541823322 0.000121768213711767 3601
5430 198514 5 3 0.5 1e-04 0.4 60 "LAT" 0.258457563686653 0.561986329605259 0.159608402550269 0.346602143217328 0.485243536810292 0.546981702815754 0.318400772260177 0.356533282202603 0.743701100496944 0.551762376911554 0.478009174810447 0.353503105117737 0.999880686614133 0.999866822031051 0.999871603011229 0.000119313385866927 0.000133177968948786 0.000128396988771042 3601
5431 937287 1 0.05 0 1e-04 0.5 60 "LAT" 0.259537901502804 0.564702563839911 0.158146497180703 0.343906147165157 0.494654085337719 0.55602726684196 0.306994744565117 0.344698468213991 0.754191986840523 0.558962393134017 0.46514124174582 0.344447259233425 0.983614949338616 0.978870806494162 0.980488074025397 0.0163850506613842 0.0211291935058382 0.0195119259746028 287
5432 191359 2 0.05 0 1e-04 0.5 60 "LAT" 0.25956271113355 0.563235084678958 0.159271186117235 0.345409638472295 0.492348516500205 0.553780474286407 0.308319992935278 0.346414236772101 0.751911227633755 0.556986936172695 0.467591179052513 0.346091480743264 0.998125570941447 0.997243706095826 0.997545057228858 0.00187442905855273 0.00275629390417349 0.00245494277114159 3046
5433 971434 3 0.05 0 1e-04 0.5 60 "LAT" 0.257389918006296 0.56828446432546 0.154168086106936 0.340250731820076 0.497882563698198 0.560056023822045 0.303119572043733 0.340487758959689 0.755272481704494 0.562794965492856 0.457287658150669 0.340443531927816 0.999442531302372 0.99942571223091 0.999431390032989 0.000557468697628193 0.000574287769089766 0.000568609967011 3601
5434 870343 4 0.05 0 1e-04 0.5 60 "LAT" 0.2568832988738 0.563970038824263 0.157025705369068 0.344620344688253 0.496705644727642 0.557933102647851 0.305332029887384 0.34251140596652 0.753588943601442 0.559937709479401 0.462357735256452 0.343260682986063 0.999661370912548 0.999571188068486 0.999601645088649 0.000338629087451708 0.000428811931513787 0.000398354911350563 3601
5435 667730 5 0.05 0 1e-04 0.5 60 "LAT" 0.258532828237328 0.565112029896511 0.157215930116159 0.343479626926598 0.49513588112904 0.558166726438451 0.303951927974084 0.34220958640183 0.753668709366368 0.560506557552506 0.461167858090243 0.342662975640267 0.996607251784235 0.997526434646196 0.997214097113412 0.00339274821576481 0.00247356535380442 0.00278590288658822 2091
5436 1018036 1 3 0 1e-04 0.5 60 "LAT" 0.261729647338704 0.565158950257819 0.159226829935364 0.343474218994946 0.484506294994587 0.552411890976186 0.30716186042634 0.348163310850319 0.746235942333292 0.556533058091169 0.466388690361704 0.346827735016548 0.999214027775915 0.999484703862986 0.999390747881584 0.000785972224085433 0.000515296137013556 0.000609252118415508 3601
5437 1304634 2 3 0 1e-04 0.5 60 "LAT" 0.261574335147525 0.556119797492787 0.166035349101203 0.352630856270173 0.480965194332391 0.552068683619865 0.306819448414042 0.349355728128706 0.742539529479916 0.553133226998529 0.472854797515245 0.350874643298411 0.999534156573015 0.998694437987406 0.998987832193829 0.000465843426985013 0.00130556201259409 0.001012167806171 2927
5438 1227244 3 3 0 1e-04 0.5 60 "LAT" 0.261971988071271 0.560671850807795 0.162709237939189 0.347991717030478 0.483622700640364 0.553257103437614 0.306533920179061 0.348371801491478 0.745594688711635 0.555526130428744 0.469243158118251 0.348567638799584 0.998825618689843 0.995342553409354 0.996556111863241 0.00117438131015695 0.00465744659064625 0.00344388813675876 651
5439 1223428 4 3 0 1e-04 0.5 60 "LAT" 0.254272044694137 0.560055922981797 0.158424058796266 0.34857084911002 0.486040403743335 0.54895245762247 0.314610285775767 0.352524662374045 0.740312448437472 0.552333413067752 0.473034344572033 0.351591207231651 0.999531152956464 0.999498104484931 0.999509350528792 0.000468847043535806 0.000501895515068935 0.000490649471208261 3601
5440 512964 5 3 0 1e-04 0.5 60 "LAT" 0.257079012132039 0.5521014124709 0.166199689481927 0.356597726837427 0.487634535078375 0.556194049969667 0.303860025166739 0.344610997498872 0.744713547210414 0.554497268103499 0.470059714648666 0.349045937169768 0.982590503705501 0.990703724448782 0.987923745480613 0.0174094962944985 0.00929627555121784 0.0120762545193867 2925
5441 321593 1 0.05 0.25 1e-04 0.5 60 "LAT" 0.260550086177729 0.564514775962281 0.158928875202711 0.344102955422439 0.493922849156742 0.55977428328863 0.301004186391292 0.340654547171025 0.754472935334471 0.561373790405854 0.459933061594003 0.341865232288948 0.99975865372208 0.999487364347498 0.999580209683505 0.000241346277920401 0.000512635652502381 0.000419790316495154 3601
5442 40734 2 0.05 0.25 1e-04 0.5 60 "LAT" 0.255735619625259 0.564953767614995 0.15566507008591 0.343642276948543 0.496940806935163 0.555937651507465 0.308424430917067 0.344467554435478 0.752676426560423 0.558935371505205 0.464089501002978 0.34422194894002 0.99980954841101 0.999809575979199 0.999809566704443 0.000190451588989981 0.00019042402080154 0.000190433295557139 3601
5443 366137 3 0.05 0.25 1e-04 0.5 60 "LAT" 0.257980854979236 0.566371718943718 0.15596793112746 0.342213547677053 0.495994235676898 0.556244693426079 0.307307663779522 0.344292374781741 0.753975090656135 0.559641158474246 0.463275594906981 0.343616325690538 0.999813657780971 0.999795724470499 0.99980180043172 0.000186342219028828 0.000204275529500571 0.000198199568279764 3601
5444 9881 4 0.05 0.25 1e-04 0.5 60 "LAT" 0.261822293673383 0.564723832295396 0.159538080816647 0.343861207994904 0.490622322496503 0.556435409022409 0.303559511875201 0.343790443874065 0.752444616169886 0.559266118896442 0.463097592691847 0.343838314826977 0.999811855506112 0.99981623641514 0.999814726874282 0.000188144493888374 0.000183763584860079 0.000185273125717719 3601
5445 1041100 5 0.05 0.25 1e-04 0.5 60 "LAT" 0.257917390101594 0.566003428376843 0.156183793689011 0.342566791368219 0.494883839363403 0.555622319629633 0.307261585704665 0.344521488871165 0.752801229464997 0.559104492596319 0.463445379393676 0.343888647593315 0.999828444704274 0.999825897858353 0.999826761494576 0.00017155529572633 0.000174102141646851 0.0001732385054235 3601
5446 154723 1 3 0.25 1e-04 0.5 60 "LAT" 0.258942559606566 0.55764106641201 0.163162807043295 0.351064477624541 0.487836726740835 0.553878079053867 0.307208944561734 0.346857114280311 0.746779286347401 0.55490542183067 0.470371751605028 0.34857967954754 0.999762052498884 0.999756188431673 0.999758203869096 0.00023794750111595 0.000243811568327025 0.000241796130904481 3601
5447 1227505 2 3 0.25 1e-04 0.5 60 "LAT" 0.259465082457035 0.564245394394877 0.158435712540698 0.344387377515515 0.485677736567928 0.552495656357148 0.308036508780343 0.348075385959679 0.745142819024963 0.556223582699397 0.466472221321041 0.347119067498458 0.999653336655953 0.999326438240462 0.999439102800569 0.000346663344047373 0.000673561759538424 0.000560897199431167 3601
5448 1275587 3 3 0.25 1e-04 0.5 60 "LAT" 0.261649931906783 0.565663878594411 0.158694970954432 0.342906393469692 0.483191969596754 0.550768527918802 0.309520334910132 0.350359421646781 0.744841901503537 0.555607179773646 0.468215305864564 0.348101558861525 0.999803720601089 0.999720135378308 0.999749202066572 0.000196279398910616 0.000279864621692524 0.000250797933427546 3601
5449 262381 4 3 0.25 1e-04 0.5 60 "LAT" 0.257003838782516 0.562653737486935 0.158139383361733 0.345955478064932 0.485058255310172 0.549186651194635 0.3135366652064 0.352274010505951 0.742062094092688 0.55345297078003 0.471676048568133 0.35046028731483 0.999803848743945 0.999735204472524 0.999758749841333 0.000196151256055187 0.000264795527476448 0.000241250158667122 3601
5450 190350 5 3 0.25 1e-04 0.5 60 "LAT" 0.259589912709207 0.56534224369909 0.157736210098739 0.343278620504381 0.485594978116132 0.552164397156581 0.309080681443124 0.34883243396365 0.745184890825339 0.556345186378072 0.466816891541863 0.347275818468449 0.999810143921827 0.999807100250346 0.999808149919822 0.000189856078172635 0.000192899749654383 0.000191850080177928 3601
5451 525564 1 0.05 0.5 1e-04 0.5 60 "LAT" 0.257904636754291 0.564491210775374 0.157313110234242 0.34411547388131 0.496721331811868 0.557824737898751 0.305531037967872 0.342739603328858 0.754625968566159 0.560065087364908 0.462844148202114 0.343225145299476 0.999861826248704 0.999816156672462 0.999831621044234 0.000138173751296314 0.000183843327537804 0.000168378955765701 3601
5452 840432 2 0.05 0.5 1e-04 0.5 60 "LAT" 0.25736642546055 0.566001688753489 0.155840211467551 0.34261546300729 0.497529467466358 0.557608038074547 0.306050969140288 0.342680674808073 0.754895892926908 0.560417078888841 0.46189118060784 0.342681336354815 0.999874488677579 0.999865438395882 0.999868493665669 0.000125511322420831 0.000134561604118158 0.000131506334330836 3601
5453 618764 3 0.05 0.5 1e-04 0.5 60 "LAT" 0.259971471073044 0.565748138804174 0.15762321091569 0.342824405030919 0.493558742426024 0.556364393789152 0.305460032778856 0.343876523091819 0.753530213499069 0.559545122540115 0.463083243694546 0.34353680556265 0.999863984953251 0.999858370920744 0.999860288546878 0.000136015046748538 0.000141629079256284 0.000139711453122297 3601
5454 107279 4 0.05 0.5 1e-04 0.5 60 "LAT" 0.25849561066501 0.562643226681834 0.159057029931583 0.34596786717708 0.49348899760211 0.556690237629499 0.305214466992018 0.343754608351625 0.75198460826712 0.558678272106005 0.4642714969236 0.344551873782541 0.999885219098179 0.999880242065535 0.99988193712106 0.000114780901821256 0.000119757934465418 0.000118062878940193 3601
5455 339910 5 0.05 0.5 1e-04 0.5 60 "LAT" 0.265022329449263 0.564990436091895 0.161233224692469 0.343596627716331 0.489203305786562 0.556633657687635 0.302393002261625 0.343690102569595 0.754225635235825 0.559510565075239 0.463626226954094 0.343687224122151 0.999883201118429 0.999877055573735 0.999879194291493 0.0001167988815707 0.000122944426264769 0.000120805708507266 3601
5456 212492 1 3 0.5 1e-04 0.5 60 "LAT" 0.25970433722559 0.559593752442773 0.162072048462225 0.349086963671048 0.485238110272402 0.552101087251101 0.307978260647973 0.348321088624842 0.744942447497992 0.554404830847647 0.470050309110198 0.348872498376505 0.999887809446001 0.999878070854574 0.999881432935617 0.000112190553999342 0.00012192914542608 0.000118567064383405 3601
5457 221524 2 3 0.5 1e-04 0.5 60 "LAT" 0.260432348528118 0.569464702206563 0.155159696704046 0.339075713903556 0.484315260235422 0.55042627813495 0.311263451216247 0.351257256265517 0.74474760876354 0.556657354563622 0.466423147920294 0.34738970548328 0.999883895968501 0.999878380920128 0.999880289987555 0.000116104031498647 0.000121619079872322 0.000119710012444959 3601
5458 1020781 3 3 0.5 1e-04 0.5 60 "LAT" 0.256115192586694 0.565985492923575 0.155169207175637 0.342601480477674 0.489169674615259 0.549988986681126 0.314661126873264 0.351460233136452 0.745284867201953 0.555104996735722 0.469830334048901 0.348763585627611 0.99982760761828 0.999877127578106 0.999860280843534 0.000172392381719462 0.000122872421894064 0.000139719156465963 3601
5459 1196218 4 3 0.5 1e-04 0.5 60 "LAT" 0.259889272218058 0.561077494239039 0.161144496775591 0.347500271231732 0.484895787145164 0.55425872505793 0.305220934074179 0.346685700674782 0.744785059363222 0.556310435216857 0.466365430849771 0.347282997548189 0.999885138463878 0.999874381354413 0.999878101548253 0.000114861536121506 0.000125618645586997 0.000121898451747481 3601
5460 1037251 5 3 0.5 1e-04 0.5 60 "LAT" 0.258445451678019 0.56477131995991 0.157404727325905 0.343785559376147 0.49041483824698 0.556826710844525 0.304138577754206 0.343552933319103 0.748860289925 0.559342286874907 0.461543305080111 0.343828935342864 0.999878500184686 0.999824545716166 0.999842986032488 0.000121499815313579 0.000175454283834075 0.000157013967511759 3601
5461 189838 1 0.05 0 1e-04 0.6 60 "LAT" 0.261515714425244 0.568666300261595 0.156372959747582 0.339885019929516 0.492028319303985 0.557133849099676 0.301474235037417 0.340971989752963 0.753544033729229 0.561064825662212 0.457847194784999 0.340615757082911 0.999613186721215 0.999614071253559 0.999613768059287 0.000386813278785391 0.000385928746441039 0.000386231940713209 3601
5462 567989 2 0.05 0 1e-04 0.6 60 "LAT" 0.263637676589916 0.567885078700023 0.158214244772085 0.340673592733641 0.489021699207323 0.558657113959191 0.297613498239455 0.339520960886124 0.752659375797239 0.561820300554 0.45582774301154 0.339952708811404 0.99957751190482 0.999592586040904 0.999587368292221 0.000422488095180297 0.000407413959096154 0.000412631707778936 3601
5463 383087 3 0.05 0 1e-04 0.6 60 "LAT" 0.259474083282275 0.567477539020254 0.156051583363546 0.341105231251872 0.494063850843073 0.55879580051144 0.300753117207079 0.339699832921598 0.753537934125348 0.561730867597867 0.456804700570625 0.340200919975792 0.999427476385925 0.999082230308373 0.999199742184329 0.00057252361407456 0.000917769691627315 0.000800257815670564 3601
5464 971816 4 0.05 0 1e-04 0.6 60 "LAT" 0.258311040976229 0.566297108723062 0.156221428223123 0.342288168140001 0.494243953715325 0.558358525225224 0.301371821229906 0.33991594601771 0.752554994691554 0.561023600435546 0.457593249453029 0.340754709591253 0.999466976776734 0.999547469406376 0.999520163233374 0.000533023223266475 0.000452530593624372 0.00047983676662552 3601
5465 137139 5 0.05 0 1e-04 0.6 60 "LAT" 0.259423687781333 0.568483959859475 0.155273105195276 0.34002846978527 0.49305359689367 0.559339810395813 0.29933969046148 0.339035795177128 0.752477284675003 0.562422173900181 0.454612795656756 0.33940830654116 0.991864393276544 0.989362143133587 0.990214774163225 0.00813560672345565 0.010637856866413 0.00978522583677465 2689
5466 1197843 1 3 0 1e-04 0.6 60 "LAT" 0.262343979569551 0.562851102979543 0.161295413283625 0.345792476847364 0.479285993878598 0.547789184953697 0.310052867950566 0.351826038163139 0.74162997344815 0.55271565594838 0.471348281234191 0.350056895468988 0.998536868718026 0.997459420050244 0.997836125376923 0.00146313128197393 0.00254057994975641 0.00216387462307708 3406
5467 486027 2 3 0 1e-04 0.6 60 "LAT" 0.260566865466995 0.567689756326971 0.156536754910949 0.340823693055567 0.483097705910808 0.553282524790921 0.304033800890431 0.345600186275115 0.743664571377803 0.557898893501557 0.46057055580138 0.344307806716364 0.999035147680124 0.9992968946727 0.999206298324426 0.000964852319875824 0.000703105327300203 0.000793701675573819 3601
5468 395936 3 3 0 1e-04 0.6 60 "LAT" 0.261553961265877 0.566901783288531 0.157713991208513 0.341675832649922 0.482325484036478 0.552812285035597 0.304968712558537 0.34677302447726 0.743879445302356 0.557414545369156 0.462682703767051 0.345293264821233 0.999647517556399 0.999060860077776 0.999264776378892 0.000352482443601175 0.00093913992222374 0.000735223621108062 3601
5469 84694 4 3 0 1e-04 0.6 60 "LAT" 0.261845261516444 0.567247301177933 0.15762575026035 0.341336694269808 0.481244148709557 0.549119338205205 0.309270843062627 0.350328923273649 0.743089410226001 0.555090970905185 0.466896593322978 0.34752284552834 0.999701455912084 0.998990632900796 0.999238037110469 0.000298544087916387 0.00100936709920363 0.000761962889531168 528
5470 187818 5 3 0 1e-04 0.6 60 "LAT" 0.257398394007346 0.564167154964343 0.157282174045749 0.344435074097828 0.48617501050334 0.549406881142939 0.310962720348715 0.349312133441944 0.743573404510686 0.554147310798285 0.468244894394464 0.347935471921898 0.919508843342806 0.978184088635136 0.958128757824834 0.0804911566571937 0.0218159113648643 0.0418712421751656 1606
5471 1220868 1 0.05 0.25 1e-04 0.6 60 "LAT" 0.260642070491633 0.565369541724367 0.158315905748737 0.343259267686706 0.491456790378041 0.555065128921527 0.304262443602144 0.343196124024702 0.752098860869674 0.558569044808925 0.462578349350881 0.343238216613792 0.999818848331 0.999816767289886 0.999817479742793 0.000181151668999946 0.000183232710113567 0.000182520257206793 3601
5472 773436 2 0.05 0.25 1e-04 0.6 60 "LAT" 0.259197017676461 0.566310317421701 0.156715440875776 0.342268146578876 0.4925679955189 0.557411461931769 0.301670769877109 0.34093499392951 0.751765013195362 0.560413780341836 0.458386210752885 0.341421321868161 0.999803670745532 0.999819309508601 0.999813980772156 0.000196329254467802 0.000180690491398984 0.000186019227844213 3601
5473 1078985 3 0.05 0.25 1e-04 0.6 60 "LAT" 0.259142934199614 0.569604661157523 0.154268811262519 0.338942257572543 0.49411658751848 0.558005388286743 0.301557721507098 0.340098999386478 0.753259521718094 0.561916556688321 0.455826532769617 0.339729749842126 0.99950156352695 0.999550383566366 0.99953379570059 0.000498436473050292 0.000449616433633553 0.000466204299410042 3601
5474 250474 4 0.05 0.25 1e-04 0.6 60 "LAT" 0.259806763205229 0.565525738329596 0.15765864587939 0.343045793440537 0.492592960611679 0.557388623549869 0.301614103269342 0.340884629359429 0.752399723816908 0.560135820382997 0.459272749148732 0.341657819211621 0.999796307968477 0.999785233285163 0.999789012839863 0.000203692031522735 0.000214766714836926 0.000210987160137258 3601
5475 1149860 5 0.05 0.25 1e-04 0.6 60 "LAT" 0.259833874131128 0.5657428060068 0.157530378243606 0.342885064250624 0.493217285433755 0.555210238142162 0.305015120012757 0.343073186991046 0.753051159564883 0.558778013745199 0.462545498256363 0.343030101305911 0.999822649064006 0.999817783649748 0.999819442075316 0.00017735093599377 0.000182216350251997 0.000180557924683743 3601
5476 740428 1 3 0.25 1e-04 0.6 60 "LAT" 0.259858997608975 0.565803410984365 0.157555723545319 0.342823173608463 0.482242149137331 0.548544882226524 0.310668298791795 0.35070623264611 0.742101146746306 0.554139282767691 0.468224022337114 0.348346305340302 0.999801125231888 0.999810778174537 0.99980743997077 0.000198874768111807 0.000189221825462927 0.000192560029230341 3601
5477 607548 2 3 0.25 1e-04 0.6 60 "LAT" 0.25826317604844 0.566102138841786 0.156349152627046 0.342483773547795 0.485783769757984 0.551854830959675 0.307964679824982 0.347287607944101 0.744046945806424 0.556398577958596 0.464313832452028 0.345977302571707 0.999824874367579 0.999794120228298 0.999804666928649 0.000175125632420942 0.000205879771701662 0.000195333071351358 3601
5478 1279529 3 3 0.25 1e-04 0.6 60 "LAT" 0.2616468146146 0.566431668489766 0.15811225439952 0.34213114491989 0.482732172506659 0.550382423854443 0.308151373919356 0.348988127581428 0.744378987121259 0.555618110464434 0.466263628318876 0.346937043237436 0.99983093337472 0.999806908548009 0.99981525217698 0.000169066625279778 0.000193091451991417 0.000184747823019868 3601
5479 504518 4 3 0.25 1e-04 0.6 60 "LAT" 0.259313908502859 0.566908351207619 0.156399064440938 0.341697513989501 0.483502211425434 0.547990825316672 0.311908990917973 0.35096375282705 0.742816119928294 0.554149924926911 0.468308055358912 0.348106101715677 0.999827100264526 0.999091920966921 0.999345225591895 0.000172899735473494 0.000908079033079321 0.000654774408104779 536
5480 856054 5 3 0.25 1e-04 0.6 60 "LAT" 0.258968772839835 0.562077180052935 0.159821597527207 0.346580813965699 0.485269656035069 0.551531016600276 0.307143848811308 0.34689521534198 0.744238428874905 0.554831333062878 0.466965446338515 0.34711317131595 0.999531253797557 0.999796638294454 0.999705420382157 0.000468746202442554 0.000203361705546493 0.000294579617843453 3601
5481 344510 1 0.05 0.5 1e-04 0.6 60 "LAT" 0.260858271667476 0.567573254340061 0.156766122403109 0.340988717421064 0.492413967103392 0.556112525476595 0.303315657286559 0.342195313632951 0.753272238770867 0.559998511756414 0.460081779689668 0.341810436415962 0.999884934841365 0.9998802463607 0.99988185025188 0.000115065158635246 0.000119753639299516 0.000118149748120349 3601
5482 63753 2 0.05 0.5 1e-04 0.6 60 "LAT" 0.258123514318108 0.564890262908445 0.157133516483475 0.34372271581568 0.494475292870527 0.55736578367551 0.302716015528298 0.340771886151023 0.752598807188635 0.559896716580086 0.459849532011773 0.341799999321919 0.999880159942092 0.999878531593418 0.999879083499434 0.000119840057908371 0.000121468406581539 0.000120916500566316 3601
5483 79712 3 0.05 0.5 1e-04 0.6 60 "LAT" 0.258523187499677 0.569200506999546 0.154183739859531 0.339342188201666 0.494910492302837 0.556823647592094 0.304051067059227 0.341672386161615 0.753433679802514 0.560982121022817 0.458234806918758 0.340909824223658 0.999885651127725 0.999882845735426 0.999883796657303 0.000114348872275259 0.000117154264573656 0.000116203342696832 3601
5484 1023313 4 0.05 0.5 1e-04 0.6 60 "LAT" 0.261264796760503 0.566994010876217 0.157482881466791 0.341607210684942 0.49138880110763 0.555509017700334 0.303670474771763 0.342956862860864 0.752653597868133 0.559415025201378 0.461153356238554 0.342520937652774 0.999875919850562 0.999879042585655 0.999877971636458 0.000124080149437915 0.000120957414345172 0.000122028363542026 3601
5485 872769 5 0.05 0.5 1e-04 0.6 60 "LAT" 0.259706079811579 0.564809223343935 0.158108245423421 0.343760816057673 0.492015936718918 0.555673161634142 0.303727329599317 0.342619509559362 0.751722016530498 0.558763036664733 0.461835575022738 0.343039144713311 0.999877037662695 0.999851427516747 0.999860170623085 0.000122962337304889 0.000148572483252883 0.000139829376915429 3601
5486 603707 1 3 0.5 1e-04 0.6 60 "LAT" 0.262428079930358 0.563280179817678 0.160970854263087 0.345361747241254 0.479757124537894 0.548229248251241 0.309471476670062 0.351168684195579 0.742185204468252 0.553161763621137 0.470442330933149 0.349463683066488 0.999878140560991 0.9998785187874 0.99987838663619 0.000121859439008949 0.000121481212599993 0.000121613363809619 3601
5487 349149 2 3 0.5 1e-04 0.6 60 "LAT" 0.260273952354117 0.561103095554086 0.161356820336481 0.347505864967445 0.483175142643715 0.551067873457847 0.306928529034528 0.347878142461635 0.743449094997832 0.554245500378949 0.468285349371008 0.348051873593282 0.999879108591295 0.999866284273149 0.999870722382778 0.000120891408704731 0.000133715726850878 0.000129277617222483 3601
5488 1258532 3 3 0.5 1e-04 0.6 60 "LAT" 0.260803571210954 0.561727400711797 0.161308119790305 0.346909187124354 0.482062706006815 0.551926810134022 0.305349789705029 0.347094373382168 0.742866277217769 0.554983367637754 0.466657909495334 0.347383516025355 0.999883945116791 0.999869548911507 0.999874545602874 0.000116054883209372 0.000130451088492594 0.000125454397125551 3601
5489 722650 4 3 0.5 1e-04 0.6 60 "LAT" 0.262203329784901 0.563177661036711 0.160974389375856 0.345434736234544 0.478115881637456 0.547586693594292 0.309138751003227 0.351478140008435 0.740319211422358 0.552692272828713 0.470113140379083 0.349709848008842 0.999886039499206 0.999871711551844 0.999876724030087 0.000113960500794322 0.000128288448155593 0.000123275969913051 3601
5490 1302739 5 3 0.5 1e-04 0.6 60 "LAT" 0.256372970702285 0.561687681246243 0.158453869231786 0.346930196480572 0.487094150035074 0.553019492913239 0.307061242527707 0.346181995264908 0.743467120737359 0.555636160457552 0.465515111759492 0.34678950576283 0.999882438968889 0.999827434844528 0.999846191755948 0.000117561031110738 0.000172565155472493 0.000153808244052067 3601
5491 689855 1 0.05 0 1e-04 0.7 60 "LAT" 0.261937677547752 0.567108389023115 0.15782536378289 0.341508305758103 0.489346844835031 0.557564075762401 0.297129155145658 0.338137740319577 0.751284522382783 0.56082319372265 0.454954518928548 0.339328246580422 0.998851638542016 0.997975712589909 0.99827671005191 0.00114836145798375 0.00202428741009072 0.00172328994809024 3601
5492 669508 2 0.05 0 1e-04 0.7 60 "LAT" 0.261853457427641 0.566595488190731 0.158096676235284 0.342016941229659 0.490183850617563 0.556453327366053 0.299478736426155 0.339666912914048 0.752037308045204 0.559912832382903 0.457575412661438 0.340503955803394 0.999569176256603 0.999620196601782 0.999602682017763 0.000430823743396718 0.000379803398217482 0.000397317982236535 3601
5493 715270 3 0.05 0 1e-04 0.7 60 "LAT" 0.25832001927156 0.567667731412455 0.155205525376101 0.340903709332057 0.492868302311593 0.557290272099037 0.299878720742714 0.338641500055174 0.751188321583152 0.560787992114261 0.455084246118815 0.33943483018825 0.999589478330792 0.999506329160924 0.999534511988173 0.00041052166920792 0.000493670839075602 0.000465488011826519 3601
5494 1053566 4 0.05 0 1e-04 0.7 60 "LAT" 0.260743819979895 0.566455128992846 0.15754035319249 0.342142013614403 0.489379973346595 0.555217514225476 0.300348874956913 0.340306777291445 0.75012379332649 0.559030955496084 0.457889228149403 0.340973589480182 0.999428206006022 0.999489611049053 0.999468584839848 0.000571793993978036 0.000510388950946879 0.000531415160151956 3601
5495 1098669 5 0.05 0 1e-04 0.7 60 "LAT" 0.260033994808183 0.565721578634643 0.157652361315677 0.342851705413675 0.489914629783469 0.553928262092184 0.302714326636088 0.341852779150277 0.749948624591652 0.557927345245163 0.460366687951765 0.342225096821088 0.998227132533724 0.998168081965656 0.998188254628066 0.00177286746627629 0.0018319180343438 0.00181174537193376 1130
5496 398802 1 3 0 1e-04 0.7 60 "LAT" 0.258516760931049 0.567137746161351 0.155704567413753 0.341461732793222 0.482863441780221 0.550149317161261 0.30667183596015 0.346657510146545 0.741380202711271 0.555632986721632 0.462376403373903 0.345216963856433 0.998982751140456 0.999469697787536 0.999302414533963 0.00101724885954405 0.000530302212463639 0.000697585466037437 3601
5497 697200 2 3 0 1e-04 0.7 60 "LAT" 0.25579407337284 0.564943113992244 0.155733876194174 0.343651233865367 0.484489964742081 0.548939550907299 0.309427448445004 0.3480159810264 0.740284038114922 0.554045468000792 0.465161324639178 0.346871557326517 0.99705663255704 0.99734825929437 0.997248956696904 0.0029433674429597 0.00265174070563035 0.00275104330309618 407
5498 802114 3 3 0 1e-04 0.7 60 "LAT" 0.260344163565369 0.56681897782937 0.157106431802263 0.341771957762982 0.48212500664214 0.549700322910039 0.30579567464004 0.346471437110851 0.742469170207509 0.555334275357092 0.462902106442303 0.345105274788475 0.992778510192867 0.997306627189415 0.99574332225517 0.00722148980713319 0.00269337281058456 0.00425667774483017 1844
5499 546392 4 3 0 1e-04 0.7 60 "LAT" 0.262140750143462 0.568068679985034 0.157207151586193 0.340471539469422 0.481728103760761 0.551603816771409 0.303149093477339 0.344945739830341 0.743868853904223 0.557052391735908 0.460356245063533 0.343643229384241 0.997587773981364 0.998108579655363 0.997927760886647 0.0024122260186364 0.00189142034463654 0.00207223911335325 3601
5500 772398 5 3 0 1e-04 0.7 60 "LAT" 0.261267729550634 0.562653468542398 0.160731295326927 0.345998769363031 0.480382258850192 0.550654901871483 0.303910310631031 0.345960795399359 0.741649988400826 0.554502289881937 0.464641605957958 0.346300529587523 0.975576450207231 0.975198065511456 0.975329475115213 0.024423549792769 0.0248019344885443 0.0246705248847872 406
5501 328638 1 0.05 0.25 1e-04 0.7 60 "LAT" 0.260018131322722 0.566710253627026 0.156936437776096 0.34189828874712 0.489831430346501 0.5521113184721 0.305247465656222 0.343599149249372 0.749849561669223 0.557059939720764 0.462183903432318 0.343042629467682 0.999818422161005 0.999798023101647 0.999804987942353 0.000181577838995059 0.000201976898352936 0.000195012057646726 3601
5502 1075399 2 0.05 0.25 1e-04 0.7 60 "LAT" 0.261259694466102 0.571393314668551 0.154206956674029 0.337102699856803 0.490439499287539 0.557521332176084 0.297997158779133 0.338259764439924 0.751699193753641 0.562237732107924 0.452204115453163 0.337888024327682 0.99982733433217 0.999807949862391 0.999814586605194 0.000172665667829948 0.000192050137609348 0.000185413394805546 3601
5503 759355 3 0.05 0.25 1e-04 0.7 60 "LAT" 0.256682164138995 0.568731756126959 0.153426952095214 0.339821711761667 0.495101756223426 0.556545469361278 0.302239062870022 0.339377064113783 0.751783920362421 0.560613964618148 0.455666014965236 0.339557033881914 0.99982892957443 0.999823319610534 0.999825206851307 0.000171070425570036 0.000176680389465622 0.000174793148693228 3601
5504 1180003 4 0.05 0.25 1e-04 0.7 60 "LAT" 0.260917440087327 0.568068446798523 0.15645460811143 0.340497826679561 0.48976700042925 0.556179796651398 0.299339470070356 0.339467149950038 0.750684440516577 0.560221929032295 0.455794078181786 0.339849576543045 0.999825692897172 0.999822155379291 0.999823366676969 0.000174307102827887 0.0001778446207092 0.000176633323030677 3601
5505 219021 5 0.05 0.25 1e-04 0.7 60 "LAT" 0.260205466053225 0.569714855697828 0.154788492280554 0.338778525776841 0.49155281691987 0.557275908882917 0.298901630096002 0.338443920711032 0.751758282973095 0.561484368215232 0.453690122376555 0.338590181771433 0.999800467138681 0.999679054040287 0.999720457719245 0.000199532861319503 0.00032094595971259 0.000279542280754948 3601
5506 1266604 1 3 0.25 1e-04 0.7 60 "LAT" 0.260668303946431 0.562645128391938 0.160390807426134 0.346011689057536 0.48096588845725 0.549064633070272 0.306504901487695 0.347448604881306 0.741634192403681 0.553433482807481 0.46689570891383 0.347289465819167 0.999816539520339 0.999602968446856 0.999676941328323 0.000183460479660875 0.000397031553143558 0.000323058671676857 3601
5507 1112665 2 3 0.25 1e-04 0.7 60 "LAT" 0.257205241161664 0.560243811564243 0.160049188723927 0.348409614952809 0.482480041353036 0.54928721032307 0.307711558724346 0.347695743479163 0.7396852825147 0.552745811345204 0.467760747448273 0.348258719883228 0.999044090024183 0.999076931368484 0.999065668243108 0.000955909975816807 0.000923068631515781 0.000934331756891462 1267
5508 1035325 3 3 0.25 1e-04 0.7 60 "LAT" 0.259964305238523 0.559954905109659 0.16210924318697 0.348745778804945 0.479162268095549 0.547426793683142 0.307946764510444 0.349373730629951 0.739126573334073 0.551414694846126 0.470056007697414 0.349527233748067 0.999820634646785 0.999787839559925 0.999799211187746 0.000179365353214544 0.000212160440074712 0.000200788812253558 3601
5509 270684 4 3 0.25 1e-04 0.7 60 "LAT" 0.256866987140644 0.564870538258651 0.156394093816839 0.343697579364379 0.483810937966721 0.548541325596499 0.309729082771269 0.348575631242954 0.740677925107365 0.553750106812823 0.466123176588108 0.347276879107692 0.999798539874859 0.999746451017117 0.999764255136219 0.000201460125140653 0.00025354898288277 0.000235744863780976 3601
5510 451488 5 3 0.25 1e-04 0.7 60 "LAT" 0.258480088399101 0.565221768527941 0.157146308896368 0.34337871907171 0.483472149037243 0.549551917721439 0.307608837637323 0.347116797770344 0.741952237436345 0.554593370281851 0.464755146533691 0.346163623465522 0.999715638481332 0.999796071603179 0.999768463506624 0.000284361518667765 0.000203928396820858 0.000231536493376362 3601
5511 918599 1 0.05 0.5 1e-04 0.7 60 "LAT" 0.264137297753423 0.569815183003883 0.157084380455609 0.338672106079531 0.487209370282528 0.558463204434551 0.294812426267772 0.337453550609886 0.75134666803595 0.562377350402999 0.451896806723381 0.337898210647646 0.999828289095041 0.999800802428753 0.999810327659338 0.000171710904959155 0.000199197571246891 0.000189672340662362 3601
5512 747142 2 0.05 0.5 1e-04 0.7 60 "LAT" 0.257918392243263 0.569700675300114 0.15346586892692 0.338848000735238 0.493119501607189 0.554715682058589 0.303396642583465 0.34093602991292 0.751037893850452 0.559752186863512 0.456862511510385 0.340248923476064 0.999883547126231 0.999881433099157 0.999882147896095 0.000116452873769327 0.000118566900843044 0.000117852103904611 3601
5513 137222 3 0.05 0.5 1e-04 0.7 60 "LAT" 0.254904426761025 0.563842453736692 0.155989612589386 0.344754765104189 0.493467464147007 0.55325287535271 0.305704662749956 0.342190399815899 0.748371890908032 0.55679256824429 0.461694275339342 0.343072060560487 0.999880417083748 0.999878970236505 0.999879455610961 0.000119582916251714 0.000121029763495105 0.000120544389038791 3601
5514 713390 4 0.05 0.5 1e-04 0.7 60 "LAT" 0.260551554528619 0.565582950326284 0.158069875874327 0.342998533925988 0.488796298730125 0.554655330422213 0.300831002647338 0.340891900907003 0.749347853258744 0.558365483774391 0.458900878521665 0.341651977152936 0.999857483697138 0.999869412507854 0.999865326335924 0.000142516302862102 0.000130587492145962 0.000134673664076512 3601
5515 539825 5 0.05 0.5 1e-04 0.7 60 "LAT" 0.260559375760772 0.568701367620715 0.15575264213998 0.33981319957222 0.49014156121278 0.555172942164084 0.301011816680376 0.340589045866926 0.750700936973552 0.559765615007878 0.456764458820355 0.340350817516879 0.999881836824838 0.999880581789642 0.999881010883441 0.000118163175161854 0.000119418210357768 0.000118989116559356 3601
5516 921966 1 3 0.5 1e-04 0.7 60 "LAT" 0.259194839230667 0.565732381851609 0.157167283733878 0.34286555713707 0.485871803740389 0.554978823837235 0.300269722712458 0.341038858060471 0.745066642971056 0.558446797502894 0.457437006446337 0.341885990184108 0.999881619931065 0.999853866509088 0.999863381379267 0.000118380068934565 0.000146133490912015 0.000136618620733128 3601
5517 1115209 2 3 0.5 1e-04 0.7 60 "LAT" 0.255250583673109 0.564910043175637 0.155433045928846 0.343647033102645 0.485629712403249 0.550189106192252 0.307580431715883 0.346002421966187 0.740880296076358 0.554845283637462 0.463013477644729 0.345537272763678 0.99988157110404 0.999826967211336 0.999845495220877 0.000118428895959595 0.000173032788664046 0.00015450477912314 3601
5518 155510 3 3 0.5 1e-04 0.7 60 "LAT" 0.254689657905985 0.563634225447863 0.155957471542393 0.344924732443864 0.487359229662424 0.551203870592581 0.306859534191361 0.344963838593943 0.742048887568409 0.555101243552318 0.462817005733754 0.345258583251699 0.999880003928855 0.99984865437813 0.999859255514883 0.000119996071144586 0.000151345621869922 0.000140744485116847 3601
5519 57324 4 3 0.5 1e-04 0.7 60 "LAT" 0.26286889744209 0.564191311486682 0.160574197920587 0.344447886799287 0.479535621380224 0.54984674400155 0.304262363206189 0.346527936605075 0.742404518822313 0.554516810590783 0.464836561126776 0.346131396408733 0.999886781077828 0.999867178625161 0.999874017041651 0.00011321892217194 0.000132821374839546 0.000125982958348877 3601
5520 664824 5 3 0.5 1e-04 0.7 60 "LAT" 0.2586856396988 0.561744599669544 0.159871953685913 0.346869603686491 0.480853625242885 0.548753312823762 0.307445903541355 0.348154916187717 0.739539264941685 0.552827107256367 0.467317857227268 0.348128626435137 0.999888548123963 0.999875922249626 0.999880276562604 0.000111451876037293 0.000124077750374213 0.000119723437396126 3601
5521 870898 1 0.05 0 1e-04 0.8 60 "LAT" 0.264749302624704 0.569527902337866 0.157674458119233 0.339040693443064 0.485084591416036 0.556056561804653 0.29465198706878 0.337270936610073 0.749833894040741 0.560705756435598 0.452326445188013 0.337915574351579 0.999593481181052 0.99962070516385 0.999611258570623 0.000406518818947917 0.000379294836150015 0.000388741429376816 3601
5522 646768 2 0.05 0 1e-04 0.8 60 "LAT" 0.261854836872029 0.569205613566254 0.156181382147877 0.339330732106544 0.487740247940909 0.555904652671181 0.296009619555828 0.336963195999304 0.749595084812937 0.560448546304546 0.452191001703705 0.337804990817981 0.99636194898115 0.997078021827974 0.996832306004575 0.00363805101884976 0.00292197817202567 0.00316769399542516 2206
5523 911221 3 0.05 0 1e-04 0.8 60 "LAT" 0.261303633932722 0.569519914901057 0.155659348923538 0.33903245660451 0.485012908231884 0.551971679452025 0.299703366546985 0.34047400534867 0.746316542164606 0.557950483503913 0.455362715470523 0.340014693009364 0.999209011116901 0.998522410607408 0.998758254171529 0.000790988883098811 0.00147758939259193 0.00124174582847112 3601
5524 1316199 4 0.05 0 1e-04 0.8 60 "LAT" 0.25899650453259 0.567638509744959 0.15561607861058 0.340889713052836 0.489327356758906 0.555156642907128 0.298305979285384 0.33794548046962 0.748323861291496 0.559381507588342 0.453922057895964 0.338977485635732 0.991071759450339 0.990862873978828 0.99093390713504 0.00892824054966127 0.00913712602117211 0.00906609286495977 1725
5525 859416 5 0.05 0 1e-04 0.8 60 "LAT" 0.258117729320221 0.567251264921268 0.155386462437757 0.341320661637203 0.490713888811665 0.555152411933972 0.299165011023385 0.337947283474997 0.748831618131885 0.55923208700362 0.454551473461142 0.339120099934453 0.984415162875068 0.986296106265801 0.985659094777138 0.0155848371249317 0.0137038937341993 0.0143409052228618 170
5526 295837 1 3 0 1e-04 0.8 60 "LAT" 0.258776625897335 0.56094323436346 0.160513049011608 0.347690809913167 0.479793158958404 0.551948387972309 0.299418585708343 0.341843587819962 0.738569784855739 0.554722626308738 0.45993163471995 0.344221766781174 0.999318748758992 0.997948504562479 0.998420708429685 0.000681251241007961 0.00205149543752086 0.00157929157031523 2683
5527 649824 2 3 0 1e-04 0.8 60 "LAT" 0.257743073847741 0.568370102837652 0.154360290278795 0.340242594026214 0.48653995361558 0.552655864526112 0.301318411905579 0.340359326700929 0.744283027463321 0.557727304339624 0.455678702184374 0.3405754780252 0.999576735805025 0.999615204325992 0.99960212799101 0.000423264194974546 0.000384795674007493 0.00039787200898989 3601
5528 565469 3 3 0 1e-04 0.8 60 "LAT" 0.259157173785307 0.56494973467776 0.157727965308052 0.343681653539163 0.479335782638196 0.545949019974483 0.308012155285171 0.348009305943072 0.738492956423503 0.552112962315791 0.465740120593223 0.346888165165378 0.999680801183593 0.999527877400163 0.999580573012024 0.000319198816407328 0.00047212259983677 0.000419426987976111 3601
5529 1000443 4 3 0 1e-04 0.8 60 "LAT" 0.256889948386484 0.557229428446076 0.162248038728426 0.351449124044335 0.479282987814886 0.548293515001987 0.304313194030313 0.345576830255057 0.73617293620137 0.551031728310375 0.466561232758739 0.347964061696447 0.999353853980393 0.999070106908551 0.999167488195382 0.000646146019606958 0.00092989309144896 0.000832511804617721 3601
5530 1319313 5 3 0 1e-04 0.8 60 "LAT" 0.259503332955108 0.560045887179554 0.161659117702115 0.348561784036804 0.479421391558786 0.550630993439558 0.300729751455544 0.343105627089374 0.738924724513894 0.553619447974991 0.462388869157659 0.345283662147422 0.997363760311412 0.996202539488525 0.996603598801832 0.00263623968858842 0.00379746051147516 0.00339640119816836 166
5531 735865 1 0.05 0.25 1e-04 0.8 60 "LAT" 0.259323081506599 0.569185666281124 0.154672100668966 0.339353407226767 0.490476088807205 0.557561000553885 0.295458545977505 0.33541946952616 0.749799170313804 0.561491639456054 0.450130646646471 0.336792040360311 0.999794281918427 0.999781413784723 0.999785786937046 0.000205718081572507 0.000218586215277218 0.00021421306295398 3601
5532 604137 2 0.05 0.25 1e-04 0.8 60 "LAT" 0.263119451403029 0.569512417978558 0.156688293724122 0.338979805502798 0.486978908458526 0.556505317631844 0.295032233554608 0.336677465756789 0.750098359861555 0.56096554401359 0.45172052727873 0.337502377615162 0.997235393686698 0.999395442149728 0.998650821509256 0.00276460631330199 0.000604557850271556 0.0013491784907444 3601
5533 563878 3 0.05 0.25 1e-04 0.8 60 "LAT" 0.258699319889979 0.571735863453297 0.152447516099552 0.336765837029501 0.4900519057337 0.5546991282768 0.299069462136368 0.338055656715531 0.748751225623679 0.560439002044078 0.451516978235919 0.337644106824835 0.999750150345044 0.999789859814031 0.999776394054969 0.000249849654956174 0.000210140185968978 0.000223605945031319 3601
5534 1153072 4 0.05 0.25 1e-04 0.8 60 "LAT" 0.257849420782089 0.566292736162344 0.155903122794683 0.342295474835934 0.490494156616947 0.55481362026323 0.299506054067951 0.338288081018868 0.748343577399035 0.558674383610605 0.455409176862635 0.339685943626472 0.999816508896057 0.999822296670762 0.999820337177271 0.000183491103942831 0.000177703329238205 0.000179662822728565 3601
5535 1313286 5 0.05 0.25 1e-04 0.8 60 "LAT" 0.262354800467835 0.569304734976703 0.156400542761628 0.339235501690914 0.48488488724369 0.553225332220089 0.297928686559836 0.339372729845765 0.747239687711525 0.558722943663047 0.454329229321464 0.339364059811128 0.999804319214032 0.999808937813737 0.999807346170357 0.000195680785967717 0.00019106218626276 0.000192653829643318 3601
5536 500256 1 3 0.25 1e-04 0.8 60 "LAT" 0.260945503623425 0.564251796437103 0.159350332561666 0.344397113461642 0.478220565350149 0.549221875218915 0.302116312735946 0.344327337737287 0.739166068973574 0.554081768249906 0.461466645297612 0.3447085519582 0.999822393369716 0.999771379678332 0.999789070162945 0.000177606630284366 0.000228620321667881 0.000210929837054517 3601
5537 303325 2 3 0.25 1e-04 0.8 60 "LAT" 0.257282960950115 0.563724486762116 0.15748255535792 0.344893744043121 0.482377169065626 0.550874132659314 0.303071598638583 0.34339479602822 0.739660130015741 0.55497361220687 0.460554153996503 0.344218680293328 0.999832164365033 0.999785099914661 0.999801197618295 0.000167835634967285 0.000214900085339047 0.000198802381705224 3601
5538 661587 3 3 0.25 1e-04 0.8 60 "LAT" 0.260398155102095 0.566361333924516 0.157416296298063 0.342205276984299 0.479501544887891 0.549069167253134 0.304047770461458 0.345665154000992 0.739899699989986 0.554741517759051 0.461464066759522 0.344775744758513 0.999811398563085 0.999803669801042 0.999806344212057 0.000188601436914922 0.000196330198957948 0.000193655787942814 3601
5539 1277344 4 3 0.25 1e-04 0.8 60 "LAT" 0.258879745942633 0.563165546174257 0.158915214887833 0.34546752874845 0.480019477125891 0.547635077259201 0.305645288302849 0.346252708100315 0.738899223068524 0.552656027778062 0.464560503190682 0.34630715722037 0.999657154903897 0.999226685278222 0.999374860405486 0.000342845096103234 0.000773314721778431 0.000625139594514502 3601
5540 999719 5 3 0.25 1e-04 0.8 60 "LAT" 0.259402318762828 0.563439159596479 0.159012310725585 0.345134959785202 0.480860731003691 0.552007206752854 0.300076877988831 0.342159806345495 0.740263049766518 0.555674030882358 0.459089188714415 0.34347887494391 0.999798274883412 0.99971190424558 0.999741674073199 0.000201725116588027 0.000288095754419922 0.000258325926800762 3601
5541 591720 1 0.05 0.5 1e-04 0.8 60 "LAT" 0.258755671258475 0.569479924749239 0.154144522547163 0.339079243025916 0.490806914629136 0.556518458532221 0.297061556440557 0.336349641749544 0.749562585887611 0.560883222256462 0.451206078987721 0.337314222290923 0.999881080597613 0.999880186931596 0.999880489945918 0.000118919402387057 0.000119813068404315 0.000119510054081795 3601
5542 343047 2 0.05 0.5 1e-04 0.8 60 "LAT" 0.261275959534873 0.571007455048085 0.154498702425845 0.337515359118586 0.489225036490575 0.556571277856783 0.296062622886968 0.336389845634893 0.750500996025448 0.561485012204506 0.450561325312813 0.336799594431548 0.999873182218066 0.999863565599142 0.999866853905198 0.000126817781933577 0.000136434400857668 0.000133146094801582 3601
5543 585673 3 0.05 0.5 1e-04 0.8 60 "LAT" 0.260614274235136 0.56801577877564 0.156314681740485 0.340570127534923 0.488093483325783 0.554155195166225 0.298590764279252 0.338571874375141 0.74870775756092 0.558872501161642 0.454905446019737 0.339281333674046 0.999884319082412 0.999878938150161 0.99988077730978 0.000115680917588141 0.000121061849839082 0.000119222690219977 3601
5544 530240 4 0.05 0.5 1e-04 0.8 60 "LAT" 0.260082985585738 0.56844312099789 0.155682323806911 0.340100183107867 0.487326077468726 0.554860015373487 0.297265126696191 0.33785678543378 0.747409063054464 0.559462667290379 0.452947450503102 0.338667847680662 0.999882318913424 0.999876832647538 0.999878707376531 0.000117681086576065 0.000123167352461708 0.000121292623469488 3601
5545 1198880 5 0.05 0.5 1e-04 0.8 60 "LAT" 0.259596514442454 0.568736489778746 0.155155209690877 0.339803133927801 0.488562666342318 0.554754961204631 0.297890555604159 0.337760289685945 0.748159180784772 0.559490200522899 0.453045765295036 0.338490269842602 0.999883385504995 0.99988093054429 0.999881766798447 0.000116614495004931 0.000119069455710053 0.000118233201553027 3601
5546 247522 1 3 0.5 1e-04 0.8 60 "LAT" 0.258157660961232 0.563727290389627 0.158085080554829 0.344866680682863 0.48029400487574 0.547848005519965 0.305618815270682 0.346089289809325 0.738451665836972 0.553011699162582 0.463703895825511 0.345963268239147 0.999882578071003 0.999822227685734 0.999842957106574 0.000117421928997312 0.000177772314265519 0.000157042893426405 3601
5547 532254 2 3 0.5 1e-04 0.8 60 "LAT" 0.260339526309737 0.562958721666906 0.159988867059757 0.345689311302103 0.476609137637657 0.545914999011061 0.306683578697442 0.348447983887522 0.736948663947394 0.551459744674894 0.466672445757199 0.347869007870011 0.999855533562736 0.999874170021546 0.999867699923171 0.000144466437264165 0.000125829978453978 0.00013230007682888 3601
5548 554479 3 3 0.5 1e-04 0.8 60 "LAT" 0.259415122716948 0.564298170536326 0.158373967290118 0.344311135972417 0.479345722362065 0.549596446653451 0.302538082016803 0.344140658574561 0.738760845079013 0.554293873934551 0.460912049306921 0.344581864115006 0.999843323345384 0.999871483774989 0.999861767936629 0.000156676654616408 0.000128516225011218 0.000138232063370964 3601
5549 536146 4 3 0.5 1e-04 0.8 60 "LAT" 0.259861315903679 0.567744061366221 0.156098406995412 0.340800010262185 0.475485358433507 0.542080823377731 0.3119070643211 0.352584916422911 0.735346674337185 0.55060200447417 0.468005471316512 0.348842568118518 0.999881923077489 0.999874407122594 0.999877014578605 0.000118076922510569 0.00012559287740614 0.000122985421395 3601
5550 251176 5 3 0.5 1e-04 0.8 60 "LAT" 0.263472643524461 0.565140625403081 0.160218048466295 0.343456081032919 0.475338493191498 0.547576286918386 0.303140963534301 0.346517660038795 0.738811136715959 0.553396383837879 0.463359012000596 0.345776116558793 0.999882022776921 0.999723960736057 0.999779346498252 0.00011797722307862 0.000276039263942623 0.000220653501748035 3601
5551 586109 1 0.05 0 1e-04 0.9 60 "LAT" 0.259887440159528 0.572058138590892 0.15292712564743 0.336480058710709 0.488002694477821 0.555697192997647 0.294035230325655 0.334357697254205 0.747890134637349 0.561248992889805 0.446962355973085 0.335100796085304 0.999554926751252 0.99947833441837 0.999504390648062 0.000445073248747492 0.000521665581629864 0.000495609351937671 3601
5552 951673 2 0.05 0 1e-04 0.9 60 "LAT" 0.25838750347385 0.567106273080024 0.155641249323007 0.341454094849951 0.487043514011408 0.551831407878903 0.298554285006078 0.337857577778278 0.745431017485258 0.557002501624241 0.454195534329085 0.33910772872543 0.999021215302788 0.999161094589878 0.999113644037319 0.000978784697212264 0.00083890541012182 0.000886355962681475 3601
5553 898539 3 0.05 0 1e-04 0.9 60 "LAT" 0.259461415571843 0.571207878191025 0.153269438527441 0.337313335842445 0.488089423394555 0.555421054989758 0.294615414592611 0.334731602554781 0.747550838966398 0.560761454848673 0.447884853120052 0.335643828067603 0.999416627696135 0.999379850124983 0.999392349008586 0.000583372303865213 0.000620149875016741 0.000607650991414109 3601
5554 1247707 4 0.05 0 1e-04 0.9 60 "LAT" 0.259928416794299 0.570268063372299 0.154288544614995 0.338288086351161 0.485618914236368 0.553590936385549 0.295298584760828 0.33605327413609 0.745547331030667 0.55925591892121 0.449587129375824 0.336847220074186 0.995220585615123 0.993207873197109 0.993894474295889 0.00477941438487657 0.00679212680289052 0.0061055257041106 1008
5555 444752 5 0.05 0 1e-04 0.9 60 "LAT" 0.259839391281512 0.568703326451781 0.155344061275599 0.339851674984464 0.487772271963054 0.555204508859406 0.294415961209034 0.334701074820117 0.747611663244566 0.559799054701406 0.449760022484633 0.336483188032625 0.999506555030927 0.999484124318177 0.999491758854954 0.000493444969072558 0.000515875681823189 0.000508241145045989 3601
5556 420809 1 3 0 1e-04 0.9 60 "LAT" 0.260631467929231 0.564085752566088 0.159252838598644 0.344535330732507 0.474225955850607 0.543201468657795 0.306296622528813 0.348249639977157 0.734857423779837 0.550116672450144 0.465549461127457 0.347288836412346 0.999597009013776 0.970684522853442 0.980725987194793 0.000402990986223812 0.0293154771465579 0.0192740128052067 282
5557 1176747 2 3 0 1e-04 0.9 60 "LAT" 0.258274093478543 0.565544649022181 0.156794876080822 0.343063509361088 0.47738148330014 0.546277865014499 0.304139826163821 0.345135769874409 0.735655576778683 0.552527533473382 0.460934702244644 0.344801313372071 0.999039658291831 0.99959849273876 0.999406326695104 0.000960341708169104 0.000401507261240435 0.000593673304895603 3601
5558 139039 3 3 0 1e-04 0.9 60 "LAT" 0.260951703249394 0.569460867457423 0.155480322643867 0.339072791602312 0.477277212366459 0.54831641549228 0.300492698552806 0.342695800273879 0.738228915615853 0.555297396570519 0.455973021196674 0.341762766733671 0.998582606708945 0.999252357896115 0.999020588580201 0.0014173932910549 0.000747642103884555 0.000979411419798694 3601
5559 365552 4 3 0 1e-04 0.9 60 "LAT" 0.255085931838341 0.561545930025149 0.157793213910564 0.347070047341197 0.478234493352077 0.546134774857175 0.305049893619058 0.345388087370989 0.733320425190418 0.550987619027753 0.462843107529622 0.346393186066679 0.998198020207071 0.997912311805571 0.998009716766163 0.00180197979292867 0.0020876881944294 0.00199028323383688 405
5560 1238484 5 3 0 1e-04 0.9 60 "LAT" 0.259839415656501 0.564079989928907 0.158791684015761 0.344550981423773 0.475750684679311 0.548781926536618 0.299993414413935 0.342971597241119 0.735590100335813 0.553720496113573 0.458785098429696 0.343910146180167 0.966130275808064 0.997494508301969 0.986630768208436 0.0338697241919358 0.00250549169803135 0.0133692317915639 3292
5561 1146641 1 0.05 0.25 1e-04 0.9 60 "LAT" 0.260079158851632 0.573226419858053 0.15219317689881 0.335229849581991 0.486807854299216 0.554895193532738 0.294137112132985 0.334737529148023 0.746887013150848 0.561118410482396 0.446330289031795 0.334925257624568 0.999766741497828 0.999647084216358 0.999687848786411 0.000233258502171618 0.000352915783641605 0.000312151213589438 3601
5562 284046 2 0.05 0.25 1e-04 0.9 60 "LAT" 0.260269194298758 0.572271649363221 0.153013182070653 0.336245602322285 0.486840062422605 0.555726754721199 0.29324326876753 0.33411724711655 0.747109256721364 0.561337889062828 0.446256450838183 0.334879609605087 0.99978217820908 0.999806019072638 0.999797889889527 0.000217821790919642 0.000193980927361539 0.000202110110472552 3601
5563 669581 3 0.05 0.25 1e-04 0.9 60 "LAT" 0.261945589247451 0.570820225338377 0.155068187783894 0.337723154183266 0.48453535572218 0.553334412508633 0.29500957125516 0.336403546861836 0.746480944969632 0.559318713852368 0.450077759039054 0.336880583324146 0.999742324913294 0.999671408797329 0.999695759516548 0.000257675086706489 0.000328591202670831 0.000304240483451977 3601
5564 1266658 4 0.05 0.25 1e-04 0.9 60 "LAT" 0.260832201074993 0.572167314485987 0.153378000474415 0.336313783427765 0.486195803090179 0.556935602903317 0.290959804644164 0.332708921076582 0.747028004165172 0.562124657554814 0.444337805118578 0.333974686126494 0.999379010314088 0.999469306703233 0.999438443735641 0.000620989685911831 0.000530693296767479 0.000561556264359048 3601
5565 1158984 5 0.05 0.25 1e-04 0.9 60 "LAT" 0.260624857954581 0.570149704382604 0.154754251392633 0.338379468816015 0.485412720972992 0.553686534060629 0.294887322323951 0.335910511488295 0.746037578927573 0.559286528385125 0.449641573716584 0.336794323172903 0.999626167883788 0.999621639054862 0.999623187228922 0.000373832116211621 0.000378360945138471 0.000376812771077733 3601
5566 725218 1 3 0.25 1e-04 0.9 60 "LAT" 0.260632355775863 0.562364268342797 0.160635923096661 0.346292582951083 0.474122863766303 0.545206283096761 0.303544004287668 0.346317347785633 0.734755219542166 0.550821058847358 0.464179927384329 0.346679762772305 0.999832918381162 0.99981194937773 0.999819238511669 0.000167081618838474 0.000188050622269732 0.000180761488331164 3601
5567 1025952 2 3 0.25 1e-04 0.9 60 "LAT" 0.261113607458258 0.568843557973202 0.156059255277931 0.339724957388893 0.472962001121919 0.543455822498174 0.304928827936725 0.347453063254416 0.734075608580178 0.551918446607138 0.460988083214657 0.345106330926319 0.999724218344107 0.999064674287621 0.999294141009134 0.000275781655892618 0.00093532571237884 0.000705858990866189 3601
5568 79482 3 3 0.25 1e-04 0.9 60 "LAT" 0.260289535014648 0.566062852059147 0.157605477787751 0.342491726858308 0.474441925715991 0.547393947782612 0.30055727404962 0.343779300936846 0.734731460730639 0.553539011348503 0.458162751837371 0.343673153130092 0.999787427283041 0.999610599645615 0.999671960214672 0.000212572716959238 0.000389400354384553 0.000328039785327799 3601
5569 706566 4 3 0.25 1e-04 0.9 60 "LAT" 0.257775408712165 0.562217137809183 0.158926636899652 0.346354014849247 0.478096748377034 0.550554273181425 0.297732035917151 0.34006233796363 0.735872157089199 0.554223243602251 0.456658672816803 0.342601036571251 0.999298201184429 0.999744591170191 0.999591348531422 0.000701798815570967 0.000255408829809142 0.000408651468578435 3601
5570 1077733 5 3 0.25 1e-04 0.9 60 "LAT" 0.257401500117109 0.560642074007906 0.159967650866611 0.347979278922982 0.479632062717375 0.551600894824259 0.297146275371552 0.339286126498445 0.737033562834484 0.554346282350773 0.457113926238163 0.342672169339353 0.999822547497967 0.999794548959944 0.999804138288677 0.000177452502032575 0.00020545104005608 0.000195861711323412 3601
5571 799522 1 0.05 0.5 1e-04 0.9 60 "LAT" 0.257063147521545 0.569464471336599 0.153108959971099 0.33908528121439 0.490178357060515 0.552137871853959 0.300201426716154 0.337761659775928 0.74724150458206 0.557946186966457 0.453310386687253 0.33823575749325 0.999872654117625 0.999828243875573 0.999843192639952 0.000127345882374766 0.000171756124427064 0.000156807360047606 3601
5572 993381 2 0.05 0.5 1e-04 0.9 60 "LAT" 0.259782336193906 0.571988435586203 0.152907294436146 0.336532747107762 0.4879241116833 0.556127405966524 0.293474198132973 0.333883665123374 0.747706447877206 0.561495018250165 0.446381492569119 0.334819992001618 0.999881103682073 0.999876265585763 0.999877911262945 0.000118896317927479 0.000123734414237443 0.000122088737054988 3601
5573 628209 3 0.05 0.5 1e-04 0.9 60 "LAT" 0.259768074858779 0.571014470529444 0.153587600246839 0.337502585783978 0.487171098311799 0.55450734099216 0.294895377833456 0.335224976307858 0.746939173170577 0.560103566740324 0.448482978080295 0.336030714988276 0.999884635174607 0.999877964011437 0.999880234553186 0.000115364825393424 0.000122035988562595 0.000119765446813546 3601
5574 446025 4 0.05 0.5 1e-04 0.9 60 "LAT" 0.260305072559389 0.570583312660793 0.154245387608926 0.337947114663638 0.486381043126061 0.555522530103285 0.293084255925916 0.334308930022301 0.74668611568545 0.560644070519384 0.447329643534841 0.335588527301014 0.999887750964569 0.999877027608284 0.999880687553019 0.000112249035431256 0.000122972391715867 0.000119312446981333 3601
5575 377524 5 0.05 0.5 1e-04 0.9 60 "LAT" 0.260378921533517 0.573941105463678 0.151810289128374 0.334522697617175 0.486559367697676 0.554970639321247 0.293923178575634 0.334717902604506 0.746938289231193 0.561392539637769 0.445733467704008 0.334690217956919 0.999852200462654 0.999875075293389 0.999867274304619 0.000147799537346429 0.000124924706611023 0.00013272569538135 3601
5576 616346 1 3 0.5 1e-04 0.9 60 "LAT" 0.263137190709364 0.563976690589476 0.160913532842827 0.344664892281359 0.473159119267537 0.546032001181255 0.301256882820672 0.344948835936177 0.736296309976901 0.551987837026695 0.462170415663499 0.345182593489702 0.999884262367119 0.999853554639001 0.999864302826555 0.000115737632881386 0.000146445360998697 0.000135697173444947 3601
5577 1032507 2 3 0.5 1e-04 0.9 60 "LAT" 0.259114510735431 0.567588975635814 0.155756922651554 0.340999928503958 0.480709811773515 0.550938344024126 0.297869376770532 0.339156566481327 0.739824322508946 0.556378923508415 0.453626299422086 0.340056668102258 0.999881959068383 0.999839763957866 0.999854227030504 0.000118040931616917 0.000160236042133529 0.000145772969496077 3601
5578 239126 3 3 0.5 1e-04 0.9 60 "LAT" 0.256870153684041 0.567064623250637 0.154767437734049 0.341531870599429 0.479726559369629 0.545985673221851 0.305472997572672 0.345085009379793 0.73659671305367 0.552839237989477 0.46024043530672 0.34420925970316 0.999881500622287 0.999836181417608 0.999851650286594 0.000118499377713491 0.000163818582391613 0.000148349713405983 3601
5579 1185890 4 3 0.5 1e-04 0.9 60 "LAT" 0.258522819896191 0.561668728641773 0.159857054092187 0.346987390215233 0.476032683195452 0.543804941558234 0.306438608645224 0.347438393939837 0.734555503091643 0.549619717710301 0.466295662737412 0.347644107908285 0.999889181361112 0.999825950928559 0.999847747277962 0.000110818638887962 0.000174049071440997 0.000152252722038049 3601
5580 1298577 5 3 0.5 1e-04 0.9 60 "LAT" 0.259153548176327 0.563190610120597 0.158996191288135 0.345405044468344 0.476968827484083 0.547029909159003 0.302384127821031 0.344142658200788 0.73612237566041 0.552267845374608 0.461380319109166 0.344936698255287 0.999877521057239 0.999873546098043 0.999874917219429 0.000122478942760884 0.000126453901956814 0.000125082780571312 3601
5581 243045 1 0.05 0 1e-04 1 60 "LAT" 0.26018081468689 0.572425707270737 0.152842859175622 0.336083379830888 0.48388246103394 0.552316251558425 0.29286165409126 0.333741948078417 0.74406327572083 0.55915866060419 0.445704513266882 0.334561508679437 0.999586208526034 0.999582715554688 0.999583905813939 0.000413791473966344 0.000417284445312375 0.000416094186060595 3601
5582 1202098 2 0.05 0 1e-04 1 60 "LAT" 0.261533942440864 0.572362232850946 0.153658196002294 0.336152292470764 0.483114525493445 0.553140411674625 0.291169663783897 0.33290959257525 0.744648467934309 0.559712857129549 0.444827859786191 0.334045956087233 0.999533258680897 0.999546586158718 0.999542023597886 0.000466741319103266 0.000453413841282088 0.000457976402114017 3601
5583 152646 3 0.05 0 1e-04 1 60 "LAT" 0.263856245119674 0.569973804856073 0.156838456896738 0.338583699950104 0.479331114234644 0.551068537751938 0.291848187606201 0.334878273680817 0.743187359354318 0.557599316582418 0.448686644502939 0.336191320680474 0.999427267355875 0.999596783888414 0.999538125336199 0.000572732644124873 0.000403216111585986 0.000461874663800933 3601
5584 190635 4 0.05 0 1e-04 1 60 "LAT" 0.258767727560151 0.569641214981486 0.154021373274513 0.338932848134127 0.485171985359011 0.551859764471544 0.294161491355739 0.33409057711503 0.743939712919162 0.557880473598442 0.448182864630252 0.335769690703207 0.999620444384121 0.999654484127507 0.999642944563143 0.000379555615878952 0.000345515872492745 0.0003570554368572 3601
5585 1294752 5 0.05 0 1e-04 1 60 "LAT" 0.260195773140764 0.569538225824611 0.154943429713325 0.33903407475156 0.483725388719027 0.553414616254796 0.291314156513263 0.332771171473171 0.743921161859791 0.558902654973792 0.446257586226589 0.334958126688785 0.99499547087777 0.997131143045332 0.996402667560745 0.00500452912222993 0.00286885695466827 0.00359733243925527 3294
5586 858733 1 3 0 1e-04 1 60 "LAT" 0.259022695525561 0.56451020402995 0.158074666047858 0.344126676667613 0.474002962665386 0.545512600399827 0.299174066148531 0.341599245434581 0.733025658190947 0.55171523335343 0.457248732196389 0.342839312965481 0.996045089756853 0.997068095952935 0.996715531956188 0.00395491024314671 0.00293190404706468 0.00328446804381162 2923
5587 378607 2 3 0 1e-04 1 60 "LAT" 0.266258118009253 0.564801914659092 0.162189899954783 0.343802705437391 0.469705158131697 0.547899640530801 0.29273422510804 0.339235546107309 0.73596327614095 0.553574430730931 0.454924125062823 0.341174823228492 0.999535476572264 0.993996315526076 0.995952356746903 0.000464523427736159 0.00600368447392399 0.00404764325309697 158
5588 427948 3 3 0 1e-04 1 60 "LAT" 0.256701219906042 0.565919201110203 0.155485675353088 0.342639959684935 0.477562700608219 0.548851077431571 0.297581295986946 0.339132545132462 0.734263920514261 0.554358164111698 0.453066971340033 0.340686274485642 0.999122550462408 0.985577697536426 0.990201867949014 0.000877449537591548 0.0144223024635738 0.00979813205098614 403
5589 175033 4 3 0 1e-04 1 60 "LAT" 0.256721463694788 0.564236464869849 0.156804334784177 0.344337313313586 0.474496738890406 0.545559627502873 0.300054142093647 0.342008164015912 0.731218202585194 0.551614214804183 0.456858476877824 0.343175177327481 0.999557121359667 0.987903748531396 0.991895946338844 0.000442878640333016 0.0120962514686038 0.00810405366115575 165
5590 383772 5 3 0 1e-04 1 60 "LAT" 0.262395594964023 0.566103015962559 0.15882143191952 0.34249263095566 0.472346368378692 0.544059317597438 0.299174191158291 0.342281773884211 0.734741963342715 0.551439471829809 0.457995623077811 0.342640216350422 0.999606263990491 0.995793894155328 0.997120179589156 0.000393736009508609 0.00420610584467215 0.00287982041084422 117
5591 622036 1 0.05 0.25 1e-04 1 60 "LAT" 0.261398361517079 0.56879572674755 0.156244006569345 0.33977331649564 0.480625559863854 0.550441254052786 0.29324039606192 0.335244479358903 0.742023921380933 0.55673522231825 0.449484402631265 0.336833717066015 0.999818199631374 0.999823212425997 0.999821491820811 0.000181800368625952 0.000176787574003345 0.000178508179188973 3601
5592 939748 2 0.05 0.25 1e-04 1 60 "LAT" 0.259780309735656 0.572776106041045 0.152372738972157 0.335689225995938 0.483800446506727 0.554366788883724 0.290253623196805 0.331961625490411 0.743580756242383 0.560635407362108 0.442626362168962 0.333256170144478 0.99946786735495 0.999720887141744 0.999634689060962 0.000532132645050162 0.000279112858255979 0.000365310939037889 3601
5593 379747 3 0.05 0.25 1e-04 1 60 "LAT" 0.260244938548924 0.573046236657311 0.152396758105028 0.335448436613684 0.484042737862758 0.554107895240429 0.290547601973979 0.332124300924897 0.744287676411681 0.560555681726789 0.442944360079007 0.333284199304312 0.999797002190765 0.999805736235617 0.99980275883963 0.000202997809235484 0.000194263764382734 0.000197241160370135 3601
5594 511977 4 0.05 0.25 1e-04 1 60 "LAT" 0.259087853404928 0.574328041897431 0.150811162953371 0.334152675873224 0.485054435588642 0.553671436639588 0.291649281116464 0.332272034640923 0.74414228899357 0.560644870419049 0.442460444069835 0.332949467596887 0.999765353587875 0.999701481330933 0.999723148215516 0.000234646412124835 0.000298518669066759 0.000276851784483674 3601
5595 914282 5 0.05 0.25 1e-04 1 60 "LAT" 0.261336293409773 0.575362555849125 0.151353950993049 0.333065204195709 0.481834089470232 0.552894165663911 0.290749717522067 0.33305422060065 0.743170382880004 0.560555687338229 0.442103668515116 0.333085776882362 0.999820636922835 0.999823720067985 0.999822663855128 0.00017936307716513 0.000176279932014566 0.00017733614487245 3601
5596 1088455 1 3 0.25 1e-04 1 60 "LAT" 0.255947815831797 0.561110516222613 0.158619575338705 0.347562918950411 0.477068419170965 0.547608799102058 0.297654950213089 0.338953445947872 0.733016235002762 0.551889291970246 0.456274525551794 0.342265998278 0.999773262167531 0.999804190179974 0.999793656137143 0.000226737832468713 0.000195809820026027 0.000206343862856734 3601
5597 470473 2 3 0.25 1e-04 1 60 "LAT" 0.258102421818981 0.566358075376683 0.156059772291799 0.342208837484546 0.4769998237326 0.548167202105068 0.29743837039948 0.33916642268389 0.735102245551582 0.554112753691719 0.453498142691279 0.340518240695557 0.999807935725709 0.999598941705398 0.999670539552885 0.000192064274291126 0.000401058294602286 0.000329460447114523 3601
5598 562226 3 3 0.25 1e-04 1 60 "LAT" 0.258089513122245 0.565162570677566 0.156920967813191 0.343418132674775 0.474880372802547 0.544476630938671 0.300922890707439 0.342446421817852 0.732969885924792 0.551274121928052 0.45784385852063 0.343090035235856 0.999739800413254 0.999018796970568 0.999266268636491 0.000260199586745617 0.000981203029431849 0.000733731363509163 3601
5599 1047539 4 3 0.25 1e-04 1 60 "LAT" 0.261720338483522 0.567360302987933 0.157489922507182 0.341227797397407 0.474560866239898 0.548758765239883 0.293349649211165 0.337007581836742 0.73628120472342 0.55492558503865 0.450839571718347 0.338758439674364 0.998781553738584 0.999643720198555 0.999345150627474 0.00121844626141576 0.000356279801444698 0.000654849372526408 3601
5600 266523 5 3 0.25 1e-04 1 60 "LAT" 0.259321712547803 0.566534826219854 0.156632796549741 0.342034756010468 0.47428496392641 0.545099870491482 0.299215590723661 0.34137739137991 0.733606676474213 0.552151983045833 0.455848387273401 0.341937504398768 0.999828394685113 0.999552634084485 0.999647607754464 0.000171605314886707 0.000447365915515146 0.000352392245535586 119
5601 708060 1 0.05 0.5 1e-04 1 60 "LAT" 0.260536826325425 0.57365554535053 0.152144146653599 0.334827685410224 0.483403841560175 0.552602467757029 0.29170759089946 0.332934022372823 0.7439406678856 0.559761489794759 0.443851737553058 0.333608365825992 0.999862436101038 0.999876870851627 0.99987194760069 0.000137563898962175 0.000123129148372833 0.000128052399309739 3601
5602 86009 2 0.05 0.5 1e-04 1 60 "LAT" 0.258353332364153 0.57072335164068 0.15298166304418 0.337814712733046 0.484325199540567 0.550690773173185 0.294900245504515 0.334744970091581 0.74267853190472 0.557457828506397 0.447881908548694 0.335818919112416 0.999877498134888 0.99987834974796 0.999878061285228 0.000122501865112424 0.000121650252040156 0.000121938714771629 3601
5603 383275 3 0.05 0.5 1e-04 1 60 "LAT" 0.25966605873076 0.573204508879107 0.15197516671571 0.335278879730716 0.484914033632164 0.554545373436365 0.290560335031645 0.331742782838652 0.744580092362923 0.560878814699684 0.442535501747355 0.332978148055287 0.999870921355786 0.999871816339975 0.99987151201248 0.000129078644214115 0.0001281836600252 0.000128487987519654 3601
5604 1303288 4 0.05 0.5 1e-04 1 60 "LAT" 0.260722214081032 0.57230950594904 0.153223103905257 0.336179946551469 0.480995380074074 0.551384711499198 0.291972179391294 0.333983838038726 0.741717594155106 0.558518705471295 0.445195283296551 0.334770323938151 0.999785590071421 0.999847212877285 0.999826121331209 0.000214409928579204 0.000152787122714689 0.00017387866879095 3601
5605 982721 5 0.05 0.5 1e-04 1 60 "LAT" 0.258188299636822 0.572311626799963 0.151771657270137 0.336186757876912 0.485100913399955 0.551653455516582 0.293855064924633 0.333560147914145 0.743289213036777 0.558620069658269 0.44562672219477 0.334478712184308 0.999791101699524 0.999816275838156 0.999807763520831 0.000208898300475523 0.000183724161844429 0.000192236479168538 3601
5606 791446 1 3 0.5 1e-04 1 60 "LAT" 0.257376826479865 0.568423812247089 0.154127915960971 0.340094038564596 0.475930363676866 0.54591513691908 0.300258602303178 0.341617301128247 0.733307190156731 0.553242975321347 0.454386518264149 0.341468371007404 0.999882369274994 0.999859034755407 0.999867021613534 0.000117630725006209 0.000140965244593039 0.000132978386466032 3601
5607 1317249 2 3 0.5 1e-04 1 60 "LAT" 0.259431474194537 0.567521080605118 0.156001598058095 0.341014599886756 0.472658489190035 0.545083002339628 0.299429367817087 0.342196976549071 0.732089963384572 0.552494598004985 0.455430965875182 0.342132050926949 0.999882447731072 0.999862199885725 0.999869196044814 0.000117552268927957 0.000137800114275294 0.00013080395518602 3601
5608 70598 3 3 0.5 1e-04 1 60 "LAT" 0.262530947261134 0.564046349444582 0.160482896181313 0.344543002153415 0.471015602717566 0.546575576142451 0.295750235266804 0.340508368401678 0.7335465499787 0.552359183902067 0.456233131448117 0.342267343109868 0.999879228878836 0.999769658051703 0.999807921348365 0.000120771121163983 0.000230341948297439 0.000192078651635039 3601
5609 173992 4 3 0.5 1e-04 1 60 "LAT" 0.259015421126385 0.564865682605169 0.157728138297355 0.34373218778318 0.474277909555054 0.548828360693536 0.294150869204886 0.337736334494416 0.733293330681438 0.554075398053916 0.451879007502241 0.34012410387177 0.999877805167512 0.999860429383559 0.999866415620139 0.00012219483248802 0.000139570616441387 0.000133584379861148 3601
5610 18929 5 3 0.5 1e-04 1 60 "LAT" 0.262220989414785 0.564639612001212 0.159853751471588 0.34396512913081 0.469455570674698 0.545359288124543 0.296697100080342 0.341726884850092 0.731676560089483 0.551741069221726 0.45655085155193 0.34289900628554 0.999886322358721 0.999770753708494 0.999811154728554 0.000113677641279274 0.000229246291506436 0.000188845271445828 3601
5611 734679 1 0.05 0 1e-04 0 70 "LAT" 0.259423496995458 0.56111517526195 0.160724400468449 0.347505090745218 0.500417571231811 0.560666265956499 0.310850917767721 0.348003812744892 0.75984106822727 0.560801703736906 0.47157531823617 0.347851676560086 0.998439337031027 0.99799285570884 0.998145286772533 0.00156066296897326 0.00200714429116017 0.00185471322746728 2444
5612 762623 2 0.05 0 1e-04 0 70 "LAT" 0.258936890117782 0.563311081430837 0.158812475094551 0.345326632018287 0.502366469974523 0.562929101220039 0.308771979444352 0.345704044308504 0.761303360092304 0.563033793061163 0.467584454538902 0.345601503750083 0.999177826026712 0.999167290208452 0.99917087339595 0.000822173973287643 0.000832709791547742 0.000829126604050303 3601
5613 1076332 3 0.05 0 1e-04 0 70 "LAT" 0.259440651262846 0.563758252250864 0.15876064492365 0.344882376487541 0.500883228848297 0.56096474312686 0.310684355589165 0.347669007491622 0.760323880111143 0.561881182457638 0.469445000512815 0.346755497614328 0.999557775799621 0.999578191014031 0.999571228210925 0.000442224200379362 0.000421808985969453 0.000428771789075158 3601
5614 1194126 4 0.05 0 1e-04 0 70 "LAT" 0.257954197985327 0.559700452657042 0.160916220219729 0.348948137247926 0.499623042949059 0.557857972523917 0.314524848777358 0.350817003957469 0.757577240934386 0.558464660115658 0.475441068997087 0.350201685298305 0.994397706077907 0.994702868352282 0.994598991604477 0.00560229392209256 0.00529713164771812 0.00540100839552338 165
5615 389653 5 0.05 0 1e-04 0 70 "LAT" 0.260256768739298 0.562957240669784 0.15988897215075 0.345665548485495 0.4996137064083 0.561764484079767 0.308899391660675 0.346867033207797 0.759870475147598 0.562150020897338 0.468788363811426 0.346478823651949 0.999345287359863 0.998268585103429 0.998637278995509 0.000654712640136893 0.00173141489657129 0.00136272100449124 2564
5616 16172 1 3 0 1e-04 0 70 "LAT" 0.263818810326074 0.561867954854234 0.162997137708889 0.346770449945956 0.488982586188084 0.558139655646975 0.309152257437644 0.35086281048899 0.752801396514158 0.559138188914685 0.472149395146533 0.349751205869229 0.999467915548992 0.99951554844423 0.9994988612414 0.000532084451007853 0.000484451555769945 0.000501138758600126 3601
5617 18286 2 3 0 1e-04 0 70 "LAT" 0.258096661888664 0.566191344140713 0.156209207285615 0.342421507413854 0.495101085066852 0.554873275230603 0.317506828735656 0.354002259813774 0.753197746955515 0.558461975597527 0.473716036021271 0.350333109444019 0.999482053762481 0.999458819658776 0.999466767623166 0.00051794623751868 0.000541180341223506 0.000533232376834392 3601
5618 1254839 3 3 0 1e-04 0 70 "LAT" 0.263806993028177 0.56247768612973 0.162413461779057 0.346197339973265 0.487772225772539 0.553684771292566 0.314842374403303 0.355361679539926 0.751579218800716 0.556454198089577 0.47725583618236 0.352475732276359 0.996790402699927 0.999473031171282 0.998532545111907 0.00320959730007248 0.000526968828718099 0.0014674548880927 3601
5619 948256 4 3 0 1e-04 0 70 "LAT" 0.263849980111556 0.56241945594807 0.162606350816284 0.346210715246566 0.485624639096442 0.550521064474726 0.3184344138329 0.358816268813782 0.749474619207999 0.554352257487786 0.481040764649184 0.354757287052446 0.999630001525658 0.999436047856222 0.999504237664861 0.000369998474342305 0.000563952143778024 0.000495762335139285 3601
5620 472230 5 3 0 1e-04 0 70 "LAT" 0.261447330167148 0.562802428824802 0.160747405250492 0.345801996373138 0.486820818070342 0.550649487381866 0.318935183347737 0.358340218022986 0.74826814823749 0.55452631816752 0.479682588598229 0.35434404508211 0.999612629009983 0.999492834017665 0.999534617013407 0.000387370990017372 0.000507165982334542 0.000465382986592937 3601
5621 789542 1 0.05 0.25 1e-04 0 70 "LAT" 0.260432343408712 0.564419980393474 0.158852116364806 0.344185838674491 0.500467048560059 0.560854141273952 0.31065724289636 0.347810597342032 0.760899391968772 0.562043552354289 0.469509359261166 0.34660150975417 0.999822770218589 0.999794485172331 0.999804160979885 0.000177229781411346 0.000205514827669013 0.000195839020114919 3601
5622 832102 2 0.05 0.25 1e-04 0 70 "LAT" 0.26103294016993 0.560109282572884 0.162498109455917 0.348533246032181 0.498496377704123 0.560345862812989 0.310200693343561 0.348309886262334 0.759529317874052 0.560243934667411 0.472698802799478 0.348407592042377 0.999563507171474 0.999622143943885 0.999601991219859 0.00043649282852563 0.000377856056114578 0.000398008780140912 3601
5623 132642 3 0.05 0.25 1e-04 0 70 "LAT" 0.256630275658173 0.562193560945437 0.158244699838138 0.346484003489428 0.503487034071511 0.56081231278896 0.312557921871907 0.347811909083335 0.760117309729684 0.561259783798164 0.470802621710045 0.347382698798768 0.999814364485887 0.999816014175723 0.999815457374259 0.000185635514113157 0.000183985824276695 0.000184542625741325 3601
5624 1187490 4 0.05 0.25 1e-04 0 70 "LAT" 0.258326189862373 0.562143243844573 0.159267834407277 0.346460242188412 0.502572231720272 0.562608232485132 0.309313350902148 0.345988215714674 0.760898421582645 0.562429392759473 0.468581185309425 0.346169614215761 0.998310534398656 0.999200314837792 0.998898216374271 0.00168946560134437 0.000799685162207472 0.00110178362572878 3601
5625 13196 5 0.05 0.25 1e-04 0 70 "LAT" 0.260452071779554 0.56155847562001 0.161079334967576 0.347079516375672 0.497627619839523 0.55851500446479 0.312353773147905 0.350118658778544 0.758079691619077 0.559535056184355 0.473433108115481 0.34910044762809 0.99982975295228 0.999821716703015 0.999824476246366 0.000170247047719927 0.000178283296985123 0.000175523753634069 3601
5626 118530 1 3 0.25 1e-04 0 70 "LAT" 0.259279534868856 0.565596463166495 0.157327901682751 0.342999635004739 0.493805009721123 0.554797770182599 0.317038356158 0.35433839489057 0.753084544589979 0.558244555989676 0.474366257840751 0.350720011500701 0.999817215895414 0.999828031620145 0.999824312809108 0.000182784104585891 0.000171968379855375 0.000175687190891925 3601
5627 621514 2 3 0.25 1e-04 0 70 "LAT" 0.25800835411454 0.559314836909983 0.161284857283903 0.349343820644999 0.495112920205251 0.557417310654861 0.313450219806308 0.351257670936637 0.753121274319791 0.55785160868135 0.474735077090211 0.35082326963231 0.999803970140431 0.99980673636762 0.999805789085558 0.000196029859568868 0.000193263632379663 0.000194210914442279 3601
5628 236850 3 3 0.25 1e-04 0 70 "LAT" 0.255557063396969 0.565444964388663 0.155169894953529 0.343080999909715 0.498233977089773 0.557610165805548 0.315415618456644 0.351297295625262 0.753791040486742 0.560036379465038 0.470585513410173 0.348751262670569 0.999830082781485 0.99897723941028 0.999266087771288 0.000169917218514747 0.00102276058971976 0.000733912228712395 3601
5629 1020916 4 3 0.25 1e-04 0 70 "LAT" 0.257072780922802 0.563874215256672 0.157290944001567 0.344701645835655 0.493820399139288 0.552470381230911 0.320303052661001 0.356419929662036 0.750893180062091 0.556052826322514 0.477593996662569 0.352741543696483 0.999267585550576 0.998854851065278 0.998995914739735 0.00073241444942363 0.00114514893472169 0.00100408526026467 3601
5630 533649 5 3 0.25 1e-04 0 70 "LAT" 0.264305836982376 0.566548913911439 0.159640439619702 0.342039191295185 0.489197975024987 0.556047070632725 0.312601318873826 0.353242444935206 0.753503812007363 0.559443997460897 0.472241758493528 0.349617344513568 0.999744838782957 0.999656611569836 0.999687524793265 0.000255161217043359 0.000343388430164172 0.000312475206735269 3601
5631 1042923 1 0.05 0.5 1e-04 0 70 "LAT" 0.261077947077122 0.563606866937733 0.159896670879342 0.345025798847647 0.499631649878823 0.56000018270236 0.311335554668045 0.348670067339251 0.760709596955945 0.56121206265825 0.471232225547387 0.347445692397763 0.999857294189322 0.999875164102868 0.999869034553648 0.000142705810678451 0.00012483589713154 0.000130965446352171 3601
5632 1066602 2 0.05 0.5 1e-04 0 70 "LAT" 0.256258712798057 0.563005065158355 0.157402263208465 0.34557346913857 0.503807241095455 0.560963943241068 0.312596133591653 0.347681980655965 0.760065953893512 0.561624594814615 0.469998396800117 0.346999072861824 0.999886364996115 0.999882124969769 0.999883554104372 0.000113635003884945 0.000117875030231404 0.000116445895627922 3601
5633 9101 3 0.05 0.5 1e-04 0 70 "LAT" 0.258644034394706 0.566113887829855 0.156533996707389 0.342464286956204 0.503309680083784 0.563696286297458 0.308297637485264 0.344901638679073 0.761953714478489 0.564490972406317 0.464831634192653 0.344100656452029 0.999879446482021 0.999843929322546 0.999855980795403 0.000120553517978747 0.000156070677453892 0.000144019204596588 3601
5634 430862 4 0.05 0.5 1e-04 0 70 "LAT" 0.256781680419989 0.563518859442269 0.157329214619633 0.345093474965014 0.50375391602006 0.562461165598511 0.310261343924832 0.346130060729784 0.76053559644005 0.562790654261247 0.467590558544465 0.345808163056852 0.999882719033394 0.999881631822373 0.999881998824394 0.00011728096660558 0.000118368177627034 0.000118001175605875 3601
5635 1050793 5 0.05 0.5 1e-04 0 70 "LAT" 0.255726827232651 0.558359104743316 0.160559517276463 0.350296492744411 0.501644729763135 0.559893197967551 0.312875803893614 0.348713554088024 0.757371556995786 0.559349882369205 0.473435321170076 0.349273777556268 0.999882861686171 0.999879804533495 0.999880836972973 0.000117138313828599 0.000120195466505195 0.000119163027026979 3601
5636 643523 1 3 0.5 1e-04 0 70 "LAT" 0.256844020444868 0.564154806416377 0.156898731203918 0.344414420402696 0.495890751599654 0.554805950772313 0.318234649599529 0.354178382127776 0.752734772044522 0.557708380797426 0.475133380803447 0.351146329091639 0.999883636991135 0.999884318728942 0.999884086397115 0.00011636300886501 0.000115681271057687 0.000115913602885402 3601
5637 1060551 2 3 0.5 1e-04 0 70 "LAT" 0.257752165930698 0.563634017860511 0.157866063605938 0.344935032651088 0.491537371047662 0.552871331421938 0.318770709794464 0.356147546223681 0.74928953697836 0.556236543247231 0.476636773400402 0.352642858274527 0.999768656302547 0.999881058468098 0.99984244928089 0.000231343697452658 0.000118941531902296 0.000157550719109796 3601
5638 170332 3 3 0.5 1e-04 0 70 "LAT" 0.258491458188862 0.560641170196701 0.16063738016525 0.348012961854691 0.492690760059945 0.555658293347181 0.31552338153006 0.353639825762692 0.751182218248807 0.557072597719897 0.47616076169531 0.352023033890426 0.99988606461816 0.999815060495703 0.999839487588899 0.000113935381840348 0.000184939504297429 0.00016051241110073 3601
5639 308822 4 3 0.5 1e-04 0 70 "LAT" 0.261615443641416 0.561834270264182 0.161623906758175 0.346801850785194 0.490414129548113 0.555025406465713 0.313976247210088 0.353661486671452 0.752029573189529 0.557111032821619 0.475600153968263 0.351564817881563 0.99987870518706 0.999854683011614 0.999863029966928 0.000121294812939911 0.000145316988386365 0.000136970033072342 3601
5640 749924 5 3 0.5 1e-04 0 70 "LAT" 0.260592712412974 0.562684780196342 0.160348007854349 0.345916155599025 0.492165766515017 0.554809202396805 0.315423991121269 0.353981740505283 0.752758478927991 0.557275938387466 0.475771998975619 0.351456719767469 0.99985198019465 0.999880464031984 0.99987061522521 0.000148019805349892 0.000119535968015575 0.000129384774789905 3601
5641 1082089 1 0.05 0 1e-04 0.1 70 "LAT" 0.259840708315567 0.566399449834136 0.157044091454592 0.342175814407362 0.500968795865686 0.562829163685232 0.307581664244727 0.345103154313186 0.760809504181253 0.564019103320918 0.464625755699319 0.344132128258468 0.875574562687259 0.879776666427245 0.878343319564663 0.124425437312741 0.120223333572755 0.121656680435337 528
5642 695406 2 0.05 0 1e-04 0.1 70 "LAT" 0.256665680003438 0.563042182437572 0.157663729725422 0.345587739715472 0.503361939794438 0.562942956553829 0.308773110208194 0.344903021390862 0.760027619797876 0.56294611297884 0.466436839933616 0.345165003202989 0.996088129878938 0.997604152461287 0.997092605368283 0.00391187012106162 0.00239584753871352 0.00290739463171647 647
5643 605751 3 0.05 0 1e-04 0.1 70 "LAT" 0.257000230580599 0.564768145723343 0.156537889694145 0.343811729096612 0.503920236921087 0.563798926358637 0.307886426444889 0.344045038893556 0.760920467501686 0.56410551825292 0.464424316139034 0.343986900699775 0.997167664904593 0.997945523395101 0.997683045518081 0.00283233509540676 0.00205447660489855 0.00231695448191948 1608
5644 474846 4 0.05 0 1e-04 0.1 70 "LAT" 0.260159738071832 0.563713690264939 0.159233843024547 0.344885505674719 0.500474287447606 0.5624876661975 0.307576264133545 0.345385973685738 0.760634025519438 0.562886903725594 0.466810107158092 0.345234813866099 0.997022413022868 0.997296344271692 0.997202740125571 0.00297758697713178 0.00270365572830848 0.00279725987442927 3413
5645 615597 5 0.05 0 1e-04 0.1 70 "LAT" 0.257813438618921 0.561415476495923 0.159513861966291 0.347210291973131 0.501202328566207 0.562032702000635 0.308740427146318 0.345816059701372 0.759015767185129 0.561797814194993 0.468254289112609 0.346315290638743 0.999483507972559 0.999439267300166 0.999454283811621 0.000516492027440926 0.000560732699834467 0.000545716188378858 3601
5646 1029519 1 3 0 1e-04 0.1 70 "LAT" 0.257943979158716 0.564391605148071 0.157459154651127 0.344205011317996 0.492161162757417 0.552733133371175 0.318614662194345 0.35553115034016 0.750105141916132 0.55636565833921 0.476073816845472 0.352024430998171 0.999325693277688 0.985932439912189 0.990527023017455 0.000674306722312051 0.0140675600878108 0.00947297698254514 2926
5647 52743 2 3 0 1e-04 0.1 70 "LAT" 0.261202994676782 0.56529759408531 0.158745113014005 0.343317174868734 0.491339400014188 0.555753019564577 0.313365390851485 0.352400062411223 0.752542394690969 0.558728670969648 0.47211050386549 0.349595063688096 0.99955558047276 0.991091664277044 0.99402311897957 0.000444419527239585 0.00890833572295601 0.00597688102043016 1011
5648 851854 3 3 0 1e-04 0.1 70 "LAT" 0.256103544043096 0.560983280372533 0.158811769515456 0.347666950200074 0.495022471349174 0.557038225907641 0.31413707991141 0.351146034965332 0.75112601539227 0.558048185706597 0.472948849426866 0.350308304891862 0.997421420623422 0.999536259684771 0.998816106028573 0.00257857937657776 0.000463740315229132 0.00118389397142711 3601
5649 177083 4 3 0 1e-04 0.1 70 "LAT" 0.26356605252411 0.562754859538612 0.162088685771187 0.34583117951983 0.485884638910446 0.555089826295374 0.311323826371217 0.353412846834735 0.749450691434556 0.557480178489451 0.473412512142404 0.351068404595802 0.991117927327758 0.956240228432209 0.968488317350416 0.0088820726722415 0.0437597715677912 0.0315116826495841 1000
5650 308962 5 3 0 1e-04 0.1 70 "LAT" 0.256393437776737 0.564169764286053 0.156669582575446 0.344441612673056 0.494000117107968 0.554856194807862 0.316569237429894 0.353372127028922 0.750393554884705 0.557672068439293 0.47323882000534 0.350698833603338 0.990900756138251 0.977174940225126 0.981855106364322 0.00909924386174892 0.0228250597748736 0.0181448936356783 528
5651 1272728 1 0.05 0.25 1e-04 0.1 70 "LAT" 0.263033940430721 0.565655016996753 0.159539957782939 0.342924367272929 0.496222880892941 0.560631172254673 0.307739460806585 0.347195392626721 0.759256821323662 0.562331495403729 0.467279418589524 0.345754601780024 0.999723010002666 0.999795005322122 0.999770103475939 0.000276989997334513 0.000204994677877926 0.000229896524061181 3601
5652 194871 2 0.05 0.25 1e-04 0.1 70 "LAT" 0.260623347339658 0.562892855379125 0.160170099205035 0.345732696965868 0.497773030372946 0.560082134841248 0.309378464488698 0.347755466314016 0.758396377712603 0.561022780223494 0.469548563693733 0.347084961328347 0.999795251714373 0.999813222609427 0.999807054733481 0.000204748285626563 0.000186777390572805 0.000192945266518765 3601
5653 258962 3 0.05 0.25 1e-04 0.1 70 "LAT" 0.25585353150166 0.562840632984987 0.157285486484717 0.345738443645625 0.501999245422151 0.560701870263036 0.311237127416891 0.347133442472009 0.757852776923811 0.561397772050375 0.468522613901607 0.346688235271497 0.9996244089061 0.999775401599369 0.999724483741431 0.000375591093900187 0.000224598400631267 0.000275516258569209 3601
5654 1306224 4 0.05 0.25 1e-04 0.1 70 "LAT" 0.257978768397542 0.5643319136195 0.157439059530287 0.344246104814045 0.501985291062727 0.562061783820587 0.309179275509773 0.345793672083443 0.759964059460269 0.56281400183807 0.46661833504006 0.34528630137785 0.999698874388006 0.999717454954924 0.999711154657093 0.000301125611994176 0.000282545045075587 0.000288845342906735 3601
5655 643911 5 0.05 0.25 1e-04 0.1 70 "LAT" 0.258575548288236 0.558270925772692 0.162371949753923 0.350396677244674 0.498967656202515 0.55959337078721 0.310842474845335 0.348258588247736 0.757543204490751 0.559119921389694 0.473214424599258 0.349011029693459 0.99949789782841 0.999221206638439 0.999315591862446 0.00050210217159008 0.000778793361560454 0.000684408137553962 1135
5656 1233301 1 3 0.25 1e-04 0.1 70 "LAT" 0.260049316093676 0.564414946219472 0.158671073151722 0.344212984486442 0.491468405231438 0.553772630852914 0.316533390798956 0.354479686316938 0.751517721325114 0.557146886595657 0.475204463950678 0.351244817015161 0.999814681587271 0.999667406565423 0.999718252690488 0.000185318412728939 0.00033259343457735 0.000281747309511878 3601
5657 1275450 2 3 0.25 1e-04 0.1 70 "LAT" 0.255882106424753 0.562531910587505 0.157584667089805 0.34606166832905 0.496302635086573 0.556387373018274 0.315627105896778 0.35188382530386 0.752184741511325 0.558144280235274 0.473211772986583 0.35024866217562 0.999816586068971 0.999798069913062 0.999804359685758 0.000183413931029451 0.000201930086937842 0.000195640314242016 3601
5658 1270482 3 3 0.25 1e-04 0.1 70 "LAT" 0.255201728615854 0.563210402358588 0.156667459229509 0.345376509370094 0.494592739958507 0.552927436958075 0.320045463598982 0.355662775924723 0.749794468574361 0.556096175448999 0.47671292282849 0.352510442513706 0.999811043182745 0.999817272721511 0.999815156221616 0.000188956817255013 0.000182727278489399 0.000184843778384444 3601
5659 467834 4 3 0.25 1e-04 0.1 70 "LAT" 0.260284593465877 0.561265504970142 0.16123310398176 0.347323020861264 0.488831066432159 0.55378034198914 0.31474239214072 0.354416527235374 0.749115659898036 0.55608215661609 0.47597549612248 0.352260768409285 0.999825716525583 0.999164660683698 0.999393946169531 0.000174283474416536 0.000835339316302185 0.000606053830468522 3601
5660 390118 5 3 0.25 1e-04 0.1 70 "LAT" 0.257595908366087 0.561195809159278 0.159544554591862 0.347388729969 0.492273329732234 0.551613774918409 0.319739840012479 0.356552300585364 0.749869238098321 0.554657111628432 0.479284394604341 0.353658626046627 0.999790518795505 0.999816392326553 0.999807523217167 0.000209481204494546 0.000183607673447396 0.000192476782832597 3601
5661 843519 1 0.05 0.5 1e-04 0.1 70 "LAT" 0.257630674991813 0.562250006117065 0.158749179210955 0.346314257553774 0.501137726170148 0.560556186721549 0.310855156237128 0.347319864002858 0.758768401161962 0.561113262796762 0.469604335448083 0.346996192688209 0.999845567894903 0.999821622569276 0.999829744771942 0.000154432105097501 0.000178377430724509 0.000170255228058245 3601
5662 203244 2 0.05 0.5 1e-04 0.1 70 "LAT" 0.262124101096997 0.561271792397221 0.162273481340213 0.347353323667675 0.497363028514913 0.559395058178483 0.310115063555437 0.348520361109233 0.759487129611909 0.560024024296611 0.472388544895651 0.348136008043179 0.999877555769979 0.999880832459855 0.999879702738338 0.000122444230021412 0.000119167540144482 0.000120297261661886 3601
5663 359330 3 0.05 0.5 1e-04 0.1 70 "LAT" 0.258089624580597 0.564368436443 0.157496595408594 0.344242991312734 0.502196625246531 0.561028315363348 0.310773802617879 0.346856918294232 0.760286249827128 0.562147268215851 0.468270398026473 0.345983704414198 0.999880173748368 0.999875682262456 0.999877204978277 0.00011982625163178 0.00012431773754434 0.000122795021722765 3601
5664 903211 4 0.05 0.5 1e-04 0.1 70 "LAT" 0.25879433943033 0.563466147926403 0.15859795188976 0.345146359823056 0.500463259949604 0.560908469783703 0.309848043583048 0.346938237269992 0.759257599379934 0.561753318696123 0.468445995472808 0.346354033862093 0.999860052627852 0.999855791171139 0.999857241940011 0.000139947372147607 0.000144208828861479 0.000142758059989213 3601
5665 746120 5 0.05 0.5 1e-04 0.1 70 "LAT" 0.258148270834746 0.563860183823728 0.157923870711756 0.344727295647864 0.501839088845468 0.562045053110379 0.309103658238709 0.345809535517229 0.759987359680214 0.562628875323991 0.467027528950465 0.345474509328503 0.999880818172198 0.999882195871009 0.999881728395496 0.000119181827801621 0.000117804128990842 0.000118271604504305 3601
5666 610556 1 3 0.5 1e-04 0.1 70 "LAT" 0.261951478996919 0.565965839801794 0.158654699412597 0.342637119524089 0.490576108671327 0.55468144659379 0.314492416112912 0.353488635931805 0.752527587668245 0.558283290512188 0.47314711552551 0.350046959634949 0.999883381816506 0.999880006972584 0.999881178900235 0.000116618183494066 0.000119993027415946 0.000118821099764571 3601
5667 799156 2 3 0.5 1e-04 0.1 70 "LAT" 0.258039433904921 0.566507611640829 0.155901912784443 0.342094584805961 0.49348290721715 0.555258019197264 0.315720557490133 0.352904366588024 0.751522341122071 0.558770979130145 0.471622470274575 0.349553547939283 0.999885112096926 0.999855840725766 0.999865866668113 0.000114887903074056 0.000144159274233926 0.000134133331887096 3601
5668 542177 3 3 0.5 1e-04 0.1 70 "LAT" 0.25698303356386 0.56739651574787 0.154594792497102 0.341143686523062 0.492725364093458 0.552017620515082 0.320230924671386 0.356552410623231 0.749708397657318 0.556953976744605 0.474825717168488 0.351620654560953 0.999870034638984 0.999851319437823 0.999857717795911 0.00012996536101591 0.000148680562177179 0.000142282204088829 3601
5669 401078 4 3 0.5 1e-04 0.1 70 "LAT" 0.257145867923449 0.560456086650236 0.159874378464049 0.348171702953006 0.49143145575268 0.552161524492615 0.318896920762991 0.356049048979563 0.748577323676129 0.554654785361114 0.478771299227039 0.353711744998633 0.999878614447894 0.999883258491428 0.999881666299647 0.000121385552105709 0.00011674150857157 0.000118333700353086 3601
5670 1300996 5 3 0.5 1e-04 0.1 70 "LAT" 0.257825118613853 0.565689375003169 0.156432826080954 0.342849000825491 0.490923813442799 0.551496450938835 0.320096087219012 0.357192586666245 0.748748932056652 0.555994578820911 0.476528913299965 0.352663160059834 0.999883805575711 0.999876054079251 0.999878717130534 0.000116194424288948 0.000123945920749308 0.00012128286946575 3601
5671 1022775 1 0.05 0 1e-04 0.2 70 "LAT" 0.257939249578524 0.56275486030006 0.15862851442999 0.345862605600889 0.501399914676557 0.562247267646513 0.307752957117065 0.344774531588088 0.759339164255081 0.562394727724931 0.466381471547055 0.345169260423261 0.998748439299179 0.998668461095706 0.998695582517826 0.00125156070082126 0.00133153890429449 0.00130441748217404 3601
5672 965735 2 0.05 0 1e-04 0.2 70 "LAT" 0.261471546471224 0.565084189919432 0.159036482307503 0.343549934279691 0.497423360387416 0.559752852164828 0.309037938461123 0.347254071254699 0.75889490685864 0.561551461707472 0.468074420768626 0.346012441928846 0.999610313795918 0.99964781346428 0.999634926074796 0.00038968620408164 0.00035218653571973 0.000365073925203915 3601
5673 769743 3 0.05 0 1e-04 0.2 70 "LAT" 0.262440386412791 0.56468010019687 0.159937767618743 0.343958657815339 0.497566363298569 0.5638773363814 0.30309192842804 0.343073301379108 0.76000674971136 0.564124170127914 0.463029696046782 0.343408976060052 0.999522903179128 0.999491266084745 0.999502170688752 0.00047709682087247 0.000508733915255168 0.000497829311247849 3601
5674 578145 4 0.05 0 1e-04 0.2 70 "LAT" 0.259444787993035 0.563583797550458 0.158910830444183 0.345027693732757 0.498336873112647 0.559134988222054 0.310438719587139 0.347868366403297 0.757781661105682 0.560612865173895 0.469349550031322 0.346938479146163 0.998370768655849 0.998757591349136 0.998625468905746 0.00162923134415153 0.00124240865086362 0.0013745310942536 3601
5675 1015083 5 0.05 0 1e-04 0.2 70 "LAT" 0.259358650170665 0.561896244872728 0.160105667195614 0.346718571888146 0.498875697006306 0.560494347125525 0.308718896600105 0.346542254214102 0.75823434717697 0.560945761572913 0.468824563795718 0.346630165622993 0.999389640689545 0.999296715582885 0.999328442814819 0.000610359310455301 0.000703284417114577 0.000671557185181136 3601
5676 243353 1 3 0 1e-04 0.2 70 "LAT" 0.260450113813576 0.561774032720342 0.160969534888964 0.346832824113828 0.489812818067196 0.556683523626509 0.310403314315021 0.350624324928754 0.750262931880772 0.558173004179892 0.471372849203984 0.349594400584364 0.99937933644592 0.999367738725076 0.999371755707295 0.000620663554080232 0.00063226127492409 0.000628244292704684 3601
5677 89442 2 3 0 1e-04 0.2 70 "LAT" 0.259294397741876 0.561774341299775 0.160204927467483 0.346947462588398 0.493558268255698 0.555792289897722 0.31352905237249 0.351279313409311 0.752852665997574 0.557601837263632 0.473733979839973 0.35003832766339 0.999307551272677 0.983235510558169 0.988755482925526 0.00069244872732266 0.016764489441831 0.011244517074474 1005
5678 498524 3 3 0 1e-04 0.2 70 "LAT" 0.259542029543537 0.559846912666791 0.161897126068481 0.348802458417431 0.491244627181378 0.556390831019585 0.31158181796013 0.350913800495175 0.750786656724915 0.557290079508934 0.473478944028611 0.350487312183923 0.999633240768592 0.998942119412076 0.999180548877749 0.000366759231408534 0.00105788058792424 0.000819451122251284 530
5679 153852 4 3 0 1e-04 0.2 70 "LAT" 0.261441154506328 0.564683237552943 0.159306046830909 0.343907721784423 0.488399445677028 0.552447217070182 0.315848384301445 0.35519607919621 0.749840600183356 0.556398976425189 0.475154431132354 0.351583333901262 0.999677451608404 0.999496100628736 0.999559136222263 0.000322548391595704 0.00050389937126366 0.00044086377773739 3601
5680 140033 5 3 0 1e-04 0.2 70 "LAT" 0.260215042993514 0.562149983962414 0.160512388269134 0.346477015131886 0.487655981527402 0.548507948893254 0.320774269077521 0.35885636591839 0.747871024520916 0.552888293206908 0.481286657346656 0.354918944711998 0.986576360797618 0.996640789821127 0.993151802028849 0.0134236392023818 0.00335921017887286 0.00684819797115091 1247
5681 931845 1 0.05 0.25 1e-04 0.2 70 "LAT" 0.25550635806946 0.562909520512094 0.15697224032176 0.345706649657445 0.503858882140524 0.561786908821077 0.309958933707402 0.345229481970521 0.759365240209983 0.56213307121242 0.466931174029162 0.345421133444712 0.99978790393421 0.999819969541144 0.999809200091015 0.000212096065790287 0.000180030458855501 0.000190799908984932 3601
5682 89003 2 0.05 0.25 1e-04 0.2 70 "LAT" 0.264827831262887 0.565007502660506 0.161118376249126 0.343600785769593 0.494479442939799 0.561079782782616 0.305208143897389 0.345959209341636 0.759307274202686 0.56242392692941 0.466326520146515 0.345160079039683 0.999797281331517 0.999806814284064 0.999803496801697 0.000202718668482927 0.000193185715935677 0.000196503198303086 3601
5683 1106403 3 0.05 0.25 1e-04 0.2 70 "LAT" 0.259051281406646 0.563316258111454 0.158868511122083 0.345312014758866 0.499308888379037 0.559283673931635 0.310773386159476 0.347746064399308 0.758360169785683 0.560620641152398 0.469641897281559 0.346952692484382 0.999834805171894 0.999804055812513 0.999814535454462 0.000165194828106112 0.000195944187487517 0.000185464545537797 3601
5684 816499 4 0.05 0.25 1e-04 0.2 70 "LAT" 0.257283897551218 0.561850390673146 0.15886513260524 0.346777441888055 0.499506537136835 0.558382782910842 0.312218541000777 0.348606330043849 0.756790434688053 0.559536711349818 0.471083673606017 0.348007265671374 0.999824820557746 0.999833356849816 0.999830461356075 0.000175179442253681 0.000166643150184211 0.000169538643924643 3601
5685 864175 5 0.05 0.25 1e-04 0.2 70 "LAT" 0.257673099929815 0.562441669427183 0.158669755110333 0.346143360543108 0.499453482658378 0.557993213720739 0.312753873390965 0.34906792852807 0.757126582588193 0.559482125324169 0.471423628501298 0.348094992918854 0.999554669392789 0.999586560276017 0.999575731764787 0.000445330607210674 0.000413439723983358 0.000424268235212908 3601
5686 284473 1 3 0.25 1e-04 0.2 70 "LAT" 0.259576828351949 0.56450113670884 0.158288498128052 0.344080353446158 0.490120351612931 0.552338017686536 0.316861165928468 0.354897089073355 0.74969717996488 0.556170504802552 0.47514966405652 0.351536477310583 0.999057000758292 0.999809547604303 0.999549901771117 0.000942999241708114 0.00019045239569691 0.000450098228882548 3601
5687 231720 2 3 0.25 1e-04 0.2 70 "LAT" 0.2581167348045 0.562041462183017 0.159274641672647 0.346614610677284 0.493376020346573 0.555401134893231 0.314432063376788 0.351924816883748 0.751492755151073 0.557389912384753 0.473706705049435 0.350399591522445 0.999758787223916 0.999817725379784 0.999797534037838 0.000241212776083704 0.000182274620216152 0.000202465962162154 3601
5688 252550 3 3 0.25 1e-04 0.2 70 "LAT" 0.262258391938183 0.565704495179419 0.15905879490362 0.342856191668791 0.489640723998885 0.556076125608839 0.310870425828337 0.351146250075116 0.751899115937069 0.559146332709666 0.469929220731957 0.348545582935292 0.999822801925879 0.999805900879229 0.999811777947452 0.000177198074121365 0.000194099120771101 0.000188222052548259 3601
5689 1317490 4 3 0.25 1e-04 0.2 70 "LAT" 0.255617654380891 0.561132188385779 0.158448759694569 0.347495030615889 0.49287688764357 0.551365378134157 0.320290102177237 0.35614386617546 0.748494542024461 0.554361010087405 0.478738861871805 0.353539297453171 0.999818329660316 0.999801490914968 0.99980722486568 0.000181670339683906 0.000198509085031726 0.000192775134319824 3601
5690 1150519 5 3 0.25 1e-04 0.2 70 "LAT" 0.25856750113895 0.561457178033082 0.15998454176206 0.347201982581861 0.491652425696093 0.555941876531683 0.312567766735607 0.351258730802604 0.750219926835043 0.557535993485327 0.472552308497666 0.350175785353071 0.999810926327935 0.999496427254732 0.999604546865184 0.000189073672065251 0.000503572745267907 0.000395453134815956 3601
5691 862722 1 0.05 0.5 1e-04 0.2 70 "LAT" 0.258157415336395 0.567029820815718 0.155559706329415 0.341525744429347 0.502388229853448 0.562027889218015 0.308681211153293 0.345016504684898 0.760545645189843 0.563693720635949 0.464240917482708 0.343861108273203 0.999881371573516 0.999879961242303 0.999880438833077 0.000118628426484488 0.00012003875769739 0.000119561166922744 3601
5692 605577 2 0.05 0.5 1e-04 0.2 70 "LAT" 0.259752295361816 0.56225303658407 0.160110203235291 0.346352548461513 0.498987110253259 0.561485406246622 0.30731362915748 0.345481315654464 0.758739405615075 0.561717971344562 0.467423832392771 0.345809827753367 0.999848266639995 0.999837822330037 0.999841391521281 0.000151733360005402 0.000162177669963355 0.000158608478718822 3601
5693 296371 3 0.05 0.5 1e-04 0.2 70 "LAT" 0.259460492655023 0.563065985108144 0.159297471123733 0.345557930814688 0.500064875518221 0.561794773213867 0.307637679667551 0.345247202061976 0.759525368173244 0.562207611595898 0.466935150791284 0.345374115159369 0.9998762894329 0.999867093443214 0.999870229145402 0.000123710567099862 0.000132906556786371 0.000129770854597757 3601
5694 360820 4 0.05 0.5 1e-04 0.2 70 "LAT" 0.260229863128571 0.567105946293292 0.15673858104609 0.341408958488346 0.499968284761508 0.564907780642021 0.303082664600486 0.342040838991727 0.760198147890078 0.565634101705826 0.459821245646577 0.341849480257737 0.999884379944127 0.999883126325398 0.999883554626388 0.000115620055872468 0.000116873674601709 0.000116445373612267 3601
5695 777416 5 0.05 0.5 1e-04 0.2 70 "LAT" 0.25725948878984 0.562227026673241 0.158590752783502 0.346405483543179 0.500506163312723 0.558323606232148 0.312908342212828 0.348684796123402 0.757765652102563 0.559617642065939 0.47149909499633 0.347939965801241 0.999881564630294 0.999884501983543 0.99988350706659 0.00011843536970588 0.000115498016457177 0.000116492933409774 3601
5696 562670 1 3 0.5 1e-04 0.2 70 "LAT" 0.258014862028302 0.565053215962957 0.156970437822957 0.343549124735988 0.491914730004432 0.554430632795057 0.31558995677281 0.353267460838614 0.749929592032733 0.557775750010641 0.472560394595768 0.350245619365303 0.999881883822851 0.999880131823305 0.999880732920057 0.000118116177148995 0.000119868176694611 0.000119267079942721 3601
5697 548881 2 3 0.5 1e-04 0.2 70 "LAT" 0.257854828426449 0.563660164739665 0.157890477007706 0.344992887361333 0.490479609910879 0.549899246039564 0.320988304633249 0.357758948477521 0.748334438337329 0.554303946321886 0.478878781640955 0.353706769547034 0.999882876114791 0.999880618939032 0.99988139404605 0.000117123885208955 0.000119381060968282 0.000118605953949715 3601
5698 47391 3 3 0.5 1e-04 0.2 70 "LAT" 0.254842774528584 0.559034900664917 0.159533675468436 0.349628013172122 0.494047605493158 0.552360817124866 0.319595306788263 0.355250257576874 0.748890380021743 0.554277747400345 0.479128982256699 0.353705096621871 0.999884163261877 0.99986154312982 0.999869222939077 0.000115836738122748 0.000138456870179516 0.000130777060923278 3601
5699 223990 4 3 0.5 1e-04 0.2 70 "LAT" 0.255949683140177 0.561263129544381 0.15850517315657 0.347354325272749 0.494283676624795 0.554590632642844 0.31622692173286 0.352730414984569 0.750233359764972 0.556554390123217 0.47473209488943 0.351216633998836 0.999791703441366 0.999857553653941 0.999835145859894 0.000208296558634035 0.000142446346058917 0.000164854140106181 3601
5700 617034 5 3 0.5 1e-04 0.2 70 "LAT" 0.261253690667837 0.564316866303609 0.159550253617167 0.34426049752443 0.488997734070206 0.552272375288374 0.315997256775303 0.354939821708795 0.750251424738043 0.556168094028564 0.47554751039247 0.351520298706345 0.999873866342458 0.999876358895601 0.999875493958054 0.000126133657541823 0.000123641104398956 0.000124506041946167 3601
5701 1232567 1 0.05 0 1e-04 0.3 70 "LAT" 0.261573135359327 0.56014689919325 0.162798293882628 0.348524232121587 0.496251701359909 0.559390064753193 0.307842647196381 0.346719975484536 0.757824836719236 0.559627263679801 0.47064094107901 0.347366137164087 0.999285239751049 0.998774963147725 0.998950613617151 0.00071476024895116 0.00122503685227488 0.0010493863828494 291
5702 1261810 2 0.05 0 1e-04 0.3 70 "LAT" 0.257284712408376 0.562494060875313 0.1583900036537 0.346160056577969 0.50043135422127 0.557527810392149 0.313246502106405 0.348653406422662 0.757716066629646 0.559179051589508 0.471636505760106 0.347837133175701 0.999047717715994 0.999238148054551 0.999173703801284 0.000952282284005907 0.000761851945449455 0.000826296198716157 3601
5703 399612 3 0.05 0 1e-04 0.3 70 "LAT" 0.257924894136628 0.561725948898051 0.159372953497354 0.346912871063835 0.499507435356388 0.559865639160119 0.309141352000099 0.34621632916208 0.757432329493017 0.560470477636501 0.468514305497453 0.346480702514939 0.996991376556074 0.998176055087116 0.997773812161783 0.00300862344392581 0.00182394491288443 0.00222618783821732 3174
5704 514327 4 0.05 0 1e-04 0.3 70 "LAT" 0.262383844613306 0.564209436354307 0.160240257981091 0.344399999435877 0.495936134242064 0.560588238839681 0.3060387171899 0.345519310434531 0.758319978855371 0.561806895285317 0.466278975170991 0.345162740377257 0.999610512684694 0.999625730479126 0.999620481441839 0.000389487315306341 0.000374269520874339 0.000379518558161444 3601
5705 1103987 5 0.05 0 1e-04 0.3 70 "LAT" 0.257974640285086 0.564099043775502 0.157614861123615 0.344494125588743 0.498877020477954 0.558567334825149 0.310725611354376 0.347464885954021 0.75685166076304 0.560408421299183 0.468340472477992 0.346491162229066 0.995826496990121 0.993991467522651 0.994614732233565 0.00417350300987934 0.00600853247734889 0.00538526776643518 2683
5706 1079194 1 3 0 1e-04 0.3 70 "LAT" 0.259843880674571 0.569030576821289 0.155139099108784 0.339513791931373 0.490199695935231 0.552284909949211 0.316538510934444 0.35442631280227 0.750043576609802 0.55771145814514 0.471677610043228 0.349635468193829 0.999569835519541 0.999490470714513 0.999517835967114 0.000430164480458686 0.000509529285486747 0.000482164032886186 3601
5707 527404 2 3 0 1e-04 0.3 70 "LAT" 0.260161567219879 0.56164681272496 0.160898312855455 0.346984051068707 0.48858423193376 0.55483454415972 0.311756146404191 0.351735020039636 0.748745799153639 0.556833980709883 0.472654459259646 0.350461845729876 0.992424300273662 0.99587402739306 0.9946793482921 0.00757569972633769 0.00412597260693977 0.00532065170790041 279
5708 179087 3 3 0 1e-04 0.3 70 "LAT" 0.256249725247879 0.560780867896736 0.159095426854135 0.347858266933906 0.49261375219996 0.553337438046005 0.316087200651284 0.353222306197661 0.748863477447839 0.555620037635983 0.475182627505419 0.35165609135231 0.99702443915611 0.998439465520866 0.99795693546653 0.00297556084389026 0.00156053447913445 0.00204306453346959 3601
5709 1199849 4 3 0 1e-04 0.3 70 "LAT" 0.259608529213368 0.563440297115788 0.159121118878304 0.345152194359338 0.486704807372956 0.550621099019114 0.316793497255206 0.356216990387615 0.746313336586325 0.554737823067916 0.47591461613351 0.352718869863192 0.997838546132032 0.986869916441962 0.990670168759038 0.00216145386796783 0.0131300835580383 0.00932983124096246 2570
5710 916879 5 3 0 1e-04 0.3 70 "LAT" 0.260931682335336 0.563305899070892 0.16009783261568 0.34529866818454 0.488664724423035 0.555788402163472 0.310805753194602 0.351087243155764 0.749596406758371 0.558089423829636 0.470903585810282 0.349398780845372 0.804429292617859 0.931461429209237 0.887378687750814 0.195570707382141 0.0685385707907633 0.112621312249186 2084
5711 1187543 1 0.05 0.25 1e-04 0.3 70 "LAT" 0.261469748344664 0.563579761827597 0.160121417466175 0.344986683208672 0.497225129741132 0.561170238746518 0.306022174794435 0.344999379147585 0.758694878085796 0.561973406483737 0.466143592260611 0.345020103056035 0.999804829444646 0.999809760519388 0.999808065908324 0.000195170555353859 0.000190239480612392 0.000191934091675492 3601
5712 818499 2 0.05 0.25 1e-04 0.3 70 "LAT" 0.256740032847583 0.56610474893538 0.155371248986958 0.342470417163031 0.502587608437593 0.56324164248287 0.306200186009113 0.342801512493249 0.759327641285176 0.564169127423482 0.461571434996072 0.342727346215077 0.999808727081116 0.999804829537908 0.999806143339738 0.000191272918883566 0.000195170462092035 0.000193856660261455 3601
5713 460497 3 0.05 0.25 1e-04 0.3 70 "LAT" 0.259408830007572 0.564753756140659 0.158012892230275 0.343845516817793 0.498902018867159 0.560232163151031 0.308353137008351 0.345894353794555 0.758310848874731 0.56174508298962 0.466366029238626 0.345223206938743 0.999798581750908 0.999799346085942 0.999799085466103 0.00020141824909192 0.000200653914057807 0.000200914533896761 3601
5714 516917 4 0.05 0.25 1e-04 0.3 70 "LAT" 0.258723232012658 0.564740760002195 0.157626864010149 0.343814755705568 0.499045509859254 0.560120431032809 0.30858099513206 0.345932359023949 0.757768741871912 0.561672696948308 0.466207859142209 0.34523001046315 0.999347414798784 0.999430873066804 0.999402472136357 0.000652585201215811 0.000569126933195565 0.000597527863643308 3601
5715 1195276 5 0.05 0.25 1e-04 0.3 70 "LAT" 0.258984531444109 0.563417201757241 0.158732029944423 0.345176036213912 0.499376534983433 0.560635807425365 0.30801040086586 0.345459642487097 0.758361066427542 0.561556144533377 0.466742430810283 0.34538965477337 0.999605116877388 0.999013220424212 0.99921475142914 0.000394883122611856 0.00098677957578811 0.000785248570860119 654
5716 151155 1 3 0.25 1e-04 0.3 70 "LAT" 0.255915701408683 0.555537784103779 0.162820324076329 0.353170973408899 0.491611297219862 0.553127831449339 0.316111722190141 0.353466479956145 0.747526998628545 0.553611121638186 0.47893204626647 0.3537195421719 0.999807020340283 0.999803579507715 0.999804754311341 0.000192979659717482 0.000196420492284963 0.000195245688659107 3601
5717 291844 2 3 0.25 1e-04 0.3 70 "LAT" 0.256857233259399 0.558376800175232 0.161291619436401 0.35030497823314 0.489825210076849 0.552636020677441 0.315670568603313 0.353743280776844 0.746682443336249 0.554287259309478 0.476962188039714 0.352893539136505 0.999814416470594 0.999323407478003 0.999491733124411 0.00018558352940635 0.00067659252199688 0.000508266875589485 3601
5718 738835 3 3 0.25 1e-04 0.3 70 "LAT" 0.257672999928213 0.568068938319421 0.154523062832436 0.340468127427453 0.492679704155335 0.555614418689282 0.313031465978168 0.350727009349302 0.750352704083548 0.559545697207617 0.467554528810604 0.347549783782055 0.999794859561787 0.999801595089013 0.999799292293397 0.000205140438212992 0.000198404910987442 0.000200707706603051 3601
5719 930774 4 3 0.25 1e-04 0.3 70 "LAT" 0.259802076956078 0.559698383692093 0.162060634317936 0.34893467396511 0.489359330225336 0.553821543274949 0.313456187998759 0.352765090153696 0.749161407181414 0.555616733389298 0.475516822316695 0.351684395836822 0.999787603250239 0.999805948434012 0.999799606606662 0.000212396749760885 0.000194051565987614 0.000200393393337605 3601
5720 321086 5 3 0.25 1e-04 0.3 70 "LAT" 0.256502786201512 0.560744137737151 0.159273201584605 0.347927392493435 0.49410696164494 0.556533333927872 0.312103132631659 0.349627371763259 0.750609747846453 0.557718273056073 0.471376334216264 0.349302750081061 0.999800697706675 0.999803775688163 0.999802727415381 0.000199302293325265 0.000196224311837152 0.000197272584618494 3601
5721 327251 1 0.05 0.5 1e-04 0.3 70 "LAT" 0.25743725206473 0.564590565832526 0.156964706785097 0.344019962717123 0.501885021298792 0.56095137364699 0.309130213355064 0.345158049870723 0.759322273363522 0.562158876465937 0.466094920140161 0.344794871035695 0.999881043100576 0.999881755092008 0.999881514459888 0.000118956899423657 0.000118244907992351 0.000118485540111539 3601
5722 579579 2 0.05 0.5 1e-04 0.3 70 "LAT" 0.262161212970461 0.568986204154031 0.15649798470422 0.339570929258779 0.498314648892199 0.562307065007331 0.304853358009293 0.343722648929572 0.76047586186266 0.564571885681561 0.461351342713513 0.342322406531733 0.999841672011439 0.999872091677674 0.999861643012209 0.000158327988561229 0.00012790832232643 0.00013835698779073 3601
5723 1139427 3 0.05 0.5 1e-04 0.3 70 "LAT" 0.257305147020024 0.562725712032043 0.158237938795351 0.345865536934783 0.49965155142194 0.560495821755271 0.308437431952877 0.34550863805373 0.756956698441965 0.561229920097555 0.466675370748228 0.345651418765693 0.999881629757317 0.999877016848128 0.999878580145724 0.000118370242683197 0.000122983151872328 0.000121419854275615 3601
5724 500577 4 0.05 0.5 1e-04 0.3 70 "LAT" 0.258566791346558 0.562644507584865 0.159100281729302 0.345981201448638 0.499236357255231 0.560959903559367 0.307499308591932 0.345067450420426 0.757803148601789 0.561506946147777 0.466599590321234 0.345405174818363 0.999884799354542 0.999881561343074 0.99988266294432 0.000115200645457797 0.000118438656925902 0.000117337055679988 3601
5725 1117738 5 0.05 0.5 1e-04 0.3 70 "LAT" 0.259893002161028 0.562454302660053 0.160038856113492 0.346167484755627 0.498317024818162 0.56143879451317 0.306208754842052 0.344653542916444 0.75821002697919 0.561759849696494 0.466247610955544 0.345198781156057 0.999888434027761 0.999882098226096 0.999884264045445 0.000111565972239037 0.000117901773903655 0.000115735954555054 3601
5726 141317 1 3 0.5 1e-04 0.3 70 "LAT" 0.256724651635264 0.56303634247748 0.157694875883449 0.345619284312716 0.491832355406367 0.551907652085926 0.317960257837336 0.354560432205101 0.748557007041632 0.555355108312841 0.475655133720785 0.351867147983346 0.99988663660127 0.99986363191797 0.999871488353361 0.000113363398729836 0.000136368082030372 0.00012851164663933 3601
5727 185886 2 3 0.5 1e-04 0.3 70 "LAT" 0.257660012462289 0.563376079255104 0.158033901029548 0.345251224610565 0.491285225849763 0.555733866924957 0.312035641670403 0.350671257453397 0.748945238312052 0.558035783505819 0.470069542699951 0.34914124615542 0.999879835454677 0.999878770775003 0.999879135725013 0.000120164545322651 0.000121229224997 0.000120864274987206 3601
5728 1039171 3 3 0.5 1e-04 0.3 70 "LAT" 0.261657511630262 0.567324536877372 0.157464655125523 0.341255182518202 0.486553633001128 0.549610492105262 0.318289010668983 0.357167501332956 0.74821114463139 0.555405037937516 0.475753665794506 0.352005580373892 0.999885472052568 0.999878670810754 0.999881037729931 0.000114527947432471 0.000121329189245607 0.000118962270069199 3601
5729 299257 4 3 0.5 1e-04 0.3 70 "LAT" 0.260899961409938 0.561067830141125 0.161770511314946 0.347538710757472 0.487322111983334 0.55417157237152 0.311629136802011 0.352243238102057 0.748222073393272 0.556228121505753 0.473399648116957 0.350957795529455 0.999881252655501 0.99988166700115 0.999881523021813 0.00011874734449942 0.000118332998849549 0.000118476978186929 3601
5730 57495 5 3 0.5 1e-04 0.3 70 "LAT" 0.257240877756249 0.562231982995604 0.15864254512214 0.346322206121149 0.491916578289809 0.55399436000279 0.314857383658791 0.35248655696111 0.749157456046057 0.556524810125147 0.473499928780931 0.350671233726636 0.999793642541907 0.999872967764253 0.999845827360745 0.000206357458092963 0.000127032235746628 0.000154172639254732 3601
5731 474666 1 0.05 0 1e-04 0.4 70 "LAT" 0.259017662403904 0.562994983692961 0.159108280430772 0.345619657176811 0.496362828786098 0.558279225411417 0.308577969069089 0.346591056586445 0.755380491190003 0.559861084709722 0.46768624949986 0.34628591452518 0.999556455051342 0.99958176817557 0.999573128112046 0.000443544948657839 0.00041823182443019 0.00042687188795355 3601
5732 997614 2 0.05 0 1e-04 0.4 70 "LAT" 0.257407047681091 0.560771907439591 0.159744791861524 0.347874593795619 0.499224043090676 0.559852164774015 0.308169102455411 0.345198687696133 0.756631090771767 0.560142893982334 0.467913894316936 0.34612978415238 0.999632973157257 0.999610276130539 0.99961796826669 0.000367026842742862 0.000389723869461478 0.000382031733309836 3601
5733 1010568 3 0.05 0 1e-04 0.4 70 "LAT" 0.259007496468834 0.561620777531162 0.160137855429682 0.347077629374665 0.498082090536822 0.55782302950445 0.310437594714934 0.347234129591525 0.757089587005656 0.559090856158469 0.470575450144616 0.347206345927937 0.997867009807624 0.99859877501511 0.998349516262269 0.00213299019237562 0.00140122498488988 0.00165048373773124 3601
5734 153539 4 0.05 0 1e-04 0.4 70 "LAT" 0.259091510557043 0.561745076169481 0.160054522875854 0.346946350384613 0.497847537645751 0.556574794751414 0.311967490490707 0.348520471523473 0.756939048202794 0.558309276803147 0.472022013366561 0.348009347945045 0.999441061720818 0.999465470976687 0.999457153642103 0.000558938279182209 0.000534529023313158 0.000542846357897457 3601
5735 1165497 5 0.05 0 1e-04 0.4 70 "LAT" 0.257215277697912 0.566681647876485 0.155243792221884 0.341914633971132 0.501035344471996 0.560170825146289 0.308759385263092 0.344884610763785 0.758250622169909 0.562334348012238 0.464003177484976 0.343913582271438 0.998561199936071 0.998757303505629 0.998691091138133 0.00143880006392898 0.00124269649437085 0.00130890886186678 3530
5736 1243194 1 3 0 1e-04 0.4 70 "LAT" 0.26053807861626 0.564755521113995 0.158694496538942 0.343852656694936 0.488355337021372 0.555001190645671 0.310926779939555 0.350905285912535 0.748893415637632 0.558058664733482 0.469621276478497 0.348796451039128 0.999510176753502 0.993103891085218 0.995322731391666 0.000489823246497565 0.00689610891478223 0.00467726860833392 3045
5737 860014 2 3 0 1e-04 0.4 70 "LAT" 0.258094941333179 0.561261218595577 0.159818501858474 0.347375739352737 0.49068361386077 0.555900974476195 0.310410983195969 0.34934253280842 0.74877855519395 0.557444424292676 0.470229485054443 0.348971227510833 0.99953075363336 0.995568955680317 0.99692842561518 0.000469246366639626 0.0044310443196826 0.00307157438481975 1483
5738 937607 3 3 0 1e-04 0.4 70 "LAT" 0.261333412132102 0.562485984565366 0.160954504523365 0.346128842231062 0.489123760579872 0.556307854941858 0.308818875002208 0.349181754037472 0.750457172711974 0.558125119157195 0.469773379525572 0.348455723733698 0.906222821031154 0.983031319219834 0.956398420932203 0.093777178968846 0.0169686807801665 0.0436015790677968 2449
5739 1226688 4 3 0 1e-04 0.4 70 "LAT" 0.257174117779442 0.56518724551578 0.156375012986963 0.343405211037063 0.491563773714817 0.554175010928332 0.313572517213793 0.351276177169493 0.748737891494259 0.557642910931761 0.469947530200756 0.348883537552497 0.99951943332395 0.991730329032663 0.994391965285046 0.000480566676049595 0.00826967096733678 0.00560803471495382 2807
5740 308213 5 3 0 1e-04 0.4 70 "LAT" 0.258014283462329 0.562682515366049 0.158711310508969 0.345951185378367 0.489343186836978 0.553115538948433 0.314333916524817 0.352733344282297 0.747357470299307 0.556029364205349 0.473045227033785 0.350791307290807 0.999544613797739 0.999555498471316 0.999551757734779 0.000455386202261256 0.000444501528683685 0.00044824226522088 3601
5741 135942 1 0.05 0.25 1e-04 0.4 70 "LAT" 0.257888387112307 0.564233594380833 0.157497323306331 0.344401932365704 0.500169986257369 0.561133360257055 0.306988722416339 0.343943003835532 0.758058373369676 0.562158702821935 0.464486045722671 0.344123700587389 0.999617523902456 0.999750369660645 0.999705362603675 0.000382476097544 0.000249630339354587 0.00029463739632545 3601
5742 612625 2 0.05 0.25 1e-04 0.4 70 "LAT" 0.259027691086246 0.565043320564963 0.157587054034151 0.343573343569683 0.50052575025903 0.563488836103216 0.303703258195776 0.341569702771448 0.759553441345276 0.563979633853575 0.461290312229927 0.342290469074727 0.999813698444278 0.999805543731279 0.999808314031031 0.000186301555721905 0.000194456268720696 0.000191685968968696 3601
5743 863724 3 0.05 0.25 1e-04 0.4 70 "LAT" 0.256789001517813 0.564750004299317 0.156376974945253 0.343779183605958 0.500490749477693 0.56183516546249 0.305987352866253 0.343073626892788 0.757279750995506 0.562791102083255 0.462364327811506 0.3433405817396 0.998275500285678 0.999207306611639 0.998892650803941 0.0017244997143221 0.000792693388361073 0.00110734919605897 3601
5744 860167 4 0.05 0.25 1e-04 0.4 70 "LAT" 0.259809994315755 0.564516219107907 0.158428463239913 0.344107324147584 0.496299067231863 0.558123594845172 0.308713010524808 0.346745146252111 0.756109061547618 0.560268029218176 0.467141473764721 0.345881142036588 0.999818149676685 0.999691880008876 0.999735057191583 0.000181850323315262 0.00030811999112392 0.000264942808416638 3601
5745 593919 5 0.05 0.25 1e-04 0.4 70 "LAT" 0.258093541205716 0.560969602071161 0.160040410140596 0.347591688687601 0.49707314785789 0.560803021758076 0.305516747295097 0.344139534833372 0.755166689063606 0.560826676670262 0.465557157435693 0.34535219930099 0.998437330748881 0.999568123482669 0.999183082341514 0.001562669251119 0.000431876517330887 0.000816917658486125 3601
5746 191041 1 3 0.25 1e-04 0.4 70 "LAT" 0.258928353852112 0.565568158678831 0.157115803212516 0.343009136149014 0.490025996675602 0.553026170339592 0.314369019319873 0.352578359700024 0.748954350527715 0.557045114763581 0.471484822532389 0.349584491965552 0.999812974353588 0.999784943865208 0.999794584172039 0.000187025646412383 0.000215056134792479 0.000205415827960907 3601
5747 795359 2 3 0.25 1e-04 0.4 70 "LAT" 0.257620832602799 0.56286974646576 0.158375400945971 0.345741884501243 0.491451448065106 0.554197294023824 0.31333566217216 0.351296310002219 0.749072280667906 0.55685934849241 0.471711063118131 0.349706666712603 0.999790046787321 0.999746417216797 0.999761351520192 0.000209953212678625 0.000253582783202748 0.000238648479808376 3601
5748 279825 3 3 0.25 1e-04 0.4 70 "LAT" 0.264468564040602 0.569134607312726 0.157766772258928 0.339378873686021 0.485184461801984 0.552452976820933 0.311713453468058 0.352930062089286 0.749653025842586 0.557983249913762 0.469480225726986 0.348493020656915 0.999793357279767 0.999822260710035 0.99981212478293 0.000206642720233029 0.00017773928996479 0.000187875217069582 3601
5749 702418 4 3 0.25 1e-04 0.4 70 "LAT" 0.261556142193827 0.56089361782699 0.162305051773652 0.347793180663894 0.48374588270073 0.548222144068989 0.317109326086872 0.356873627908687 0.745302024894557 0.552261906453177 0.479414377860524 0.35408692795284 0.999798165328837 0.999784719048539 0.999789410013754 0.000201834671162794 0.000215280951460684 0.000210589986246368 3601
5750 17341 5 3 0.25 1e-04 0.4 70 "LAT" 0.257232788593092 0.561564526752749 0.159163247257315 0.347112107655872 0.48961308158098 0.551309473276544 0.317021820011293 0.354548951716808 0.746845870174072 0.55446071026087 0.476185067268607 0.352377178643632 0.999797654269389 0.999796829765629 0.999797112417407 0.000202345730611278 0.000203170234371238 0.000202887582592979 3601
5751 251477 1 0.05 0.5 1e-04 0.4 70 "LAT" 0.256718478722698 0.565891839822159 0.155551896265158 0.342695389264062 0.502126646485526 0.562009692540133 0.30686669846961 0.343049711681945 0.758845125208224 0.563276341237701 0.462418594734768 0.342971052240675 0.999882100430283 0.999878345377355 0.999879610353877 0.000117899569716489 0.000121654622645443 0.000120389646122746 3601
5752 523570 2 0.05 0.5 1e-04 0.4 70 "LAT" 0.259776899735797 0.564930556112025 0.158102742832255 0.343649124968804 0.498588025616996 0.563011940176927 0.303262311547357 0.342010913361042 0.758364925352794 0.563650588523048 0.461365054379612 0.342587549829324 0.999856044287356 0.999778406247413 0.999804897178858 0.000143955712644517 0.000221593752586826 0.000195102821141958 3601
5753 334728 3 0.05 0.5 1e-04 0.4 70 "LAT" 0.259478925019189 0.566131077723064 0.157024394774777 0.34246241303447 0.498707944043327 0.560527696301427 0.306752934034805 0.344465405828629 0.758186869062516 0.562413376958629 0.463777328809582 0.343803918471827 0.999880933494647 0.999879507913594 0.999879993577972 0.000119066505353364 0.000120492086406217 0.000120006422028341 3601
5754 882 4 0.05 0.5 1e-04 0.4 70 "LAT" 0.258994872796774 0.566266601429901 0.156640343216667 0.342302301962083 0.499288936412372 0.559545923072057 0.308768513848085 0.345576652968505 0.758283809209146 0.561800844527253 0.465408857064752 0.344489204571204 0.999865434499314 0.99987050581122 0.999868781660913 0.000134565500686517 0.000129494188780032 0.000131218339087346 3601
5755 1236021 5 0.05 0.5 1e-04 0.4 70 "LAT" 0.257857879710749 0.561972341896729 0.159125661023624 0.346649811959346 0.499686153321309 0.559847685208233 0.308497775098829 0.345289538332987 0.757544033032059 0.560544476036849 0.467623436122452 0.345776036504621 0.999847009102484 0.999876034350292 0.9998661929836 0.000152990897515538 0.000123965649708388 0.000133807016399701 3601
5756 1237247 1 3 0.5 1e-04 0.4 70 "LAT" 0.256952231900771 0.56353317323283 0.157411578016061 0.345096178196962 0.493323776915759 0.556563724665665 0.311043273195513 0.348826333109256 0.750276008816531 0.558681273334193 0.468454851211574 0.347818544002705 0.99988326125184 0.999876721431392 0.999878950935993 0.000116738748159487 0.000123278568608082 0.000121049064006998 3601
5757 40436 2 3 0.5 1e-04 0.4 70 "LAT" 0.256530911050681 0.559810769669465 0.159979209490712 0.348857781818167 0.490069251872306 0.549892820410171 0.319264530190695 0.356049235483517 0.746600162922987 0.55295675693442 0.479243739681407 0.353927775149359 0.999875494683747 0.999822279121732 0.999840480758082 0.000124505316252588 0.000177720878267742 0.000159519241918368 3601
5758 758883 3 3 0.5 1e-04 0.4 70 "LAT" 0.262865859677752 0.566665411462743 0.158700421163668 0.341958053868662 0.488481358042846 0.556992311613143 0.30677490035789 0.347756089123419 0.751347217720599 0.560101168192866 0.465475321521558 0.345991062581759 0.999886761746871 0.999876467790803 0.99988004900879 0.00011323825312875 0.000123532209197164 0.000119950991210209 3601
5759 830218 4 3 0.5 1e-04 0.4 70 "LAT" 0.260464378572192 0.561775163258384 0.160884287794959 0.34686408714061 0.486202674616712 0.553635643244385 0.311541312304035 0.352044979065185 0.746667053188904 0.556130158350526 0.472425600098994 0.350589887105627 0.999847496438354 0.999875504086221 0.99986577770481 0.000152503561645823 0.000124495913778949 0.000134222295190072 3601
5760 782899 5 3 0.5 1e-04 0.4 70 "LAT" 0.254487172701102 0.55501574496082 0.162303484158631 0.353651244744948 0.492258464947017 0.554205940934293 0.314057729769656 0.351353611533454 0.746745637648119 0.554175242243351 0.476361213928287 0.352455097374313 0.99988237099195 0.999814318164333 0.999837430642349 0.000117629008049915 0.000185681835667446 0.000162569357650993 3601
5761 716904 1 0.05 0 1e-04 0.5 70 "LAT" 0.258334574524281 0.566633213412289 0.155974859456446 0.341982138320995 0.499832930370132 0.560173360179407 0.307023551907094 0.343781816115352 0.758167504894413 0.562338074790082 0.462998411363541 0.343192794821097 0.992138986225312 0.994186175233668 0.993492647743925 0.00786101377468814 0.0058138247663318 0.00650735225607492 1373
5762 209747 2 0.05 0 1e-04 0.5 70 "LAT" 0.257932874534331 0.566950448297215 0.155486838357175 0.341611201652191 0.499312157878697 0.561789936299208 0.304438327679246 0.34209931444278 0.757245032413027 0.563518799135437 0.459925166036421 0.34195204518762 0.995226149355139 0.99707137564531 0.996446351113946 0.00477385064486057 0.00292862435468959 0.00355364888605444 3412
5763 831879 3 0.05 0 1e-04 0.5 70 "LAT" 0.259169993926321 0.563065377285384 0.159145065056807 0.345575145877543 0.497710212697411 0.558796686975535 0.307881623180204 0.345297251182538 0.756880206623731 0.560217714711603 0.46702668823701 0.345424936208744 0.997955059734887 0.996550942324286 0.997029188805421 0.00204494026511327 0.00344905767571411 0.00297081119457862 1251
5764 485408 4 0.05 0 1e-04 0.5 70 "LAT" 0.262650756301057 0.56161556175058 0.162392417660601 0.347033900416157 0.492290118513771 0.557274515377608 0.306602036115614 0.346632985395658 0.754940874814829 0.55875094493649 0.468994453776215 0.346797695338321 0.999504449101326 0.99951060759534 0.99950847675313 0.00049555089867401 0.000489392404659678 0.00049152324686993 3601
5765 548184 5 0.05 0 1e-04 0.5 70 "LAT" 0.257522672981198 0.564874063173998 0.156772922669494 0.343715280584142 0.499117213220955 0.55937006390127 0.307762582778945 0.34458627212823 0.756639886202152 0.561207845281745 0.46453550544844 0.344315378694707 0.9995077569866 0.99953257113757 0.999524172896991 0.000492243013400311 0.000467428862430438 0.000475827103009264 3601
5766 998001 1 3 0 1e-04 0.5 70 "LAT" 0.258979493193145 0.565031991474656 0.157648914038977 0.343522230727316 0.487927162791878 0.554700243585216 0.310073696131177 0.349905380273758 0.746906655985023 0.55784370630504 0.467722610170154 0.34813342889636 0.999503036555549 0.999660717610133 0.99960636046526 0.000496963444451286 0.00033928238986721 0.000393639534739837 3601
5767 144074 2 3 0 1e-04 0.5 70 "LAT" 0.254431226970906 0.557467518346521 0.160423909541754 0.351230531964016 0.491865614436856 0.55406962208116 0.313099934820804 0.350255836616986 0.746296841407761 0.554844489699242 0.473523844362558 0.350979953786593 0.999516588962289 0.987618385361196 0.991653801198425 0.000483411037711199 0.0123816146388038 0.0083461988015754 1605
5768 470863 3 3 0 1e-04 0.5 70 "LAT" 0.261105676261024 0.567721371730408 0.156842404883504 0.340833724419691 0.488387084832777 0.553629183258068 0.311523724617169 0.350847048511208 0.749492761093802 0.558194611249957 0.468366129500672 0.347689841174636 0.99959070634516 0.999564100479445 0.999573308644593 0.000409293654839559 0.000435899520554572 0.000426691355407442 3601
5769 1162680 4 3 0 1e-04 0.5 70 "LAT" 0.257380037672688 0.559895361800471 0.16041427683845 0.348775831084588 0.488596922932915 0.553518811271283 0.31189182758775 0.350884402342226 0.745976960605603 0.55541700654366 0.4723061044262 0.350460743810965 0.999567159119939 0.99784132114017 0.998433485715535 0.000432840880060971 0.00215867885982955 0.0015665142844646 1844
5770 923576 5 3 0 1e-04 0.5 70 "LAT" 0.257954010919037 0.564934622867405 0.157007817567572 0.343631471139455 0.490610507050967 0.55376686360808 0.312195248980578 0.350353584906595 0.748564517970004 0.55727783455993 0.46920306654815 0.348361734172192 0.999589668649606 0.999366744189877 0.999443065539775 0.000410331350393541 0.000633255810123159 0.000556934460224679 3601
5771 643109 1 0.05 0.25 1e-04 0.5 70 "LAT" 0.261653044125696 0.566324534361219 0.158211413387585 0.342259183229794 0.495978510985808 0.560465013667305 0.304223455364152 0.343415322247949 0.757631555111504 0.562454812252778 0.462434868751737 0.343038758866615 0.999802436944405 0.99983026295871 0.999820707575957 0.00019756305559485 0.000169737041289743 0.000179292424042732 3601
5772 886799 2 0.05 0.25 1e-04 0.5 70 "LAT" 0.256141168358477 0.567006445566492 0.154384467291683 0.341524077943512 0.499248051978572 0.55847257520197 0.309119817624401 0.34532284139531 0.755389220337048 0.561319544744311 0.463504284916085 0.344065148998935 0.999813412932902 0.999795190218519 0.999801330819066 0.00018658706709769 0.000204809781481142 0.000198669180933579 3601
5773 749581 3 0.05 0.25 1e-04 0.5 70 "LAT" 0.258504660829939 0.562988384756375 0.158780617774182 0.345591592949374 0.496954156808215 0.557857285853046 0.30862925948467 0.346067913644118 0.755458817638154 0.559589802806954 0.467409877258852 0.34591850634406 0.998975494451861 0.999676720898521 0.999438107557519 0.00102450554813905 0.0003232791014786 0.000561892442481244 3601
5774 1299203 4 0.05 0.25 1e-04 0.5 70 "LAT" 0.260460253503495 0.563578129582129 0.159552605952904 0.345029207309033 0.495073222106743 0.558336407229323 0.306819531909541 0.34558486072897 0.755533475610237 0.560094301132435 0.466372137862444 0.345432536304522 0.999816820771451 0.999805678833032 0.999809498392943 0.000183179228548717 0.000194321166968533 0.000190501607057517 3601
5775 981510 5 0.05 0.25 1e-04 0.5 70 "LAT" 0.259606758743564 0.5667583507858 0.156641074740593 0.341830617562396 0.498063127011664 0.560993898587639 0.304800801425196 0.342932839705363 0.757669885755228 0.562936564977906 0.461441876165789 0.342576307735524 0.999817492140759 0.999801614015511 0.999807023778775 0.000182507859240701 0.000198385984489193 0.000192976221225052 3601
5776 552716 1 3 0.25 1e-04 0.5 70 "LAT" 0.259531608243095 0.565979665198726 0.157244844654584 0.342612871100824 0.489627483815296 0.555050972854534 0.309724111710594 0.34893291009263 0.749159092058391 0.558489084349049 0.466968956365178 0.347078153246632 0.999813192543821 0.999149949381261 0.999378205750322 0.000186807456178627 0.000850050618738574 0.000621794249678156 3601
5777 905808 2 3 0.25 1e-04 0.5 70 "LAT" 0.260258707354748 0.559851087743505 0.162317285852289 0.348823904356598 0.48655440201776 0.551567127896526 0.313098651348635 0.352822457384956 0.746813109372508 0.554171563131058 0.475415937200924 0.351707595796949 0.999780537223242 0.999528310320653 0.999615698119551 0.00021946277675824 0.00047168967934666 0.000384301880448865 3601
5778 1185321 3 3 0.25 1e-04 0.5 70 "LAT" 0.263000860464016 0.559806114571613 0.163988693637354 0.348832781560725 0.484545646071108 0.554339361782091 0.307717098639047 0.34991889056402 0.747546506535124 0.555991560392125 0.471705792276401 0.34980688607143 0.999713810348685 0.999625127143632 0.999656158607032 0.000286189651315273 0.000374872856367776 0.000343841392968383 3601
5779 47858 4 3 0.25 1e-04 0.5 70 "LAT" 0.261844727349874 0.565534174966643 0.158926051830314 0.343053470974874 0.487420634951594 0.557704065889378 0.304556571208439 0.34624183264261 0.749265362301468 0.560162663318098 0.463482623038753 0.345398685849884 0.999786016370685 0.99920695269019 0.999408091374505 0.000213983629314946 0.000793047309810486 0.000591908625495338 3601
5780 1251997 5 3 0.25 1e-04 0.5 70 "LAT" 0.256593239356708 0.565050967222809 0.156122023576924 0.343521436107708 0.490462896212239 0.552574020189955 0.314500415549794 0.351909189898062 0.747056135568947 0.556501124746655 0.470622439126718 0.34937976119632 0.999825738308262 0.999778043875544 0.99979432153232 0.000174261691737481 0.000221956124455487 0.000205678467679852 3601
5781 1206809 1 0.05 0.5 1e-04 0.5 70 "LAT" 0.260992996161324 0.567959307099772 0.156566797604945 0.340554731162776 0.495870986890559 0.56052370780345 0.304177176922668 0.343336502499847 0.756863983051884 0.563033979295748 0.460743974527613 0.342416582263846 0.999868630369202 0.999848565547249 0.999855443775689 0.00013136963079759 0.000151434452750587 0.000144556224311059 3601
5782 1148020 2 0.05 0.5 1e-04 0.5 70 "LAT" 0.261984470130553 0.564948700108298 0.159451366595889 0.343677307775329 0.495281811239928 0.558104719372187 0.307240273882738 0.345783982752044 0.757266281370481 0.56042698332326 0.466691640478627 0.345086750579448 0.999883912579096 0.999882002397947 0.999882659349362 0.000116087420904397 0.000117997602053278 0.000117340650638219 3601
5783 639379 3 0.05 0.5 1e-04 0.5 70 "LAT" 0.255786641837796 0.56517863407782 0.155481535074624 0.343413186869464 0.501272707662848 0.560889774967895 0.306825730782981 0.342908404680697 0.757059349500644 0.562307199916771 0.462307265857604 0.343102525614576 0.999879534311698 0.9998807366985 0.999880332714969 0.000120465688301854 0.000119263301499892 0.000119667285031012 3601
5784 502632 4 0.05 0.5 1e-04 0.5 70 "LAT" 0.260245980347873 0.565327205519302 0.158106326492723 0.343253510933937 0.496990987870387 0.561086020571335 0.304035194150126 0.34281915904931 0.75723696821826 0.562511025763352 0.462141520642849 0.342993401703194 0.999884696936065 0.999881820030662 0.999882803426298 0.000115303063934671 0.00011817996933766 0.00011719657370217 3601
5785 891903 5 0.05 0.5 1e-04 0.5 70 "LAT" 0.258302070212456 0.565350739999361 0.156850578469132 0.343204832800528 0.498779044409355 0.559407255076831 0.307505830876463 0.344594113799296 0.757081114621811 0.561389373808326 0.464356409345595 0.344154831392288 0.999876786834408 0.999862296272111 0.999867212580615 0.000123213165592119 0.000137703727889275 0.000132787419385503 3601
5786 196143 1 3 0.5 1e-04 0.5 70 "LAT" 0.256126809046243 0.558811858142282 0.160443765099293 0.349807573800432 0.494605413356158 0.557155111228253 0.308883082546987 0.346387736366397 0.750732222402401 0.557482302960436 0.46932684764628 0.347785686936385 0.999887253868945 0.999856672388124 0.999867047713488 0.000112746131054821 0.000143327611876286 0.000132952286511969 3601
5787 1137790 2 3 0.5 1e-04 0.5 70 "LAT" 0.259340355517752 0.564019934667179 0.158527199689689 0.344572052190971 0.492571562949308 0.55652963942832 0.308305731130313 0.346948553689341 0.75191191846706 0.558888686586255 0.466832930820002 0.346334449276574 0.999884998237696 0.999881832222844 0.999882917082792 0.00011500176230425 0.000118167777156046 0.000117082917207827 3601
5788 199078 3 3 0.5 1e-04 0.5 70 "LAT" 0.260558046725817 0.558766442586586 0.163323101096485 0.3499120027972 0.48598033568389 0.553422823062174 0.310278501216344 0.351027348573373 0.746538382409707 0.55493068826601 0.473601602312829 0.351001307590689 0.999885364023124 0.999883183799985 0.999883940746993 0.00011463597687638 0.000116816200014704 0.000116059253006986 3601
5789 121796 4 3 0.5 1e-04 0.5 70 "LAT" 0.258670942369354 0.561785065726367 0.15975287202773 0.346806467385012 0.487913196667906 0.551413127306649 0.314467531009965 0.353184828188196 0.74658413903726 0.554710794496777 0.474220403037695 0.351265996120335 0.999883464458653 0.99988030725657 0.999881394686612 0.000116535541347394 0.000119692743429986 0.000118605313388397 3601
5790 1290605 5 3 0.5 1e-04 0.5 70 "LAT" 0.260503268771228 0.566001482003218 0.157708857124497 0.34258673453188 0.487777231405347 0.551790822025074 0.312932544493993 0.352099319526358 0.748280500176575 0.556415093281383 0.47064140161849 0.349086910854368 0.999884092535895 0.999877807708326 0.999879979863259 0.000115907464105169 0.000122192291674027 0.00012002013674074 3601
5791 1239100 1 0.05 0 1e-04 0.6 70 "LAT" 0.261708686033183 0.563973666136652 0.159970218955491 0.344631113481359 0.49516108361208 0.561253524042526 0.301478682048352 0.341359764405159 0.756869769645262 0.562162264836917 0.461448901003843 0.342516106087217 0.999449100968348 0.999525459414164 0.999499226411652 0.00055089903165215 0.000474540585836301 0.000500773588348177 3601
5792 241216 2 0.05 0 1e-04 0.6 70 "LAT" 0.258989281226725 0.566745013285781 0.156260271866835 0.341838789954708 0.498366160140067 0.560335991672647 0.304822746413338 0.342394286644972 0.757355441366792 0.56248409689078 0.461083018280172 0.342232947260517 0.999490059577196 0.999458851293615 0.999469449365695 0.000509940422804351 0.00054114870638497 0.00053055063430505 3601
5793 387911 3 0.05 0 1e-04 0.6 70 "LAT" 0.262202883040095 0.570795657126833 0.155204967945453 0.337744382464476 0.496989470077957 0.564484063510869 0.298048138147652 0.338196952639188 0.759192353118051 0.566626557805048 0.453253106093105 0.338063547419882 0.997196158647468 0.992811008711411 0.994315148050754 0.0028038413525319 0.0071889912885894 0.00568485194924642 890
5794 476979 4 0.05 0 1e-04 0.6 70 "LAT" 0.258116997747497 0.566248632410266 0.156119009422235 0.342353417050533 0.497947016030505 0.560126585523889 0.304729990552019 0.342412919330137 0.756064013778002 0.562174873456676 0.460848999974254 0.342419430092653 0.999524730941397 0.999471191621352 0.999489339668396 0.000475269058603017 0.00052880837864781 0.000510660331603918 3601
5795 781564 5 0.05 0 1e-04 0.6 70 "LAT" 0.260292806431994 0.567049748727447 0.156846210554361 0.34153106359282 0.49626453425042 0.560211005149578 0.30358082834344 0.342275460730098 0.756557340682414 0.562517488244801 0.460427038897801 0.342048971815529 0.998930457240711 0.997392443699504 0.997917766958161 0.00106954275928856 0.00260755630049581 0.00208223304183895 1485
5796 745780 1 3 0 1e-04 0.6 70 "LAT" 0.259182349655629 0.566499773924485 0.156627779647774 0.34212434869535 0.487236093875889 0.54881536738551 0.316979045155728 0.354809086301696 0.746418443531518 0.554528438893556 0.473606824803502 0.350816523350981 0.999675283722133 0.997068494436193 0.997966347764408 0.000324716277866845 0.00293150556380668 0.00203365223559231 2567
5797 917301 2 3 0 1e-04 0.6 70 "LAT" 0.259147218303522 0.566678630463829 0.156446183039697 0.341906250328882 0.489622740779672 0.557155496410507 0.305987432337362 0.345896391135392 0.748769959083195 0.560186746239378 0.462433615377059 0.344768101978415 0.999698373958644 0.999629080735314 0.999652889125716 0.000301626041356199 0.000370919264686505 0.000347110874283873 3601
5798 273361 3 3 0 1e-04 0.6 70 "LAT" 0.259286173112243 0.563085441462838 0.159246188893011 0.345614463123688 0.487824657031229 0.552560650148255 0.31157003316651 0.350602344356592 0.747110830143472 0.55584734882989 0.470816222059521 0.349228576835731 0.999362482719239 0.999595623608121 0.999515314600427 0.000637517280760509 0.000404376391879159 0.000484685399573507 3601
5799 1108161 4 3 0 1e-04 0.6 70 "LAT" 0.258348426872233 0.565828732070132 0.156640725022154 0.342762452549456 0.488388591651217 0.555779631882892 0.30702584076105 0.346870109785231 0.74673701852345 0.558901305272585 0.463666565783203 0.345785620376886 0.949570164603057 0.968793477341748 0.962194719333281 0.0504298353969427 0.0312065226582517 0.0378052806667186 1244
5800 154500 5 3 0 1e-04 0.6 70 "LAT" 0.263075509182892 0.562020986340027 0.162386741553061 0.34659417441888 0.482865425689394 0.553642894736071 0.306854283659174 0.34946903794371 0.745940934872286 0.556255644835964 0.469241025212235 0.348793261815936 0.999117565994731 0.998575921708729 0.998765612527779 0.000882434005269465 0.00142407829127127 0.00123438747222108 1127
5801 1081998 1 0.05 0.25 1e-04 0.6 70 "LAT" 0.259512945338824 0.565529617027099 0.157487854979287 0.343060856247555 0.497130837859317 0.560489076432109 0.303794214746477 0.34208078754291 0.756643783198141 0.562179049204519 0.461282069725764 0.342443068398795 0.999768528820903 0.999709065276738 0.999729319511797 0.000231471179097418 0.000290934723262256 0.000270680488202938 3601
5802 140673 2 0.05 0.25 1e-04 0.6 70 "LAT" 0.259681343281419 0.567823743836169 0.155909893825779 0.340739919761964 0.497342829696304 0.562937954539253 0.300345566251394 0.339460246127513 0.757024172977723 0.564564965438478 0.456255460077173 0.339934769324108 0.999826089531731 0.9997996059398 0.999808627087746 0.000173910468269084 0.000200394060199945 0.000191372912253854 3601
5803 735657 3 0.05 0.25 1e-04 0.6 70 "LAT" 0.26068255139923 0.565717282862988 0.158061351682751 0.342844324049518 0.495214065130928 0.558700743587888 0.305148458004994 0.343886398996525 0.755896616530158 0.561079486459521 0.463209809687745 0.343550619668793 0.999818255054493 0.999810650046933 0.999813253983649 0.000181744945506861 0.000189349953067132 0.000186746016351028 3601
5804 273192 4 0.05 0.25 1e-04 0.6 70 "LAT" 0.257180897500436 0.563626075414931 0.157489198410091 0.3449841102217 0.497202998734752 0.559038647471976 0.305706213014033 0.343302330121186 0.754383896235188 0.560572108757054 0.463195411424124 0.343894349813051 0.999618590746258 0.999403923326007 0.999476587327454 0.000381409253742187 0.000596076673993155 0.000523412672545471 3601
5805 1245527 5 0.05 0.25 1e-04 0.6 70 "LAT" 0.263273892707923 0.565296340917862 0.159924399635378 0.343287625986099 0.491707209422322 0.558712179321067 0.302806016318526 0.343658478496008 0.754981102130245 0.560961414186604 0.462730415953904 0.343558590360825 0.999513780113977 0.999769370076294 0.999680891626589 0.000486219886023312 0.000230629923706459 0.000319108373411471 3601
5806 151788 1 3 0.25 1e-04 0.6 70 "LAT" 0.258668948538299 0.563031981114881 0.158945544566639 0.345561171471171 0.493359345919912 0.56149491370696 0.300494249577216 0.340534275326203 0.752028294458211 0.561778899800722 0.459439794143855 0.342498467604619 0.999757962802841 0.999500231555818 0.999588264034887 0.000242037197159347 0.000499768444182048 0.000411735965113486 3601
5807 1204985 2 3 0.25 1e-04 0.6 70 "LAT" 0.258057931681933 0.566103694307301 0.156177719995251 0.342466341372199 0.491539511186462 0.556017671793895 0.30853461563473 0.346935746342923 0.749597442868395 0.559205666633555 0.464712335629981 0.34566750748221 0.999819583821507 0.999532483256559 0.999630584669459 0.000180416178493273 0.000467516743441256 0.000369415330541251 3601
5808 514220 3 3 0.25 1e-04 0.6 70 "LAT" 0.257650849438431 0.569908413629819 0.153157695314477 0.338619805291693 0.489530818147336 0.551701641994919 0.31358810086209 0.351156850074394 0.747181667585768 0.557575859812277 0.466745796176567 0.347207378502684 0.99980965939726 0.999760886168958 0.99977755544817 0.000190340602740503 0.000239113831041796 0.000222444551829492 3601
5809 1016199 4 3 0.25 1e-04 0.6 70 "LAT" 0.258233397726407 0.556209076996706 0.163795136781452 0.352481403837127 0.487875553480282 0.553930920020854 0.308893277019925 0.348687957931793 0.746108951206689 0.554425534329058 0.472688413801376 0.350293465940575 0.999830231119189 0.999809836259272 0.999816848083075 0.000169768880810628 0.000190163740727593 0.000183151916924618 3601
5810 691442 5 3 0.25 1e-04 0.6 70 "LAT" 0.258635314651192 0.566712342318662 0.156121674410409 0.341838649946384 0.48800220790495 0.555214878556074 0.308252930830069 0.347979462718272 0.746637522556142 0.558847007276999 0.464374605240478 0.346191810560536 0.999805259260813 0.999798782910477 0.999801009664207 0.000194740739187395 0.000201217089522659 0.000198990335792917 3601
5811 127467 1 0.05 0.5 1e-04 0.6 70 "LAT" 0.257536929567968 0.56971838161121 0.153246525157506 0.338777618020078 0.499355274090171 0.563143835763225 0.301402342237946 0.339321722543711 0.756892203658139 0.565338796182992 0.454648867395452 0.339161465973373 0.999864792942162 0.999852061995601 0.999856362774024 0.000135207057837599 0.000147938004398904 0.000143637225976461 3601
5812 185305 2 0.05 0.5 1e-04 0.6 70 "LAT" 0.258866277481815 0.566452269126009 0.156431278248647 0.342135159340234 0.49675782826218 0.557791084310934 0.307395123598552 0.344762835451343 0.755624105743995 0.560699137067216 0.463826401847199 0.343899997306179 0.999884111250004 0.999883657854483 0.999883812013261 0.000115888749995877 0.000116342145517464 0.000116187986738674 3601
5813 819239 3 0.05 0.5 1e-04 0.6 70 "LAT" 0.25932433596579 0.567979838381485 0.155607000581529 0.340600514307081 0.49778250923717 0.561835901564551 0.302356241986665 0.340804610702056 0.757106845202961 0.563900682429245 0.457963242568194 0.340759391102516 0.999874349265568 0.999870866433066 0.999872051060736 0.000125650734432005 0.000129133566934007 0.00012794893926401 3601
5814 701520 4 0.05 0.5 1e-04 0.6 70 "LAT" 0.262057720019617 0.56369337758905 0.160417865935022 0.344913197563931 0.493417307545655 0.558374897348255 0.304504948092793 0.344235002024583 0.755475027565272 0.560174597302375 0.464922814027815 0.344502440625548 0.999881989469988 0.999878441377343 0.999879663661791 0.000118010530011772 0.000121558622657312 0.000120336338209127 3601
5815 1264305 5 0.05 0.5 1e-04 0.6 70 "LAT" 0.256928801433328 0.564157420736638 0.156921880035416 0.344452534943653 0.497475857752595 0.556435556932708 0.309646425989309 0.345990910296142 0.754404659185923 0.5590181097099 0.466568306024726 0.34549477213611 0.999882091722628 0.999879522204327 0.999880390698597 0.000117908277372344 0.000120477795672601 0.000119609301402545 3601
5816 448432 1 3 0.5 1e-04 0.6 70 "LAT" 0.258598190807519 0.563276789075071 0.158691327096602 0.34536493557096 0.487969077347372 0.55185166839629 0.312480425921506 0.351115779741469 0.746567268154891 0.5554682283898 0.471171753018109 0.349448853483808 0.999882004311842 0.999855494775701 0.999864605950643 0.000117995688157917 0.000144505224298802 0.000135394049357125 3601
5817 679463 2 3 0.5 1e-04 0.6 70 "LAT" 0.256198382661665 0.559729173634872 0.159856918454106 0.348893223653871 0.488633378876171 0.551610410630044 0.313423776474069 0.35153930183955 0.744831761537835 0.55406027181458 0.473280694928175 0.350965959006337 0.999886963406079 0.999880701879205 0.999882840492928 0.000113036593920869 0.000119298120795153 0.000117159507071563 3601
5818 471552 3 3 0.5 1e-04 0.6 70 "LAT" 0.259444101541195 0.559299621834994 0.162198376743409 0.349390252805761 0.489065342861857 0.55620540093935 0.306479237739443 0.346560574801402 0.748509444403052 0.556990914440419 0.468677614482852 0.347827214182033 0.999884748354027 0.99987431764391 0.999877909216417 0.000115251645973018 0.000125682356089579 0.000122090783583045 3601
5819 463025 4 3 0.5 1e-04 0.6 70 "LAT" 0.255388797894578 0.563317377533462 0.156736185768747 0.345282845214753 0.490289424084596 0.552067056595772 0.313593365057238 0.350683449906272 0.745678221979174 0.555597894285257 0.470329550825984 0.349135011599474 0.999880846840308 0.999869687368828 0.999873478891147 0.000119153159691888 0.000130312631172435 0.000126521108852696 3601
5820 1213810 5 3 0.5 1e-04 0.6 70 "LAT" 0.256474051630647 0.564253805529716 0.156640042727152 0.344376295391816 0.488772414862418 0.55112196889802 0.314742117319917 0.352339589501013 0.745246466493065 0.555238074187862 0.471382160047069 0.349994883428485 0.999884276577543 0.999879229067121 0.999880953055977 0.00011572342245715 0.000120770932879033 0.000119046944022662 3601
5821 637364 1 0.05 0 1e-04 0.7 70 "LAT" 0.262740576111686 0.569111939045741 0.156761964072537 0.339430843638525 0.494317039728253 0.562802684275676 0.297516877596465 0.338343868649857 0.757057615839939 0.564944434610188 0.454278841669002 0.33874977560172 0.999570046659875 0.999273281232138 0.999375413224021 0.000429953340125322 0.000726718767861938 0.000624586775979483 3601
5822 406976 2 0.05 0 1e-04 0.7 70 "LAT" 0.260775237333372 0.566807591722911 0.157293317657418 0.341761449642336 0.494215594895162 0.558627140189755 0.303341364599642 0.34245290399709 0.754990832228535 0.561400685876564 0.460634682257059 0.34224006025782 0.999519522979198 0.999510450268742 0.999513556253089 0.000480477020802415 0.000489549731257877 0.000486443746910801 3601
5823 1310321 3 0.05 0 1e-04 0.7 70 "LAT" 0.256857590904181 0.564308146675817 0.156804619043908 0.344339745001523 0.497152811216139 0.557457323406812 0.306746783131007 0.343564730883314 0.75401040212032 0.55974925391087 0.463551402174915 0.343849639190243 0.99961334495067 0.999627220751579 0.999622535692767 0.000386655049330146 0.000372779248420929 0.000377464307232857 3601
5824 298357 4 0.05 0 1e-04 0.7 70 "LAT" 0.256441863398225 0.563586910649016 0.157070787513678 0.345061659295043 0.497674142538278 0.559006552887696 0.304810368801345 0.341962387452396 0.754116005936503 0.560503659656023 0.461881156315023 0.343061321580782 0.981871767694666 0.994330737377137 0.990130098097074 0.0181282323053336 0.00566926262286288 0.00986990190292567 3168
5825 386908 5 0.05 0 1e-04 0.7 70 "LAT" 0.258186295609914 0.565843765392941 0.156455248779558 0.342772013735638 0.496773833682209 0.557776777145434 0.3062130987985 0.343398986758123 0.754960129292123 0.560477418608588 0.462668347578058 0.343217631315559 0.999432442849637 0.999515697718871 0.999487477428975 0.000567557150363132 0.000484302281128797 0.000512522571024997 3601
5826 364531 1 3 0 1e-04 0.7 70 "LAT" 0.259071776048517 0.567704488518152 0.15562971621347 0.340862246274791 0.488437466897377 0.553738188336966 0.308696813573485 0.347793445442974 0.747509242945894 0.558224578741786 0.464326529786955 0.345713568998217 0.999685104465718 0.999416815518976 0.999508914772306 0.00031489553428176 0.000583184481024024 0.000491085227694223 3601
5827 66782 2 3 0 1e-04 0.7 70 "LAT" 0.258279053617227 0.565181903070183 0.157033496279281 0.343413599667725 0.488307590625764 0.553136365518132 0.309241947827681 0.348115215416824 0.746586644242991 0.556950942153624 0.466275444106962 0.346811728149509 0.99950678747183 0.998465437165051 0.998822250419314 0.000493212528169771 0.00153456283494943 0.00117774958068604 887
5828 291556 3 3 0 1e-04 0.7 70 "LAT" 0.256561705021808 0.562540615095265 0.158113796274776 0.346083481325644 0.489667849697825 0.556572528119375 0.30533148991033 0.34471208149271 0.746229554719634 0.558279169551337 0.463445286185106 0.345519107108824 0.987696003544526 0.977409640873356 0.980916132777296 0.0123039964554736 0.0225903591266439 0.0190838672227039 2327
5829 1305481 4 3 0 1e-04 0.7 70 "LAT" 0.258220838492572 0.563102393084351 0.158539553705896 0.345471187560548 0.488435824073215 0.555204057776956 0.306540694043395 0.346402931330252 0.746656662565786 0.557682641758542 0.465080247749291 0.346319738224874 0.999661868508408 0.999057680916419 0.999264869648846 0.000338131491591815 0.000942319083580593 0.000735130351154371 3601
5830 8134 5 3 0 1e-04 0.7 70 "LAT" 0.257386726929075 0.565614507810641 0.156190551394412 0.342955341090802 0.490087675194495 0.554719101741057 0.307654203589861 0.346230722262497 0.747474402123569 0.558176235360443 0.463844754984273 0.345364703275566 0.998513067219768 0.999558668611702 0.999202093948173 0.00148693278023156 0.000441331388297672 0.000797906051827419 3601
5831 1239429 1 0.05 0.25 1e-04 0.7 70 "LAT" 0.257800476962364 0.567909596443785 0.15469254003039 0.340594594260908 0.497666063267707 0.560687091969602 0.302534736208028 0.34047270537835 0.755466540230071 0.563109096567001 0.457227276238418 0.340535683831805 0.999546214518527 0.999636333441926 0.999605843967478 0.000453785481473093 0.000363666558074264 0.000394156032522132 3601
5832 1061753 2 0.05 0.25 1e-04 0.7 70 "LAT" 0.258066457792692 0.564440945335012 0.157439393484706 0.344184770973154 0.496439728830899 0.558418835904495 0.304916548284456 0.342642201772573 0.754506186623591 0.560438343154115 0.462355941769162 0.343191830253919 0.999830057466515 0.999814684446984 0.99981989727065 0.000169942533484798 0.000185315553016233 0.000180102729350046 3601
5833 1226244 3 0.05 0.25 1e-04 0.7 70 "LAT" 0.259165888508974 0.568345945866017 0.155199998639074 0.340196356669996 0.496882342490757 0.561077931250005 0.301543340949159 0.340119184312821 0.756048230999731 0.563532860713864 0.456743339588233 0.340160456540325 0.999803103469542 0.999803611109915 0.999803438583166 0.000196896530457907 0.00019638889008491 0.000196561416833703 3601
5834 85217 4 0.05 0.25 1e-04 0.7 70 "LAT" 0.261119898800645 0.568975660785102 0.155895558768276 0.339564472831804 0.495157643897002 0.560855040227533 0.300786036822151 0.340262752783774 0.756277542697647 0.563612385282754 0.456681595590427 0.34004338499937 0.99979657699284 0.999793430824073 0.999794507608759 0.000203423007160302 0.000206569175926927 0.000205492391240821 3601
5835 404637 5 0.05 0.25 1e-04 0.7 70 "LAT" 0.257452842594831 0.567563032140015 0.154766635276149 0.341039296695887 0.497248490420696 0.558187892475119 0.305611576073395 0.342674581011518 0.754701333015527 0.561329586616967 0.460378211349543 0.342143468839176 0.999752782805733 0.999774758308027 0.999767331863844 0.000247217194267332 0.000225241691973106 0.00023266813615618 3601
5836 460237 1 3 0.25 1e-04 0.7 70 "LAT" 0.26392212491023 0.563052465653579 0.162104868857093 0.345547550707614 0.485722033909311 0.560107102817663 0.296488800640428 0.3402484318266 0.749644158819541 0.560903430424186 0.458593669497521 0.342336303458002 0.999619025114518 0.99969702748813 0.999669807609903 0.000380974885482468 0.00030297251186946 0.000330192390096642 3601
5837 270440 2 3 0.25 1e-04 0.7 70 "LAT" 0.257935511131444 0.565656544096464 0.156492884912764 0.342946737741116 0.487377747678132 0.553301725775061 0.309373638447231 0.348434750268997 0.745313258809576 0.557158714287723 0.465866523359995 0.346935363480542 0.999768547728448 0.999685856480011 0.999714213169522 0.000231452271551864 0.000314143519989508 0.000285786830478117 3601
5838 333560 3 3 0.25 1e-04 0.7 70 "LAT" 0.258322621702547 0.563145819664554 0.158565646974664 0.345454366429931 0.485396880934412 0.552766342083066 0.308407293614549 0.348723010243489 0.743719502636958 0.556044057392503 0.466972940589213 0.347900747576393 0.999572051220096 0.999202283000671 0.999329561507056 0.000427948779903649 0.000797716999329444 0.000670438492943682 3601
5839 76001 4 3 0.25 1e-04 0.7 70 "LAT" 0.25904898952308 0.564439839944369 0.158039411435402 0.344060584442761 0.48525871006552 0.548692110223299 0.314221850498923 0.353085511442228 0.744307699588601 0.553790613695976 0.472261261934325 0.350297054988758 0.997294979157485 0.99980471109542 0.99893954227592 0.0027050208425147 0.00019528890458009 0.00106045772407957 3601
5840 1307063 5 3 0.25 1e-04 0.7 70 "LAT" 0.261190426598065 0.566540822046782 0.157804714652348 0.342056206036737 0.483714423654341 0.552022403087456 0.308369594182225 0.34949865558135 0.744904850252406 0.556718711218619 0.466174308834573 0.347255649529521 0.999709441799576 0.999217577854492 0.999388387719558 0.000290558200424295 0.000782422145508443 0.0006116122804421 3601
5841 886821 1 0.05 0.5 1e-04 0.7 70 "LAT" 0.259599351809211 0.564696912773567 0.15819673930011 0.343931641177458 0.495252359940343 0.557615435175244 0.305590366539577 0.343556604627407 0.754851711749553 0.560000444244396 0.463787105839687 0.343713601211871 0.999854461093209 0.999875240463967 0.999868156338519 0.00014553890679151 0.000124759536032499 0.00013184366148077 3601
5842 847338 2 0.05 0.5 1e-04 0.7 70 "LAT" 0.257910729257469 0.566277663869877 0.155965136740159 0.342327907461874 0.498129139385987 0.560445859239 0.303012162599376 0.340580571723492 0.756039868643456 0.562390821279354 0.458977299339535 0.341203333242059 0.99987947894904 0.999880442205097 0.999880116424289 0.000120521050959849 0.000119557794902608 0.00011988357571131 3601
5843 931903 3 0.05 0.5 1e-04 0.7 70 "LAT" 0.258695860444962 0.566392114355088 0.156369727582941 0.342203095496818 0.496405193661676 0.55817512073586 0.305388371447535 0.343001016740615 0.755101054106638 0.560940142941232 0.461758099030476 0.342752792089094 0.999885722089655 0.999880814912512 0.999882481266445 0.000114277910344579 0.000119185087487676 0.000117518733555041 3601
5844 1235770 4 0.05 0.5 1e-04 0.7 70 "LAT" 0.256939252613662 0.566721081356572 0.155076840374947 0.341808997710757 0.498008552755466 0.562244561530826 0.300369013425487 0.338644865152299 0.754947805369129 0.563726073940893 0.455445853800434 0.339749947453293 0.999868262489553 0.999845642588444 0.999853276272982 0.000131737510447274 0.000154357411556065 0.000146723727017566 3601
5845 288123 5 0.05 0.5 1e-04 0.7 70 "LAT" 0.258216491152367 0.566790486518407 0.155775211574631 0.341783915976463 0.49665927519025 0.559536138524367 0.303447427290213 0.341460992421536 0.754875766342617 0.561973198393564 0.459222638864844 0.341593477163108 0.999781687952295 0.99987202841473 0.999841398445466 0.000218312047705086 0.000127971585269535 0.000158601554533675 3601
5846 1137681 1 3 0.5 1e-04 0.7 70 "LAT" 0.263475922706599 0.567424530241383 0.158525144220871 0.341178724159031 0.483729393427275 0.554116485078206 0.304501762887632 0.346685802907419 0.747205316133875 0.558464037805652 0.463026907108503 0.345047605199682 0.999884982521755 0.999865066615436 0.999872018348647 0.000115017478245193 0.000134933384563556 0.000127981651352885 3601
5847 424355 2 3 0.5 1e-04 0.7 70 "LAT" 0.260236190411235 0.568978237431621 0.155386316139113 0.339569372718019 0.488342357290992 0.556934159674108 0.303542969313521 0.343972309190515 0.748578547702227 0.560783191224688 0.458929285452633 0.342745378839059 0.999882500110618 0.999875321265516 0.999877792528263 0.000117499889382125 0.000124678734484261 0.000122207471736583 3601
5848 1186243 3 3 0.5 1e-04 0.7 70 "LAT" 0.258282437737553 0.567363006733137 0.155410179993353 0.341200325485106 0.488259261617148 0.55477228701255 0.307144982155337 0.346421445384368 0.746541699354701 0.558736463025254 0.46255516214869 0.344977751414251 0.99988011028062 0.999878449806351 0.999879018734588 0.000119889719379944 0.000121550193649112 0.000120981265412403 3601
5849 613901 4 3 0.5 1e-04 0.7 70 "LAT" 0.260147376199072 0.565753311687872 0.157731678435603 0.342834436962521 0.484138462629601 0.550226479794778 0.311711821231475 0.351767407541695 0.744285838828672 0.555256593733018 0.469443499667077 0.349017089978809 0.99988777161718 0.99987679170007 0.999880593727296 0.000112228382820406 0.000123208299929618 0.000119406272703787 3601
5850 585967 5 3 0.5 1e-04 0.7 70 "LAT" 0.25738625317928 0.563249043970821 0.157956629655875 0.34534099110537 0.4899765286455 0.559257356131981 0.30123108276579 0.341713103373702 0.74736278182478 0.560336477635837 0.459187712421665 0.343250627880453 0.999883627183846 0.999879248317633 0.99988074364458 0.000116372816154424 0.000120751682367479 0.000119256355419602 3601
5851 291050 1 0.05 0 1e-04 0.8 70 "LAT" 0.257904626545965 0.569341880111463 0.153742116008888 0.339207248610257 0.496980554556358 0.559934624827411 0.30173715132112 0.339462797249926 0.754885181102323 0.563083251990871 0.455479267330008 0.339405097216812 0.997192489832962 0.996717534751254 0.996878059928748 0.00280751016703756 0.00328246524874592 0.00312194007125216 3406
5852 1307101 2 0.05 0 1e-04 0.8 70 "LAT" 0.257747102458685 0.568329605477611 0.154369408403418 0.340250013837238 0.496659238474593 0.560830218538391 0.300158119175818 0.338470801423235 0.754406340933278 0.563338374600519 0.454527527579235 0.339102478996286 0.99926308673931 0.997862470710063 0.998335949241231 0.000736913260689644 0.00213752928993657 0.00166405075876902 3410
5853 1142851 3 0.05 0 1e-04 0.8 70 "LAT" 0.262984300669604 0.569502837991779 0.156653221310482 0.339050261154262 0.491884027287351 0.561079818728013 0.297014407351324 0.338322969021468 0.754868327956955 0.56394705347032 0.453667628661807 0.338610499895307 0.989383860794087 0.984412998433409 0.986126666945759 0.0106161392059128 0.0155870015665912 0.0138733330542411 1486
5854 265200 4 0.05 0 1e-04 0.8 70 "LAT" 0.25715191771402 0.566538667794199 0.155341602479755 0.342062765141132 0.495683960607198 0.558761745024559 0.302419849720577 0.340421984374985 0.752835878321218 0.561365295677552 0.457761452200331 0.341005786444077 0.997788405138621 0.998446854980773 0.998224361527178 0.00221159486137888 0.00155314501922675 0.00177563847282206 1493
5855 535351 5 0.05 0 1e-04 0.8 70 "LAT" 0.261595643575016 0.567843206508588 0.157046824495091 0.340699150417932 0.493079229799214 0.56148052020388 0.297144674677802 0.337832636838007 0.754674873374231 0.563643692420105 0.454191499172893 0.338843982799877 0.999397438146879 0.996564961077445 0.997536757940003 0.000602561853120823 0.00343503892255495 0.00246324205999671 3407
5856 308239 1 3 0 1e-04 0.8 70 "LAT" 0.260087459957229 0.565378725252886 0.157964015704686 0.343234618610509 0.484797851120379 0.553711927541156 0.305440062056077 0.346392808222093 0.744885311077609 0.55741392818373 0.463404077760762 0.345637558846351 0.999252993403134 0.999614092370621 0.999489339872809 0.000747006596866179 0.000385907629378848 0.000510660127191022 3601
5857 638284 2 3 0 1e-04 0.8 70 "LAT" 0.260955780242567 0.567761838948647 0.15674182643024 0.340795640624485 0.484213290100753 0.553192214220284 0.305764529152142 0.346955313386251 0.745169070343321 0.557913760451354 0.462506355582382 0.345143416051802 0.983429370735563 0.996960856053957 0.992273852842695 0.0165706292644371 0.00303914394604331 0.00772614715730453 1735
5858 186468 3 3 0 1e-04 0.8 70 "LAT" 0.258084735135342 0.565908716633224 0.156362330637271 0.342661790806254 0.486812363738454 0.552665635737777 0.307861640538003 0.347062985284026 0.744897098873796 0.556864056140842 0.464223971175274 0.345889799381011 0.999513274679762 0.999562368071698 0.999545549874606 0.000486725320237767 0.000437631928301731 0.000454450125394298 3601
5859 578126 4 3 0 1e-04 0.8 70 "LAT" 0.259520272909914 0.566026187921085 0.157135533613058 0.342539047877574 0.482936277569639 0.550070546838845 0.309642073550922 0.35004340953538 0.742456550479553 0.555237220867457 0.46677760716398 0.347793108720806 0.999565756108151 0.999522323803113 0.999537334362484 0.000434243891848547 0.000477676196887237 0.000462665637516074 3601
5860 282421 5 3 0 1e-04 0.8 70 "LAT" 0.255434665692755 0.564328108348209 0.156023017508773 0.344251626484458 0.489599027350967 0.556372719556015 0.303986651222906 0.343205635814152 0.745033693043722 0.558760007637701 0.460009668731679 0.34388394433739 0.999609282060414 0.999404935160572 0.999474259508804 0.000390717939585849 0.00059506483942843 0.000525740491196046 3601
5861 694326 1 0.05 0.25 1e-04 0.8 70 "LAT" 0.257709750842069 0.568076587963703 0.154515327023096 0.340471219640228 0.497348346603736 0.560514799564793 0.301224497217182 0.339000308538946 0.755058097445804 0.563039113688289 0.455739824240278 0.339529426639552 0.999686850513817 0.999617969371067 0.999641236506736 0.000313149486183062 0.000382030628932973 0.00035876349326433 3601
5862 1112033 2 0.05 0.25 1e-04 0.8 70 "LAT" 0.258076924875592 0.568995823762454 0.154086155706806 0.339541430647159 0.496373476958641 0.560458929811316 0.300464892427012 0.338870632959811 0.754450401834233 0.56333043509178 0.454551048133817 0.339117110908631 0.999765021881329 0.999745235674372 0.99975193216783 0.000234978118671239 0.000254764325627893 0.000248067832169771 3601
5863 915438 3 0.05 0.25 1e-04 0.8 70 "LAT" 0.259503290092672 0.570278811256793 0.153993604689129 0.338245743632214 0.495714735700019 0.56070549079522 0.299762372528987 0.338674717855059 0.755218025792691 0.563923778761123 0.453755977218116 0.338562914741192 0.999752599694514 0.999775975975694 0.999768029456613 0.000247400305485763 0.000224024024305497 0.000231970543387205 3601
5864 294722 4 0.05 0.25 1e-04 0.8 70 "LAT" 0.260924109600007 0.566942643450881 0.157314247677901 0.341612962156487 0.492028418491742 0.559222463667325 0.299551150657003 0.340014851213244 0.75295252809175 0.561845596960208 0.456865398334903 0.340590991253438 0.999810178267866 0.999821041812535 0.999817316954822 0.000189821732133968 0.000178958187464615 0.000182683045177657 3601
5865 652472 5 0.05 0.25 1e-04 0.8 70 "LAT" 0.261412258376811 0.56739179706353 0.157255736279442 0.341200764556109 0.492435732161766 0.55949093252069 0.299439383682111 0.33975671031592 0.753847990538577 0.562172441287798 0.456695119961553 0.340285022531856 0.999715449957717 0.999675506327672 0.999689210616651 0.000284550042282767 0.000324493672328341 0.0003107893833494 3601
5866 295325 1 3 0.25 1e-04 0.8 70 "LAT" 0.260688375252544 0.565430042398458 0.158276409455526 0.343182156280534 0.483043872840934 0.55002869925311 0.309520968859411 0.34989502763795 0.743732248093478 0.555043466043611 0.467797378314937 0.347885721826423 0.999811927198935 0.999530957301064 0.999628318163625 0.000188072801064609 0.0004690426989363 0.000371681836375208 3601
5867 1147827 2 3 0.25 1e-04 0.8 70 "LAT" 0.261151435790026 0.564494927230439 0.159367872224344 0.344118385973407 0.484574350571923 0.554137023515 0.303487323343601 0.344828593627481 0.745725786361949 0.557401505928581 0.462855195567946 0.344901288979207 0.999414248869139 0.999652248024462 0.999569861267257 0.000585751130861329 0.000347751975538386 0.000430138732742852 3601
5868 458014 3 3 0.25 1e-04 0.8 70 "LAT" 0.257445780237777 0.561285633512011 0.159450525940766 0.347333085349846 0.488770645799125 0.559690036836596 0.298408462582371 0.339473364050233 0.746216426036902 0.559907836113916 0.457858988523137 0.342512176083798 0.999838955869594 0.99981306522626 0.999821909080899 0.000161044130406089 0.00018693477374027 0.000178090919101273 3601
5869 1006498 4 3 0.25 1e-04 0.8 70 "LAT" 0.262287049700288 0.565678536946927 0.159068544721163 0.342964329904146 0.482639135401253 0.553463313738948 0.303497470428108 0.345596531606704 0.744926185101542 0.557375396265343 0.462566015149271 0.345013929866046 0.999824535345874 0.999756065548223 0.999779890563207 0.000175464654125742 0.000243934451776608 0.000220109436793038 3601
5870 961056 5 3 0.25 1e-04 0.8 70 "LAT" 0.259226279464212 0.562078350713663 0.159958680176059 0.346555728348909 0.48504777133968 0.552376764716188 0.306775961470937 0.347016317665411 0.744274050803893 0.555364701407534 0.466734641646996 0.34721542027603 0.999672361277799 0.999572175220564 0.999606683556071 0.000327638722201177 0.000427824779436124 0.000393316443929486 3601
5871 323557 1 0.05 0.5 1e-04 0.8 70 "LAT" 0.26239112363546 0.571140883047305 0.155055700830844 0.337367235454298 0.493023609892909 0.561111340588733 0.29768460199895 0.338346250767956 0.75541473352837 0.564523298772829 0.452740302829794 0.338040322276588 0.999882379053392 0.999859689069472 0.999867486688031 0.00011762094660773 0.000140310930527947 0.000132513311968744 3601
5872 818781 2 0.05 0.5 1e-04 0.8 70 "LAT" 0.257873405370125 0.570194445447694 0.153119176163489 0.3382940639129 0.496819820620725 0.561129848983891 0.299876624465245 0.338169311293091 0.754693225990851 0.564176155314516 0.452995800628734 0.338229264422596 0.999883684744685 0.999877188292912 0.999879384357355 0.000116315255315069 0.000122811707087855 0.000120615642645319 3601
5873 884628 3 0.05 0.5 1e-04 0.8 70 "LAT" 0.261697538650785 0.570674848726916 0.155011615760629 0.337847235411486 0.493246661332634 0.560591042159107 0.298383340772652 0.338708201052447 0.754944199983419 0.564024328450921 0.453394956533281 0.3384341363207 0.999865325835035 0.99987556422438 0.999872053485238 0.00013467416496465 0.000124435775620484 0.000127946514762227 3601
5874 466105 4 0.05 0.5 1e-04 0.8 70 "LAT" 0.261269005440296 0.567316503047849 0.157242486927013 0.341236723948364 0.490788410035855 0.558087122434641 0.300413850986807 0.341101538662139 0.752057415476151 0.561227835828196 0.457656337913821 0.341178868725258 0.99988108442173 0.999819494288105 0.999840658763293 0.000118915578270017 0.000180505711895155 0.000159341236706948 3601
5875 231886 5 0.05 0.5 1e-04 0.8 70 "LAT" 0.260616805596964 0.569371775996808 0.155327787949327 0.339123705949313 0.494021090154423 0.562349962444141 0.296452314839334 0.336920135904075 0.754637895751387 0.564720221204733 0.45178010278866 0.337708669374364 0.999865463033367 0.999865673378736 0.999865601485595 0.000134536966633427 0.000134326621264 0.000134398514404934 3601
5876 540103 1 3 0.5 1e-04 0.8 70 "LAT" 0.261763465232909 0.561747722659798 0.161752719924325 0.34686804523733 0.482014616232904 0.554125725574966 0.30285963696445 0.345637115809461 0.743778081465813 0.556463149079165 0.464612356888774 0.346398022641119 0.999875289313562 0.999871895066239 0.999873077409126 0.00012471068643765 0.00012810493376092 0.000126922590874026 3601
5877 1082530 2 3 0.5 1e-04 0.8 70 "LAT" 0.260258734021413 0.564197184771794 0.158977470643278 0.344394782399881 0.484081605314536 0.55209290934096 0.307483303108792 0.348287904504549 0.744340339335949 0.555960421511879 0.46646077375207 0.347272043829601 0.999882056543999 0.999874769130428 0.999877290894119 0.000117943456000902 0.000125230869572103 0.000122709105881335 3601
5878 1203794 3 3 0.5 1e-04 0.8 70 "LAT" 0.257307465700964 0.557648415782883 0.162070505819439 0.351003217710632 0.485690936260925 0.553713439762216 0.30569147788666 0.346018501380372 0.742998401961889 0.554766224140728 0.467761983706098 0.348048867313451 0.999877863644413 0.99986101622547 0.999866793547209 0.00012213635558683 0.000138983774530324 0.000133206452791192 3601
5879 549847 4 3 0.5 1e-04 0.8 70 "LAT" 0.260414072470195 0.565681933712229 0.158015588036941 0.342904633144513 0.484173597970457 0.55201516960323 0.306864376137527 0.347491652330849 0.744587670440652 0.556396255415965 0.464879964174468 0.346242231055251 0.999888403198626 0.999878857729789 0.999882157804962 0.000111596801373923 0.000121142270211027 0.000117842195038271 3601
5880 1033420 5 3 0.5 1e-04 0.8 70 "LAT" 0.258418158773195 0.562938077243349 0.158790611377337 0.345675699768952 0.484235703705931 0.554586559755575 0.303832612261967 0.345279706006026 0.742653862479127 0.557126348200432 0.462623223639304 0.345771758610181 0.999779170795721 0.999874884896252 0.999841921772761 0.000220829204279243 0.000125115103748319 0.000158078227238859 3601
5881 836370 1 0.05 0 1e-04 0.9 70 "LAT" 0.261235815444487 0.569814890511689 0.155385808528252 0.338752483140648 0.492301985024993 0.560279551154878 0.296748517690145 0.337236646667514 0.75353780046948 0.563526539762595 0.452134326218397 0.33777734515318 0.999230794022064 0.999246403822894 0.999241060041694 0.000769205977935929 0.000753596177106112 0.000758939958306208 3601
5882 64364 2 0.05 0 1e-04 0.9 70 "LAT" 0.258741787139744 0.572705605931688 0.151805506148408 0.335810198043569 0.495733269068468 0.562091230467614 0.296128419412023 0.335267165357003 0.754475056208212 0.565652476876321 0.447933925560431 0.335483213918299 0.999525131118771 0.999608547200657 0.999580307737915 0.000474868881229533 0.000391452799343417 0.000419692262085107 3601
5883 670264 3 0.05 0 1e-04 0.9 70 "LAT" 0.257682407846439 0.568782073216045 0.154017184206926 0.339778049391436 0.49433427942956 0.558924479806426 0.29969048466985 0.338354335484639 0.752016687275999 0.562232450145207 0.453707668876776 0.3388662667843 0.999643649242361 0.999638459107727 0.999640214569637 0.000356350757639433 0.000361540892272997 0.000359785430363199 3601
5884 224432 4 0.05 0 1e-04 0.9 70 "LAT" 0.259032153762242 0.571723461581976 0.152643976440741 0.336767697436046 0.494200031153839 0.56209869488577 0.295199913667595 0.335227178852887 0.753232184916081 0.565337159394535 0.447843890108335 0.335784373537073 0.988360335608431 0.993020651327242 0.991438315310249 0.0116396643915688 0.00697934867275752 0.00856168468975136 3049
5885 1289033 5 0.05 0 1e-04 0.9 70 "LAT" 0.258531569557319 0.569728437095997 0.153811405898963 0.338803956180865 0.495195324922691 0.560883180038366 0.29774299462652 0.336807827852472 0.75372689448001 0.563856068936262 0.451554400525483 0.337514883042677 0.998150159178113 0.99799637661931 0.998048477883636 0.00184984082188743 0.0020036233806902 0.00195152211636365 1975
5886 920248 1 3 0 1e-04 0.9 70 "LAT" 0.25845038146125 0.568628963013509 0.154541360755804 0.33989561108028 0.48582665585371 0.553157161333543 0.305276040706687 0.345181289917017 0.74427703731496 0.558153017957347 0.459817401462491 0.343667813847719 0.999532956166202 0.964400365388861 0.976442772677138 0.000467043833797982 0.0355996346111388 0.0235572273228621 181
5887 98619 2 3 0 1e-04 0.9 70 "LAT" 0.257758604888765 0.56402617862993 0.157614012783035 0.344589748600191 0.485437414841762 0.554877754374744 0.301965600489908 0.342679576933062 0.743196019730527 0.557701094598632 0.459579613272943 0.343656936836184 0.998528556234349 0.997595097065522 0.997914718637537 0.00147144376565093 0.0024049029344784 0.00208528136246288 2320
5888 1011801 3 3 0 1e-04 0.9 70 "LAT" 0.259219834351248 0.566596892070136 0.156617631651806 0.342028660637137 0.484314236310533 0.551596822132289 0.306058105725201 0.346291259234111 0.743534070661781 0.556460087221193 0.462675737377007 0.345113244854373 0.962134685260036 0.993658963504971 0.982815417361188 0.0378653147399638 0.00634103649502858 0.0171845826388119 3170
5889 1146346 4 3 0 1e-04 0.9 70 "LAT" 0.257853892239612 0.568029280628427 0.154653095521167 0.340546996739208 0.484271671633244 0.551185817612654 0.306505782244165 0.346247286366052 0.742125563872855 0.5565964851688 0.461158877765331 0.344636264019759 0.999553537649263 0.999430609163586 0.99947271616458 0.000446462350737408 0.000569390836414305 0.000527283835419778 3601
5890 1060334 5 3 0 1e-04 0.9 70 "LAT" 0.262076630796868 0.566341052037717 0.15851658038513 0.342253139785335 0.479698107133162 0.551598252979685 0.304179193569916 0.347087358504115 0.74177473793003 0.556382644429 0.462695773955046 0.345759321093528 0.918970198055404 0.933085250626973 0.92816014842746 0.0810298019445961 0.0669147493730267 0.07183985157254 162
5891 913530 1 0.05 0.25 1e-04 0.9 70 "LAT" 0.259731635401903 0.57216232528349 0.152731295152501 0.336339246328696 0.494175443016746 0.560841394691755 0.296953723803847 0.336643223822082 0.753907078418649 0.56467035194679 0.449685018956348 0.336559696279335 0.999793907138118 0.999642642228446 0.999694088360792 0.000206092861881579 0.000357357771553699 0.000305911639207613 3601
5892 698925 2 0.05 0.25 1e-04 0.9 70 "LAT" 0.261093148778549 0.569698285854462 0.155376128500645 0.338834967873847 0.492589391698571 0.561978709979619 0.29436224163789 0.335359247749845 0.75368254047712 0.564604629223577 0.449738370138535 0.336576917423011 0.999759318321677 0.999735335081673 0.999743540913568 0.000240681678323023 0.000264664918327257 0.000256459086432271 3601
5893 199048 3 0.05 0.25 1e-04 0.9 70 "LAT" 0.258470332838139 0.570940448383444 0.152872642767233 0.337614547208714 0.49620467390622 0.561101841786331 0.297819316859728 0.336441746029214 0.754675006744359 0.564410463261933 0.450691959626961 0.336860656907201 0.999787685532156 0.999766627918075 0.999773749215855 0.000212314467844461 0.000233372081924851 0.000226250784144875 3601
5894 1281910 4 0.05 0.25 1e-04 0.9 70 "LAT" 0.257656551650366 0.567120432153885 0.155207579865148 0.341457253393679 0.494349084737944 0.55843586416237 0.300320477114836 0.338836712034381 0.75200563638831 0.56135457190454 0.455528056979984 0.339752441526683 0.999807190704278 0.999816826387157 0.99981356704647 0.000192809295721503 0.000183173612843195 0.000186432953529723 3601
5895 275752 5 0.05 0.25 1e-04 0.9 70 "LAT" 0.259156653799979 0.570786037763374 0.153393606149694 0.337701076977272 0.493827766418863 0.559261900536272 0.298836658179749 0.338010439194923 0.752984420218842 0.563153428087713 0.452230264329443 0.337925862395438 0.999519966238612 0.999401777350202 0.99944192291698 0.000480033761388467 0.000598222649797637 0.000558077083019979 3601
5896 1278923 1 3 0.25 1e-04 0.9 70 "LAT" 0.259604792222264 0.567369071863093 0.156268342455958 0.341176796205115 0.483318536686279 0.554158206676268 0.302010906000402 0.343519297823491 0.742923328908543 0.558317695569719 0.458279248456361 0.343111865215524 0.99981669820239 0.999506575011882 0.999613516511464 0.000183301797609675 0.00049342498811823 0.000386483488536169 3601
5897 226424 2 3 0.25 1e-04 0.9 70 "LAT" 0.257845654190718 0.56267123842787 0.15862853475494 0.345964950399946 0.485566879697516 0.554892850460363 0.302404916791172 0.343224210281111 0.743412533888233 0.557252250580631 0.461033451546113 0.344496820452295 0.999831966200506 0.999636069918296 0.999703204524171 0.000168033799494411 0.000363930081703594 0.000296795475828749 3601
5898 1274460 3 3 0.25 1e-04 0.9 70 "LAT" 0.258838721718639 0.567093295335043 0.155945012026439 0.341424580118039 0.484988543366735 0.554610555128953 0.302231912104948 0.343222009260486 0.743827265085374 0.558655842249117 0.458176924131387 0.342848891031027 0.999771863572122 0.999694756611692 0.999721243394822 0.00022813642787787 0.000305243388307688 0.000278756605177678 3601
5899 1211831 4 3 0.25 1e-04 0.9 70 "LAT" 0.263504188715874 0.561611964856251 0.162918265898659 0.347058336306539 0.478205062315743 0.551490863936028 0.302781863474431 0.34663531226181 0.741709251031617 0.55468801766128 0.46570012937309 0.347156106170488 0.999778737836838 0.999655613552739 0.999698818729392 0.000221262163161921 0.000344386447260529 0.000301181270608295 3601
5900 791323 5 3 0.25 1e-04 0.9 70 "LAT" 0.261530766172612 0.566895951519997 0.157743251554017 0.341693503366602 0.481817333158058 0.553811759065462 0.300916692554984 0.343486861439317 0.74334809933067 0.558078131361477 0.458659944109001 0.343135908226409 0.999797677694777 0.999814348086875 0.99980856233654 0.000202322305222617 0.000185651913124869 0.000191437663460387 3601
5901 939554 1 0.05 0.5 1e-04 0.9 70 "LAT" 0.260396960932213 0.570537187971199 0.154325686871278 0.337979645325084 0.49373956316737 0.562454178567944 0.294222422354099 0.334735352496003 0.754136524099584 0.565191313365534 0.448548109225377 0.335871546414138 0.99988031255574 0.999878551466911 0.999879151924316 0.000119687444260467 0.000121448533089414 0.000120848075683539 3601
5902 839597 2 0.05 0.5 1e-04 0.9 70 "LAT" 0.258673498739793 0.571733819655255 0.152430533205876 0.336776370907996 0.494762140636434 0.560076416104115 0.298166074744365 0.337051674978831 0.753435639376226 0.563985979340541 0.450596607950241 0.336994782908891 0.99988907777412 0.999878638666283 0.999882175113929 0.000110922225880141 0.000121361333716574 0.00011782488607134 3601
5903 26613 3 0.05 0.5 1e-04 0.9 70 "LAT" 0.260315970227363 0.569444685810038 0.155072397090148 0.339055363225329 0.492898390024913 0.560647135180771 0.296626162842533 0.337005959164708 0.753214360252276 0.563641052321306 0.451698559932681 0.337722163842022 0.999863547976949 0.999835120790135 0.999844825440439 0.000136452023050835 0.000164879209864666 0.00015517455956116 3601
5904 364285 4 0.05 0.5 1e-04 0.9 70 "LAT" 0.260641056109625 0.56859530630583 0.155932548969907 0.339967534500213 0.492648075323916 0.560581316557544 0.296268605487855 0.336623556681226 0.753289131433541 0.5632869017602 0.452201154457762 0.337810418924006 0.999880636439773 0.999878826980703 0.999879445172352 0.000119363560227317 0.000121173019296643 0.000120554827648337 3601
5905 965175 5 0.05 0.5 1e-04 0.9 70 "LAT" 0.259680466419915 0.567102999057586 0.156420273655845 0.341448190363226 0.49239334093016 0.559769645554429 0.297367288053431 0.337528007292638 0.752073807350075 0.562238970242978 0.453787561709276 0.338908022386457 0.999834236216231 0.999874857658242 0.999861006056771 0.000165763783768513 0.00012514234175798 0.00013899394322903 3601
5906 531052 1 3 0.5 1e-04 0.9 70 "LAT" 0.25909823519761 0.561651781403293 0.160190423392564 0.347004129856049 0.482879156075339 0.553615029582864 0.30210259607839 0.343892383170358 0.741977391272949 0.5560577004795 0.462293019470954 0.345312856059239 0.999881604613412 0.999881583301557 0.99988159064964 0.000118395386588355 0.000118416698443148 0.000118409350360058 3601
5907 580259 2 3 0.5 1e-04 0.9 70 "LAT" 0.258119914943257 0.561043010446461 0.16009912386075 0.347586788609736 0.484260031696041 0.554291788152078 0.302429820262364 0.343571508338345 0.742379946639298 0.556230480413334 0.462528944123114 0.345360895598581 0.999771855429074 0.999853003964 0.999825128713488 0.000228144570926453 0.000146996035999734 0.000174871286511562 3601
5908 803269 3 3 0.5 1e-04 0.9 70 "LAT" 0.261691196080289 0.565553735823614 0.158857448898027 0.34303329162192 0.481711957129238 0.552797346419375 0.302605562444653 0.344797855511008 0.743403153209527 0.556888888378051 0.46146301134268 0.344523445388824 0.999882271456264 0.999878341743808 0.999879706811832 0.000117728543736474 0.000121658256191937 0.000120293188167691 3601
5909 1013138 4 3 0.5 1e-04 0.9 70 "LAT" 0.257735001219486 0.564675045191954 0.157080406886935 0.343917175605962 0.48369325826582 0.552415038020399 0.304446196853437 0.344998981761199 0.741428259485306 0.556287507950222 0.461526603740373 0.344965434666418 0.999886260418729 0.99986687839365 0.999873525604909 0.000113739581271275 0.000133121606350521 0.000126474395091168 3601
5910 982568 5 3 0.5 1e-04 0.9 70 "LAT" 0.257163346817668 0.563339028779819 0.157702586085551 0.345284784834907 0.485114560963477 0.551816363600509 0.306132542722343 0.345828343375646 0.742277907781145 0.555429493118015 0.463835128807894 0.345974810773399 0.99988118077628 0.999877332392659 0.999878648185785 0.000118819223719568 0.00012266760734104 0.000121351814214985 3601
5911 635439 1 0.05 0 1e-04 1 70 "LAT" 0.260533097161236 0.569504067829094 0.155195958862684 0.339076064876587 0.491927368051593 0.56041140570467 0.294389097590615 0.334842683972797 0.752460465212828 0.56349856300404 0.449585056453299 0.336318177013975 0.998596504699799 0.998769156791603 0.998710256712783 0.00140349530020141 0.00123084320839715 0.00128974328721665 3601
5912 1113775 2 0.05 0 1e-04 1 70 "LAT" 0.260891089064689 0.570776775147495 0.154461726802375 0.337810740900694 0.491727387706465 0.558649449221626 0.296762598274667 0.33669007534662 0.752618476771154 0.56276050478598 0.451224325077042 0.337105504198864 0.999632999145918 0.999637003948588 0.999635636712833 0.000367000854082066 0.000362996051411769 0.000364363287167495 3601
5913 997858 3 0.05 0 1e-04 1 70 "LAT" 0.262747827991523 0.569706264608879 0.156370026055213 0.338811066173749 0.487405329183953 0.557970918421611 0.295007339727012 0.337105532939161 0.750153157175476 0.56199309264461 0.451377365782225 0.337724875287526 0.999467775589313 0.998917427918824 0.99910725907388 0.000532224410686741 0.00108257208117574 0.000892740926119848 1735
5914 611971 4 0.05 0 1e-04 1 70 "LAT" 0.261487839636758 0.572051630263811 0.153858175804082 0.33645441459024 0.491182240658944 0.561396372166149 0.292454475276133 0.333850996105716 0.752670080295702 0.565025207584278 0.446312651080214 0.334771001740157 0.999491296394998 0.999600629663614 0.999563208467419 0.000508703605002477 0.000399370336385965 0.000436791532580533 3601
5915 531272 5 0.05 0 1e-04 1 70 "LAT" 0.260345518492455 0.567946411127766 0.156218057701921 0.340653641993169 0.490446553302664 0.559478840976556 0.294643298679835 0.335631867202264 0.750792071795119 0.562352561018574 0.450861356381756 0.337388699103989 0.999617588541719 0.999602248935788 0.999607489567609 0.000382411458280638 0.000397751064211889 0.00039251043239066 3601
5916 159568 1 3 0 1e-04 1 70 "LAT" 0.258304075447316 0.564335140323946 0.157694918383421 0.344271514642941 0.482339304211689 0.552329622050104 0.301905794472995 0.343099034617663 0.740643379659005 0.556095311099043 0.459600712856417 0.343873142490478 0.997440848501452 0.997849883484059 0.997709415831077 0.00255915149854848 0.00215011651594148 0.00229058416892264 648
5917 58206 2 3 0 1e-04 1 70 "LAT" 0.257728980723324 0.566398736944319 0.155846218342303 0.342153208290395 0.485015067498129 0.555235824032586 0.299251211018904 0.340243262136368 0.742744048221453 0.558749662547587 0.455097429361207 0.341210906347931 0.999487185775632 0.997421914154929 0.998127784511011 0.000512814224367503 0.00257808584507097 0.00187221548898858 168
5918 362402 3 3 0 1e-04 1 70 "LAT" 0.260334836341601 0.565543537857878 0.158027157302083 0.34303712514343 0.480439241154413 0.555164350225609 0.296222168470021 0.339620426543642 0.740774077496014 0.558400383114121 0.454249325772104 0.341177543398222 0.999526687178274 0.998703191926072 0.998988088706832 0.000473312821725665 0.00129680807392843 0.00101191129316805 110
5919 257882 4 3 0 1e-04 1 70 "LAT" 0.263450013795134 0.571694036363618 0.155317875539609 0.336807886145935 0.481366185909668 0.556122158263348 0.294572127809117 0.338474468500995 0.744816199704802 0.561304508858071 0.449890003348726 0.338115273591393 0.999629643305114 0.999360498810659 0.999454137950695 0.000370356694885896 0.000639501189341449 0.0005458620493051 3601
5920 313579 5 3 0 1e-04 1 70 "LAT" 0.25961124235273 0.568952808396208 0.155050023069851 0.339588609980787 0.481876685285083 0.552829820669526 0.301376577772103 0.342986866525342 0.741487927637812 0.558058002394878 0.456426600841955 0.342140789207885 0.99286627937719 0.997348254692082 0.995803296433825 0.00713372062280965 0.00265174530791792 0.00419670356617459 405
5921 960263 1 0.05 0.25 1e-04 1 70 "LAT" 0.257955978456301 0.570313159650947 0.153056974866739 0.338228042734749 0.493384400208827 0.557456204327985 0.2994645359556 0.337920758590533 0.751340378665128 0.561784270086896 0.452521510822339 0.338044676008662 0.999817598700728 0.999809112157535 0.999811981378473 0.000182401299271924 0.000190887842465033 0.000188018621527375 3601
5922 283824 2 0.05 0.25 1e-04 1 70 "LAT" 0.263017062657266 0.570379782049213 0.156008599585583 0.338168617745644 0.488835197687263 0.55935097810883 0.293839731867846 0.335815953213687 0.751852260344529 0.563133453583579 0.449848331453429 0.336654193243587 0.999784418247901 0.999651687960619 0.999697424232947 0.000215581752098991 0.000348312039381007 0.000302575767052996 3601
5923 290258 3 0.05 0.25 1e-04 1 70 "LAT" 0.260960940056481 0.572480728756323 0.153236502966427 0.335991220400457 0.490556950261849 0.561313515080694 0.292005596729512 0.333636796261986 0.75151789031833 0.56511975936256 0.445242099695939 0.334464440051606 0.999829180285261 0.999797747279811 0.999808496740809 0.000170819714739005 0.000202252720189439 0.000191503259190704 3601
5924 905426 4 0.05 0.25 1e-04 1 70 "LAT" 0.258068526575724 0.571658969007762 0.152128190214748 0.336787732564048 0.492601552207345 0.558024879153349 0.298013959616071 0.337045032917054 0.750670078783068 0.562609913094645 0.450142149830819 0.336984486535054 0.999404851116635 0.999290769522992 0.999329377722662 0.000595148883364629 0.000709230477007928 0.000670622277337567 3601
5925 485987 5 0.05 0.25 1e-04 1 70 "LAT" 0.258983944222141 0.568624572713628 0.15492021868173 0.339975863841802 0.492228998918136 0.557786594228626 0.298035334013561 0.337272820910333 0.751212943140277 0.561450313555805 0.452955552695291 0.338216623254799 0.999827713269967 0.99982012298958 0.999822699781959 0.000172286730033471 0.000179877010420042 0.000177300218040986 3601
5926 529139 1 3 0.25 1e-04 1 70 "LAT" 0.258225670985504 0.563501955378998 0.158236079135091 0.345153888847277 0.480831799518535 0.550332259045799 0.304079144973892 0.345283733372829 0.739057470504039 0.554556491256852 0.462315224108983 0.345560814308791 0.999814975503427 0.999308540465953 0.999482769882471 0.000185024496572762 0.000691459534046875 0.000517230117528853 2820
5927 1255116 2 3 0.25 1e-04 1 70 "LAT" 0.259865184176588 0.565164613609497 0.158012408391549 0.343443639896941 0.481435770701806 0.553549109826915 0.299439098163906 0.341811518372904 0.741300954878394 0.557239344611971 0.457451506555455 0.342710800143755 0.999810237255033 0.999810441148427 0.999810370762185 0.000189762744966674 0.000189558851573034 0.000189629237815251 3601
5928 329163 3 3 0.25 1e-04 1 70 "LAT" 0.257750920080017 0.563333266393897 0.158064528488833 0.34521654093506 0.483691986137958 0.556413501215241 0.295460718899376 0.337580295257881 0.741442906217975 0.558513513124029 0.453525247388209 0.340488049679777 0.999209881377487 0.999774400756517 0.999581266570963 0.000790118622512713 0.000225599243483125 0.000418733429037298 3601
5929 823178 4 3 0.25 1e-04 1 70 "LAT" 0.260499617315807 0.561113773603667 0.16141997721179 0.347526471671856 0.481017518264507 0.55466663455425 0.297330223003841 0.340536843767787 0.741517135580314 0.556589032516832 0.458750200215632 0.343306077432493 0.999819284827175 0.999669898175975 0.99972161507349 0.000180715172824645 0.00033010182402463 0.000278384926509529 3601
5930 123897 5 3 0.25 1e-04 1 70 "LAT" 0.258684054491155 0.567979516417293 0.155193740229714 0.340580405602841 0.482626372737565 0.552110950468797 0.303163386510682 0.344131719737778 0.74131042722872 0.557205631004003 0.458357126740396 0.343276789900093 0.999800408203785 0.999813528219945 0.999809018710431 0.000199591796214729 0.000186471780055529 0.000190981289569401 3601
5931 750977 1 0.05 0.5 1e-04 1 70 "LAT" 0.262537901871303 0.572112917498203 0.154448666025706 0.336412842399742 0.490556556531536 0.559895373710877 0.294227905614346 0.335440749234617 0.753094458402839 0.564074787150627 0.448676571640051 0.335794280539233 0.9998873734351 0.99987811194108 0.99988129220699 0.000112626564900179 0.000121888058919833 0.000118707793010494 3601
5932 270221 2 0.05 0.5 1e-04 1 70 "LAT" 0.260211215065046 0.570029688667496 0.15459784644952 0.338485814208366 0.491312643279184 0.559077475330787 0.295805291786506 0.33611099470261 0.75152385834423 0.56278779354312 0.450403138236025 0.336954600564326 0.999865381191354 0.999847553902034 0.999853633744565 0.000134618808645471 0.000152446097965949 0.000146366255435263 3601
5933 307595 3 0.05 0.5 1e-04 1 70 "LAT" 0.258846853456098 0.572194948909804 0.15217718001308 0.336314092504042 0.49468220941778 0.563661552996987 0.291287369457697 0.331549921873419 0.753529062873878 0.566541978795137 0.443464549470777 0.333191743262647 0.999886116548706 0.99987992737268 0.999882022516745 0.000113883451293796 0.000120072627320068 0.000117977483255271 3601
5934 1156567 4 0.05 0.5 1e-04 1 70 "LAT" 0.258464874767801 0.571529414261292 0.152458539043783 0.336989671907451 0.491832707693868 0.559525180734495 0.295067571330462 0.335116312686184 0.750297582461669 0.563561833197283 0.447526110374245 0.335789627690497 0.999792513339271 0.999860208934947 0.999837257080983 0.000207486660728771 0.000139791065053387 0.000162742919017051 3601
5935 278999 5 0.05 0.5 1e-04 1 70 "LAT" 0.258157050969825 0.568411270467894 0.154547926134937 0.340148568369254 0.492081721551485 0.558540946427014 0.296742690616115 0.336352697620588 0.75023877252131 0.561861958826138 0.451290616751052 0.337678904541984 0.999878789713162 0.999877974115518 0.99987825048291 0.000121210286837783 0.000122025884482306 0.000121749517089772 3601
5936 382334 1 3 0.5 1e-04 1 70 "LAT" 0.258799780743067 0.56109963748387 0.160451470302509 0.347534296211793 0.483329101609817 0.554121092518924 0.298282824726608 0.339858567008011 0.742128882352884 0.556194283870226 0.458734295029117 0.34283659249138 0.999881917963604 0.999873236940873 0.999876215760151 0.000118082036396375 0.000126763059126824 0.000123784239849083 3601
5937 1291385 2 3 0.5 1e-04 1 70 "LAT" 0.25932145169909 0.570669566903331 0.153652276210872 0.337888550468541 0.485276318112318 0.554749771979561 0.298341256751005 0.339220661688325 0.744597769811407 0.55995270299938 0.451993532961877 0.338986338416565 0.999857139387141 0.999875109505692 0.999868959553418 0.000142860612859354 0.000124890494308142 0.000131040446582109 3601
5938 335052 3 3 0.5 1e-04 1 70 "LAT" 0.26024049577041 0.56340449237559 0.15956038526453 0.345230210195311 0.480198506600626 0.553955958702391 0.298533408158635 0.341601604774619 0.740439002371035 0.556929074875502 0.458093793423164 0.343185450252992 0.999878387843511 0.9998711740168 0.999873672172573 0.000121612156488898 0.000128825983199999 0.000126327827427094 3601
5939 1090612 4 3 0.5 1e-04 1 70 "LAT" 0.26105723728422 0.564098187930036 0.159527455888016 0.344484921059779 0.479715782458693 0.554694581113705 0.296837494690338 0.340594224075101 0.740773019742913 0.557636887853506 0.456364950578354 0.342295800432571 0.999645334006419 0.999808608374289 0.999751923505223 0.000354665993580671 0.000191391625710623 0.000248076494777404 3601
5940 509799 5 3 0.5 1e-04 1 70 "LAT" 0.260966032459321 0.567119652481452 0.157204757968229 0.341458450061887 0.480060345934317 0.552315434061804 0.300375869386874 0.342973497793059 0.741026378393637 0.557099828346462 0.457580627355103 0.342798375134155 0.999880732473519 0.999866354170095 0.999871337775881 0.000119267526481434 0.000133645829905061 0.000128662224118534 3601
5941 713065 1 0.05 0 1e-04 0 80 "LAT" 0.261086998459999 0.561632332192582 0.161384512807778 0.347001985474427 0.499203717107502 0.561638068825135 0.308767403109933 0.347008075005156 0.760290715567501 0.561615289262694 0.470151915917711 0.347027122765887 0.999572276832459 0.999528159845085 0.999543309667949 0.000427723167541084 0.000471840154915414 0.000456690332051065 3601
5942 853935 2 0.05 0 1e-04 0 80 "LAT" 0.256895026868946 0.56338008684151 0.157487704107707 0.345243242267811 0.503101958555197 0.560598702606039 0.312666158797088 0.348051202398577 0.759996985424144 0.561516786860932 0.470153862904795 0.347124508300078 0.99550359739129 0.984220073093858 0.988032416077169 0.00449640260871036 0.0157799269061424 0.0119675839228306 2926
5943 1196723 3 0.05 0 1e-04 0 80 "LAT" 0.260718504946856 0.564493770745454 0.159014838854668 0.344113601189666 0.500107951428138 0.562222874649486 0.308468004319055 0.34640307351796 0.760826456374994 0.562975459579376 0.467482843173723 0.345644511780743 0.999537420090459 0.999602923279293 0.999580485093396 0.000462579909540978 0.000397076720706549 0.000419514906604372 3601
5944 91164 4 0.05 0 1e-04 0 80 "LAT" 0.258952442387795 0.565735670736155 0.156979978641242 0.342847130906529 0.501687788616629 0.56400557569486 0.306864044123698 0.344553096912469 0.760640231004425 0.564570045792606 0.46384402276494 0.343997244610145 0.997090851990103 0.994359824049999 0.995289262971796 0.00290914800989711 0.00564017595000066 0.00471073702820419 2097
5945 687933 5 0.05 0 1e-04 0 80 "LAT" 0.256750747621698 0.56008101627926 0.159853170777396 0.348573446971533 0.500968669014816 0.557829280825557 0.315403935088305 0.35084203665109 0.757719416636514 0.558548603529034 0.475257105865701 0.350117624058815 0.999604839085277 0.999644109359803 0.999630807796431 0.0003951609147226 0.000355890640196537 0.000369192203569255 3601
5946 1161476 1 3 0 1e-04 0 80 "LAT" 0.258122716053887 0.561685427289554 0.159582813101696 0.34696605336003 0.491230593444949 0.553689084426848 0.317389994535552 0.355356039302662 0.749353309498836 0.556110393416226 0.476972807637248 0.352815484987619 0.999217664671956 0.998933546481498 0.9990313104918 0.000782335328043575 0.00106645351850167 0.000968689508199456 767
5947 1295748 2 3 0 1e-04 0 80 "LAT" 0.256684390835997 0.561629611116072 0.158791187525987 0.346995625591111 0.493660281376476 0.552896237372449 0.319894920234052 0.35610926795098 0.750344672212473 0.555565090262491 0.478686107760039 0.353323185945348 0.997606207014542 0.998093152160109 0.997926770591907 0.00239379298545774 0.00190684783989087 0.00207322940809289 644
5948 374749 3 3 0 1e-04 0 80 "LAT" 0.256963612935642 0.563455308649614 0.157502373117885 0.345169211661164 0.499282423930207 0.559824936166904 0.312317866484898 0.348793622337501 0.756246036865848 0.56089389998613 0.469820239602783 0.347729343121307 0.999495224762164 0.998954299717529 0.999137968741937 0.000504775237836118 0.00104570028247092 0.000862031258062954 2929
5949 644322 4 3 0 1e-04 0 80 "LAT" 0.26046814169651 0.55910762130282 0.162917149023862 0.349560084107639 0.48803331991003 0.549747252806865 0.320954829904022 0.359588804380382 0.74850146160654 0.552743645119811 0.483871978927883 0.356377131468992 0.99924505011922 0.999308722691232 0.999286587157795 0.000754949880779672 0.000691277308767498 0.000713412842205529 3601
5950 969436 5 3 0 1e-04 0 80 "LAT" 0.254671153801827 0.556413698833932 0.161349990822359 0.352233161482371 0.49521332206766 0.553127430350028 0.319983385879025 0.355691698169208 0.749884475869487 0.554024067078632 0.481333376701384 0.354743902708933 0.999654291409698 0.999637708977442 0.999643337854296 0.000345708590301793 0.000362291022557683 0.000356662145704433 3601
5951 437348 1 0.05 0.25 1e-04 0 80 "LAT" 0.258311453984082 0.562515752559071 0.158998755086852 0.346135433084579 0.502275157220218 0.5605879570062 0.312130589070536 0.348063708983732 0.760586611204299 0.56121224422 0.471129344157388 0.347439624755192 0.999814195963346 0.999780376826287 0.999791858676386 0.000185804036653869 0.000219623173712551 0.000208141323613955 3601
5952 629380 2 0.05 0.25 1e-04 0 80 "LAT" 0.256762845971639 0.561097925357527 0.159106884387923 0.347534881418002 0.501871586453336 0.557429878754636 0.31662668050819 0.351274929980553 0.758634432424974 0.558639847048262 0.475733564896113 0.350041105538386 0.999801325581879 0.9998232373926 0.999815825405444 0.000198674418121399 0.000176762607399528 0.000184174594555906 3601
5953 610283 3 0.05 0.25 1e-04 0 80 "LAT" 0.255449525045812 0.560887642950849 0.158429074868696 0.347728593801201 0.503688658618817 0.560661187687787 0.312900704567607 0.347984021810277 0.759138183664629 0.560716623899428 0.471329779436304 0.347919137245773 0.999798241466746 0.999803025954158 0.999801416017727 0.000201758533254471 0.000196974045842121 0.000198583982273497 3601
5954 1247842 4 0.05 0.25 1e-04 0 80 "LAT" 0.258878965664997 0.561339328886079 0.160270479989504 0.347305717400391 0.498814887609372 0.560394647145724 0.310275027672353 0.34820184181097 0.757693853274369 0.560694863909454 0.470545507661857 0.347918553641465 0.999792207463718 0.999795979094289 0.999794690736145 0.000207792536281952 0.000204020905711085 0.000205309263855469 3601
5955 985372 5 0.05 0.25 1e-04 0 80 "LAT" 0.257416581568898 0.563723667076802 0.157560518924973 0.34484366023137 0.500635232284497 0.55878285664994 0.313806351545398 0.349860133369619 0.758051813853395 0.560416796040912 0.47136687047037 0.348201074737232 0.999775158431526 0.999766797553399 0.999769634562889 0.000224841568474294 0.000233202446601184 0.000230365437111159 3601
5956 218225 1 3 0.25 1e-04 0 80 "LAT" 0.257638991166845 0.56244737087184 0.158729493876808 0.346182297101926 0.495555991058114 0.556878194972701 0.314661123014745 0.351929085621174 0.753194982224959 0.558497943219278 0.473390616891553 0.350257670174126 0.999713724132433 0.999794498132874 0.999766891560393 0.000286275867566683 0.000205501867126297 0.00023310843960712 3601
5957 482251 2 3 0.25 1e-04 0 80 "LAT" 0.260515910885771 0.563916514244109 0.159344478266979 0.344663561410833 0.496471619176802 0.558634192432411 0.312091965487516 0.350002220336635 0.756987530062572 0.56025791239197 0.471436443754496 0.348362072307218 0.999791293065156 0.999829288567461 0.999816224163531 0.000208706934844359 0.000170711432539463 0.000183775836469063 3601
5958 978390 3 3 0.25 1e-04 0 80 "LAT" 0.259103187109693 0.564133377867159 0.158302352903249 0.344462637506546 0.494193017947814 0.555546971505914 0.31613260426992 0.353506450708232 0.753296205057507 0.558217994822918 0.474434957173169 0.350691576286721 0.999820636803583 0.999520204432805 0.999623431753309 0.00017936319641676 0.000479795567195183 0.000376568246690973 3601
5959 584825 4 3 0.25 1e-04 0 80 "LAT" 0.257832753076775 0.563821702587665 0.157798807242884 0.344774080013645 0.493849679133983 0.557064014086609 0.313766631275845 0.351707709837036 0.751682432210758 0.559075329580538 0.471565438518729 0.349647972991591 0.999798500610589 0.999248435874059 0.99943691010651 0.000201499389411145 0.000751564125940994 0.000563089893489842 3601
5960 654285 5 3 0.25 1e-04 0 80 "LAT" 0.260728349159675 0.561520549649961 0.161319369307868 0.347112713314802 0.487587911279161 0.550668547070681 0.319801568249584 0.358762254055627 0.748316260438836 0.554100298376952 0.481120937557452 0.355074629937447 0.999839650460319 0.999830006388182 0.999833362903947 0.000160349539681036 0.000169993611818429 0.000166637096053335 3601
5961 329321 1 0.05 0.5 1e-04 0 80 "LAT" 0.256132515361897 0.563249804456282 0.157129743897701 0.345317531251084 0.504311794617475 0.562893752379017 0.310104556388457 0.345716072304625 0.760444309979372 0.562984482070701 0.467234300286158 0.345611559544243 0.999871482563454 0.999849260918245 0.999856745345133 0.000128517436546377 0.00015073908175479 0.000143254654867066 3601
5962 284483 2 0.05 0.5 1e-04 0 80 "LAT" 0.259308045657978 0.564030217518634 0.158488327677409 0.34456060807323 0.500561452826997 0.560863487704442 0.310639428325404 0.347755414383569 0.759869498484975 0.561921295490755 0.469127756002814 0.346688347361481 0.999880623964171 0.999871338338982 0.999874505494323 0.000119376035829207 0.000128661661018446 0.00012549450567683 3601
5963 124482 3 0.05 0.5 1e-04 0 80 "LAT" 0.261999121339657 0.562882924313271 0.161043787246495 0.345727438266197 0.497045362795554 0.559938283829361 0.309865854481287 0.348703158673737 0.759044484135211 0.560922963109401 0.470909641727782 0.347708187942672 0.999879031162912 0.999859307054005 0.999866112080391 0.000120968837087648 0.000140692945994704 0.000133887919608706 3601
5964 1203680 4 0.05 0.5 1e-04 0 80 "LAT" 0.258440626786083 0.561350353945901 0.159946874353691 0.347279340007164 0.501707138960346 0.56205950540965 0.309633322094174 0.346541754742241 0.760147765746429 0.56179171741256 0.469580196447866 0.346819574367056 0.999877672094177 0.999866442343405 0.999870260578661 0.000122327905822666 0.000133557656595156 0.000129739421338688 3601
5965 293416 5 0.05 0.5 1e-04 0 80 "LAT" 0.25944004173257 0.561754991318162 0.160306265164128 0.346841214159508 0.500998223863103 0.563414943069717 0.307267368063267 0.345182092948996 0.760438265595674 0.562818716166871 0.467573633227396 0.345778534961351 0.999825903751105 0.999875858791329 0.999858811081266 0.00017409624889466 0.000124141208671004 0.000141188918734193 3601
5966 885474 1 3 0.5 1e-04 0 80 "LAT" 0.260060648794482 0.561862666913705 0.160664396758304 0.346794013341837 0.490609532746349 0.553592069499331 0.317094121120961 0.355618441872336 0.750670181540831 0.55613015286632 0.477758517879265 0.352905012604527 0.999879358435815 0.999883377622142 0.999881986493261 0.000120641564184934 0.000116622377857801 0.00011801350673924 3601
5967 1122499 2 3 0.5 1e-04 0 80 "LAT" 0.261214932801287 0.563330902557974 0.160295164477637 0.345323397279594 0.49337487236051 0.554244838393632 0.316756662169478 0.354585687843012 0.754589805161797 0.557180035346873 0.477051826647115 0.351595577207234 0.999885506623147 0.999883570110972 0.999884239543858 0.000114493376852832 0.000116429889028082 0.000115760456141832 3601
5968 1137549 3 3 0.5 1e-04 0 80 "LAT" 0.263643546403866 0.562684703873023 0.162227030428714 0.345919152950642 0.487048341347009 0.553026512614547 0.315488182218671 0.356220614791183 0.750691887750875 0.556120688689128 0.477715212647385 0.352917610936793 0.999887242449537 0.999879912668734 0.999882484252304 0.000112757550462618 0.000120087331265933 0.000117515747696474 3601
5969 1289125 4 3 0.5 1e-04 0 80 "LAT" 0.259390803627816 0.562747738081457 0.159539936163533 0.345845350538613 0.492500479308991 0.555655568596735 0.31489611384898 0.353235413785784 0.751891282936807 0.557810282321474 0.474436050012512 0.350989837265093 0.999854003003399 0.999884228819864 0.999873811714353 0.000145996996601431 0.000115771180135716 0.000126188285646674 3601
5970 1092098 5 3 0.5 1e-04 0 80 "LAT" 0.256770794765777 0.56208188654303 0.158429545839562 0.346515744607072 0.492692302467105 0.551063899742027 0.322078668233755 0.358084339253676 0.749463097232882 0.554489961559736 0.480508214073317 0.354486353222912 0.999882867454167 0.999880746550294 0.999881472176235 0.000117132545833276 0.000119253449706117 0.000118527823764518 3601
5971 730597 1 0.05 0 1e-04 0.1 80 "LAT" 0.26029282600138 0.56293752365532 0.159919262461559 0.345694691222044 0.500041416898321 0.561742362025871 0.308698957947061 0.346427495137546 0.760334242899701 0.562129366519328 0.46861822040862 0.34619899187206 0.970883385581662 0.969113559064452 0.96971902976128 0.0291166144183381 0.0308864409355484 0.0302809702387204 409
5972 1035751 2 0.05 0 1e-04 0.1 80 "LAT" 0.257895453008102 0.56365508272969 0.157904864368221 0.344929889542777 0.501726163681576 0.560246259062926 0.311914316675424 0.347951149236712 0.759621616689677 0.56137817170162 0.469819181043645 0.346950613910236 0.998285765439182 0.997629581430031 0.997852143516921 0.00171423456081802 0.00237041856996884 0.00214785648307882 1607
5973 1313062 3 0.05 0 1e-04 0.1 80 "LAT" 0.261471513266102 0.565007355598833 0.159069830669338 0.343574535505178 0.498320760784712 0.561459555560119 0.307970425486588 0.34669017738899 0.759792274050814 0.562657221271902 0.467040256155926 0.345640918179974 0.999550756415009 0.99954317234691 0.999545779619371 0.000449243584990783 0.000456827653090047 0.00045422038062909 3601
5974 142658 4 0.05 0 1e-04 0.1 80 "LAT" 0.255201441122968 0.559645360935378 0.159227097470214 0.349002669631165 0.500298673382202 0.556584732293779 0.316450056414654 0.351584913138283 0.755500114505171 0.557592317275644 0.475677153884868 0.350738709759378 0.992105335834257 0.993833812659067 0.993250548442444 0.00789466416574261 0.00616618734093296 0.00674945155755574 165
5975 80890 5 0.05 0 1e-04 0.1 80 "LAT" 0.262067997189503 0.560028341792182 0.163212053208841 0.34864151850778 0.497090230975477 0.561969790764731 0.306512476654709 0.346176441536858 0.75915822816498 0.561275710029649 0.46972452986355 0.347052008205001 0.99956366149449 0.999510286288125 0.999528707694705 0.000436338505509988 0.000489713711875029 0.000471292305294683 3601
5976 519894 1 3 0 1e-04 0.1 80 "LAT" 0.260065451221848 0.562451729923638 0.160195556722487 0.346183712971122 0.490114900783219 0.553371181246702 0.316849079130941 0.355419869848725 0.750180352005066 0.556172293127622 0.477044635853428 0.352582662139163 0.996360482104219 0.999509244652474 0.998419248958945 0.00363951789578135 0.00049075534752564 0.00158075104105523 3601
5977 1123298 2 3 0 1e-04 0.1 80 "LAT" 0.257382480737663 0.560623764285456 0.159885220536268 0.347967916107197 0.491788759787259 0.552124399167275 0.319215343248286 0.35635850644083 0.749171240524922 0.554748610497119 0.479100563784555 0.353782078402548 0.993684072051489 0.990506581793999 0.991596428863054 0.00631592794851127 0.00949341820600075 0.00840357113694619 2803
5978 884214 3 3 0 1e-04 0.1 80 "LAT" 0.260838089272231 0.563228266629883 0.160070519585189 0.345420083545378 0.490146697971633 0.554229630407174 0.315318911982283 0.35439631614035 0.750984787243864 0.557083049281962 0.475389431567472 0.351563237829416 0.999606800161736 0.997373334336707 0.998147823426381 0.000393199838263847 0.00262666566329253 0.00185217657361864 2321
5979 1035760 4 3 0 1e-04 0.1 80 "LAT" 0.259405632791796 0.56108732396859 0.16083771252562 0.34758451823064 0.489343130506048 0.550586910584199 0.32045399305032 0.358280833632591 0.748748763297845 0.553837774189344 0.48129170557594 0.354980841864299 0.999597223959715 0.999135164098598 0.999294981310097 0.000402776040285218 0.00086483590140209 0.000705018689902943 3601
5980 714377 5 3 0 1e-04 0.1 80 "LAT" 0.261994335832576 0.564927229626158 0.15947222608158 0.343655752587601 0.487847759221966 0.553038598800961 0.315876949883061 0.355788061708057 0.749842095054543 0.556856378422814 0.47534917596464 0.351903080672675 0.999714063454382 0.999318917241709 0.999456730489164 0.000285936545618227 0.000681082758291004 0.00054326951083629 3601
5981 778257 1 0.05 0.25 1e-04 0.1 80 "LAT" 0.259534138658081 0.562441273104452 0.159828694118937 0.346209458322384 0.500085709716124 0.560215617060127 0.31094478451093 0.347954018016275 0.759619848374205 0.5609468609095 0.470773478629866 0.347387007133379 0.999798534798202 0.999776189291149 0.999783817268974 0.000201465201798249 0.000223810708850878 0.000216182731026201 3601
5982 804000 2 0.05 0.25 1e-04 0.1 80 "LAT" 0.260668232546134 0.563684073929073 0.159573380271396 0.344935995538775 0.49960591599154 0.562541447981646 0.307278591728374 0.345584263292274 0.760274148537674 0.562909312384305 0.46685197199977 0.345386017837155 0.999814834660984 0.999798820465604 0.99980430721905 0.000185165339015888 0.000201179534396327 0.000195692780950326 3601
5983 154382 3 0.05 0.25 1e-04 0.1 80 "LAT" 0.25703731190619 0.557644370178783 0.161890734956311 0.351055335664066 0.500035700166163 0.557875892833724 0.314329680290553 0.350302900891004 0.757073012072353 0.557769235514439 0.476220415246864 0.350586842405084 0.999783499268115 0.999736677877206 0.999752566273964 0.000216500731884968 0.00026332212279436 0.000247433726036456 3601
5984 1179398 4 0.05 0.25 1e-04 0.1 80 "LAT" 0.256747030634601 0.559414862237419 0.160345796920302 0.34919842821991 0.500803993846202 0.559830576317483 0.311923539318115 0.348331568080312 0.757551024480803 0.559655814719721 0.472269336238417 0.348659767758583 0.999786345199696 0.999813604590613 0.999804369679996 0.00021365480030373 0.000186395409387519 0.000195630320003941 3601
5985 679447 5 0.05 0.25 1e-04 0.1 80 "LAT" 0.260291157891043 0.56225868978911 0.160424207057397 0.346386553099418 0.49998121569328 0.561628939303181 0.308810782324124 0.346526303766628 0.760272373584322 0.561824972458713 0.469234989381521 0.34649813979874 0.999303772804106 0.999694803054707 0.999561010259172 0.000696227195894199 0.000305196945292612 0.000438989740827763 3601
5986 33903 1 3 0.25 1e-04 0.1 80 "LAT" 0.257132064142437 0.563921332865853 0.157317602522925 0.344693022410704 0.495439261830091 0.557585251846374 0.313328606885919 0.350738006592913 0.752571325972528 0.55949774770268 0.470646209408844 0.348932589006289 0.999839078198304 0.999824839960625 0.999829697696802 0.000160921801696366 0.00017516003937514 0.000170302303197635 3601
5987 275719 2 3 0.25 1e-04 0.1 80 "LAT" 0.260307583602725 0.558253867507556 0.163588748299673 0.350423407192541 0.49091660746224 0.556157629405621 0.3130600323919 0.35267130561205 0.751224191064965 0.556559947811275 0.476648780691572 0.352233815183541 0.999813629306973 0.999812430239012 0.999812845617903 0.000186370693027189 0.000187569760988472 0.000187154382097027 3601
5988 989342 3 3 0.25 1e-04 0.1 80 "LAT" 0.25695246022546 0.567968390606971 0.154174516524669 0.340598613365899 0.493831666221258 0.551608361871669 0.321424814452591 0.356939937193499 0.750784126446718 0.556811697796195 0.47559933097726 0.351755059716223 0.999841085976057 0.999835376092501 0.999837324704588 0.000158914023942879 0.000164623907498781 0.000162675295412516 3601
5989 329843 4 3 0.25 1e-04 0.1 80 "LAT" 0.260109924678079 0.559188840184724 0.1626188965779 0.349466777369969 0.490453779332596 0.555593115030885 0.313201583600444 0.352733989072455 0.750563704010675 0.556582430187075 0.475820480178344 0.351867411153747 0.999799540622003 0.999744664296462 0.999763661496451 0.00020045937799657 0.000255335703538148 0.000236338503548976 3601
5990 458466 5 3 0.25 1e-04 0.1 80 "LAT" 0.260673344739098 0.558576851080476 0.163513263703143 0.350091588989068 0.487072439419495 0.552397760923923 0.316246821528126 0.356382082268208 0.747745784158592 0.554226984794337 0.479760085231269 0.354530760934431 0.999822445588429 0.999811092276891 0.999815046142345 0.000177554411570971 0.000188907723109128 0.000184953857655525 3601
5991 1091849 1 0.05 0.5 1e-04 0.1 80 "LAT" 0.258392595388521 0.565563484727358 0.156788244471748 0.343041592530248 0.503050333302565 0.5614256090694 0.310987461913139 0.346758662702181 0.761442928691086 0.562804174912713 0.467775706384887 0.345522492555941 0.999885402431033 0.999886074064504 0.999885846403668 0.000114597568966926 0.000113925935496264 0.000114153596332281 3601
5992 588740 2 0.05 0.5 1e-04 0.1 80 "LAT" 0.261415594112428 0.560118309477541 0.162791628888215 0.348545601792981 0.495699073930994 0.557150704841655 0.312649691853325 0.351007614056829 0.757114668043422 0.558147580058935 0.47544132074154 0.350185151506181 0.999836341718283 0.999864387290046 0.999854713555475 0.000163658281716984 0.000135612709954147 0.000145286444525104 3601
5993 983516 3 0.05 0.5 1e-04 0.1 80 "LAT" 0.25738666383909 0.565640931035121 0.156132927543695 0.34295751225356 0.502443102162382 0.561148286281296 0.311077196904273 0.346967329543461 0.759829766001472 0.562632690108986 0.467210124447968 0.345646076634047 0.999812505597093 0.99985504653532 0.999840654177695 0.000187494402907101 0.00014495346468016 0.000159345822304872 3601
5994 359562 4 0.05 0.5 1e-04 0.1 80 "LAT" 0.260361802201888 0.560382898005496 0.16189813108349 0.348282707100968 0.496813962971906 0.559039681773702 0.310558349704353 0.349076813450306 0.757175765173794 0.559467532271624 0.472456480787843 0.348837950859561 0.999864206843349 0.999856680346611 0.999859266345345 0.000135793156651226 0.00014331965338909 0.000140733654654629 3601
5995 179011 5 0.05 0.5 1e-04 0.1 80 "LAT" 0.257209347353263 0.562196077148224 0.158588320423446 0.34645256055464 0.502753290879344 0.561357515605402 0.310947753896876 0.346793943560474 0.759962638232608 0.561613014923244 0.469536074320322 0.346706995523518 0.999869978455738 0.999823797407119 0.999839417017178 0.000130021544262459 0.000176202592880784 0.000160582982822425 3601
5996 170159 1 3 0.5 1e-04 0.1 80 "LAT" 0.261222335939552 0.563070211157672 0.160401483252377 0.345553710578381 0.489643526999085 0.554901660367188 0.314177086877911 0.353741541923952 0.750865862938636 0.557419312999726 0.474578570130288 0.351233177662962 0.999884017257511 0.999871856674123 0.999876081144831 0.000115982742488843 0.000128143325877127 0.000123918855169105 3601
5997 1284314 2 3 0.5 1e-04 0.1 80 "LAT" 0.256797883192411 0.558020685813116 0.161577519702347 0.350635407570385 0.493983573168653 0.556565788419233 0.314049421448178 0.35178901295305 0.750781456361064 0.556765758691758 0.475626941150525 0.351701657631868 0.999830799989549 0.999834865803002 0.999833476049698 0.000169200010450488 0.000165134196998293 0.000166523950301924 3601
5998 95774 3 3 0.5 1e-04 0.1 80 "LAT" 0.261136562446699 0.560316946751952 0.162385233302156 0.348258828404236 0.48903588591253 0.553944996449924 0.314909441844974 0.354843915103992 0.750172448359229 0.555906159089853 0.477294675147131 0.352823505349083 0.999880297075679 0.999881329405304 0.999880970382835 0.000119702924321083 0.000118670594696315 0.000119029617165149 3601
5999 997852 4 3 0.5 1e-04 0.1 80 "LAT" 0.258632779459602 0.561731744253086 0.159823752292666 0.346902868115569 0.493319810410542 0.555175627276115 0.315166651577741 0.352921564242539 0.751952589870144 0.557189748220576 0.474990403870406 0.351095196317666 0.999818510472182 0.999870478785252 0.999852635904677 0.000181489527817928 0.000129521214748458 0.000147364095322914 3601
6000 404755 5 3 0.5 1e-04 0.1 80 "LAT" 0.259791628871681 0.561347978962912 0.160853065760201 0.347274126629988 0.490704472287973 0.552105782254657 0.318585500652244 0.356536414836915 0.750496101159654 0.55498181617396 0.479438566412445 0.353666154996593 0.99988426604166 0.999874128911464 0.999877632315181 0.000115733958339818 0.000125871088536429 0.000122367684819007 3601
6001 1212144 1 0.05 0 1e-04 0.2 80 "LAT" 0.258270909636012 0.564275139934342 0.157656543270021 0.344325214916455 0.501154485186795 0.559391091198042 0.312408267219434 0.348314268754227 0.759425394822806 0.561022584957274 0.470064810489455 0.346985654015725 0.998039330582493 0.997614596274656 0.997758792152504 0.00196066941750675 0.00238540372534358 0.00224120784749635 768
6002 369105 2 0.05 0 1e-04 0.2 80 "LAT" 0.264620259743699 0.563699847851441 0.16198894232421 0.344932483063122 0.494797297857201 0.559364297825277 0.308654883199197 0.348540567652301 0.7594175576009 0.560842792293277 0.470643825523408 0.347314458191381 0.737165813582538 0.762160435333206 0.753463709423133 0.262834186417462 0.237839564666794 0.246536290576867 1020
6003 345141 3 0.05 0 1e-04 0.2 80 "LAT" 0.255810124550021 0.562125535682035 0.157783547400597 0.346525921475438 0.502646490043313 0.55913905039071 0.313712352341017 0.348529572155022 0.758456614593334 0.560107176290775 0.471495899741614 0.347892246178483 0.999605945368148 0.999630789636941 0.999622422963289 0.0003940546318523 0.000369210363059403 0.000377577036710964 3601
6004 880969 4 0.05 0 1e-04 0.2 80 "LAT" 0.261342289385351 0.564907748562574 0.15906943985989 0.343716360793269 0.497941094989911 0.56063783359356 0.30850770938145 0.346971594276804 0.759283384375262 0.562076722994861 0.467577149241339 0.345880524608561 0.999221988610303 0.998240558595663 0.998577775300794 0.000778011389697114 0.00175944140433663 0.00142222469920596 2925
6005 704768 5 0.05 0 1e-04 0.2 80 "LAT" 0.257592277325996 0.561740287704299 0.159156890037851 0.346909381421472 0.500058076562707 0.559084848870163 0.312131581577648 0.348538833090947 0.757650353888703 0.559967296757014 0.471288471615499 0.348004298115532 0.999567333306834 0.999522924430843 0.999538000212846 0.000432666693165821 0.000477075569156943 0.000461999787153551 3601
6006 273255 1 3 0 1e-04 0.2 80 "LAT" 0.258537574736669 0.562581779732242 0.159131512151452 0.346068246520559 0.492843704526292 0.55605773243391 0.313839749601972 0.351850507732399 0.751381279262961 0.557989786093162 0.472971261753424 0.350183290675698 0.996132772568658 0.997643031308984 0.997124401472124 0.00386722743134214 0.00235696869101604 0.00287559852787644 2567
6007 795278 2 3 0 1e-04 0.2 80 "LAT" 0.26071674400246 0.565842898139996 0.158016620266374 0.342759286328816 0.488116111953132 0.547663033146394 0.32358743265069 0.360872871545742 0.748832855955592 0.553623356907786 0.481604052917064 0.354951668616365 0.998807826341257 0.998698013927465 0.998736125369907 0.00119217365874332 0.00130198607253499 0.00126387463009317 3601
6008 998753 3 3 0 1e-04 0.2 80 "LAT" 0.256639682118065 0.562317332188233 0.158184873300445 0.346337136682649 0.494279251850995 0.556781574449036 0.31373032039955 0.35119270479746 0.75091893396906 0.55836971115744 0.471915193699995 0.349849182065698 0.978379116915734 0.999153482505576 0.99206577057006 0.0216208830842658 0.000846517494424109 0.0079342294299403 3601
6009 939708 4 3 0 1e-04 0.2 80 "LAT" 0.260615715628105 0.560549176117755 0.162011880368436 0.348144685830341 0.487814948421818 0.55362906008525 0.314720249575288 0.354681670159958 0.748430664049923 0.555646785049694 0.476732129943724 0.352815803833249 0.99932377204095 0.999554225628773 0.999474109902916 0.000676227959050444 0.000445774371226684 0.000525890097083708 3601
6010 369080 5 3 0 1e-04 0.2 80 "LAT" 0.256153747325185 0.558219717701135 0.160966383905476 0.350422239210417 0.492167152069972 0.553233690380378 0.317905662891676 0.354922265694647 0.748320899395157 0.554601948792968 0.478872046797151 0.353735150106058 0.997732018537733 0.999670658260572 0.99900802180554 0.00226798146226686 0.000329341739428402 0.000991978194460407 3601
6011 16814 1 0.05 0.25 1e-04 0.2 80 "LAT" 0.256765597858068 0.566035162360201 0.155442726059892 0.342564541274923 0.504985472503349 0.564396107889915 0.307412974148439 0.343220229826313 0.761751070361417 0.564919619781868 0.46285570020833 0.343027969092422 0.999817879136878 0.999819909467004 0.999819225977274 0.000182120863121845 0.000180090532996157 0.000180774022726074 3601
6012 385350 2 0.05 0.25 1e-04 0.2 80 "LAT" 0.256490124802369 0.561914033017489 0.158332139350539 0.346733323374952 0.502711648640794 0.559292167841847 0.313406835433103 0.348394759999324 0.759201773443163 0.560143352084404 0.471738974783643 0.347867463483384 0.999798343369564 0.999582882239462 0.999655570304333 0.000201656630435859 0.000417117760538405 0.000344429695666945 3601
6013 1000412 3 0.05 0.25 1e-04 0.2 80 "LAT" 0.261219397599317 0.566971234940386 0.157468754917869 0.341613907676955 0.499570422241827 0.562706166638295 0.30647905489219 0.344891815123604 0.760789819841144 0.564134829288496 0.463947809810059 0.343800950017874 0.999809677700051 0.999801598216538 0.99980436762624 0.000190322299949363 0.000198401783461574 0.000195632373759729 3601
6014 773037 4 0.05 0.25 1e-04 0.2 80 "LAT" 0.259960058177455 0.56259537747343 0.159921574636053 0.34599680732907 0.49856370966877 0.560827836513159 0.308558402705598 0.346764542671159 0.758523767846225 0.561408861400073 0.468479977341651 0.34652585861359 0.999429878330751 0.999069759594444 0.999193016373258 0.000570121669248774 0.000930240405556326 0.00080698362674166 3601
6015 350362 5 0.05 0.25 1e-04 0.2 80 "LAT" 0.259647909975708 0.56314921963284 0.159373473277207 0.345457573885921 0.499304812445109 0.5613166561093 0.308401126251877 0.346297982156265 0.758952722420818 0.561919057612248 0.467774599529084 0.346034518624137 0.999794460822613 0.999653545962701 0.999701691275739 0.000205539177386896 0.00034645403729882 0.000298308724260693 3601
6016 929163 1 3 0.25 1e-04 0.2 80 "LAT" 0.264175106825532 0.567932729607632 0.158483482720765 0.340610964137291 0.48578315331316 0.550080002265413 0.318083260463971 0.358111738856325 0.749958260138692 0.555974805923142 0.476566743184735 0.352352636056555 0.999705341320737 0.9997839876207 0.999756378005964 0.000294658679263251 0.00021601237929963 0.000243621994036197 3601
6017 856434 2 3 0.25 1e-04 0.2 80 "LAT" 0.257362873377363 0.56579907157201 0.156032151042942 0.342790062869876 0.495858528924395 0.558194540780726 0.312598350536005 0.349762511462361 0.753221402301759 0.56050166201106 0.468630501578947 0.347681207749689 0.999794420397 0.999733035052199 0.999753967149531 0.000205579603000407 0.000266964947800708 0.000246032850468963 3601
6018 619437 3 3 0.25 1e-04 0.2 80 "LAT" 0.257749576260349 0.560820742954354 0.159965658248365 0.347805128624464 0.491903860276749 0.554797000126639 0.315393031925123 0.353485990466894 0.749653436537098 0.556548594093089 0.475358690173488 0.351868469923574 0.999816531497317 0.999811542712936 0.99981325548765 0.000183468502682811 0.00018845728706429 0.000186744512349993 3601
6019 1079196 4 3 0.25 1e-04 0.2 80 "LAT" 0.25842405012242 0.559223696227994 0.161613292037876 0.349433787615276 0.492535317219345 0.556011491188844 0.313351166559453 0.351974747211573 0.750959367341765 0.556832286809731 0.474964458597329 0.351396836015987 0.999741615253889 0.999725032708619 0.999730731750833 0.000258384746110674 0.000274967291380767 0.000269268249167014 3601
6020 1225723 5 3 0.25 1e-04 0.2 80 "LAT" 0.259473706092963 0.565020255095383 0.15784370574654 0.343620152171016 0.490453292396962 0.553596619241796 0.316258844995131 0.354570235506638 0.749926998489925 0.557217859579393 0.474102550741671 0.351127312310245 0.999812334595306 0.999830452959979 0.999824199673135 0.000187665404693656 0.000169547040021522 0.00017580032686512 3601
6021 184759 1 0.05 0.5 1e-04 0.2 80 "LAT" 0.262487716279637 0.561489601603868 0.162355354454608 0.347173676956471 0.49757207513569 0.560755617245834 0.308143748176945 0.346925336802053 0.760059791415326 0.560987438575816 0.470499102631552 0.347032817725979 0.999875902380867 0.999877985714639 0.999877267043072 0.000124097619133412 0.000122014285361307 0.00012273295692766 3601
6022 762453 2 0.05 0.5 1e-04 0.2 80 "LAT" 0.260779834694293 0.564488881824588 0.159020446613722 0.344099579387961 0.499674280433155 0.561489113192062 0.308267593979113 0.346179083079974 0.760454115127448 0.562496150493435 0.467288040592835 0.345486867046823 0.999875335730881 0.999857758824565 0.999863777824524 0.000124664269119154 0.000142241175434699 0.000136222175475761 3601
6023 20411 3 0.05 0.5 1e-04 0.2 80 "LAT" 0.2588724733909 0.564787808192301 0.157663066755629 0.343799282348996 0.499963307515277 0.560312558263882 0.310313072055407 0.347322768054037 0.758835780906176 0.56180933218254 0.467976138811036 0.346149275206875 0.999888002187663 0.999883473441854 0.999885015739788 0.000111997812336658 0.000116526558146185 0.000114984260211913 3601
6024 121025 4 0.05 0.5 1e-04 0.2 80 "LAT" 0.262940595554099 0.563370019785211 0.161197937946464 0.345245552754813 0.496308721119002 0.559292053601035 0.309445253169916 0.348385056101803 0.759249316673101 0.560666414105149 0.47064319111638 0.347334549122967 0.999882064870831 0.999881988123155 0.999882014658932 0.000117935129168944 0.000118011876845167 0.000117985341067704 3601
6025 1146262 5 0.05 0.5 1e-04 0.2 80 "LAT" 0.258380642678363 0.563076206023878 0.158658674281808 0.345538213801086 0.499519817490706 0.559039806785191 0.311811390536026 0.348586760723338 0.757900460169069 0.560384777063606 0.470470064817834 0.347577396512295 0.99987286374284 0.999871587528258 0.999872021879801 0.000127136257160172 0.00012841247174243 0.000127978120199229 3601
6026 701376 1 3 0.5 1e-04 0.2 80 "LAT" 0.262857262423071 0.564123202385935 0.160588225836675 0.344463904520415 0.488367783471438 0.554872580101179 0.312490795914619 0.352982828753101 0.75122504589451 0.557799657456628 0.473079021751294 0.350319883959778 0.999859240647848 0.999883120565338 0.99987478476612 0.000140759352152186 0.000116879434662363 0.00012521523388021 3601
6027 128255 2 3 0.5 1e-04 0.2 80 "LAT" 0.260182064857919 0.562175491933185 0.160546931897774 0.346479833027805 0.490532850811454 0.555100995679668 0.313822857290887 0.3529081763542 0.750714915669373 0.557243922686985 0.474369789188661 0.351001009582196 0.999887393313562 0.999882684885038 0.999884313582219 0.000112606686437664 0.000117315114961805 0.000115686417781037 3601
6028 596742 3 3 0.5 1e-04 0.2 80 "LAT" 0.256893828132409 0.56008569057017 0.159978045750418 0.348590867894837 0.492963335730121 0.551609803848524 0.320446879637734 0.356606840285439 0.74985716386253 0.554227883737461 0.480424925388152 0.354158479208689 0.999884910429172 0.999880219654972 0.999881823466681 0.000115089570828015 0.000119780345027941 0.00011817653331911 3601
6029 284780 4 3 0.5 1e-04 0.2 80 "LAT" 0.258429630121409 0.563247356869889 0.158607247443631 0.345322203438869 0.492825899319475 0.557118390368315 0.312139816084485 0.350740422309111 0.751255529440884 0.558919727409873 0.470747063528116 0.34919251693864 0.999881170864826 0.9998815916222 0.99988144715076 0.00011882913517372 0.000118408377800404 0.000118552849240111 3601
6030 1292681 5 3 0.5 1e-04 0.2 80 "LAT" 0.256477122879314 0.557739345277994 0.161520032623577 0.350946025749594 0.493004851706488 0.556363910975646 0.313733389354834 0.351673554270682 0.749481974585802 0.55648892123769 0.475253421978411 0.351786760678356 0.999881346546914 0.999849944762105 0.999860679713504 0.000118653453086278 0.000150055237895057 0.000139320286495986 3601
6031 717850 1 0.05 0 1e-04 0.3 80 "LAT" 0.256633107459957 0.564288850461337 0.156678753363917 0.344325234574118 0.503421363056126 0.56096849456809 0.310936278891579 0.34614847362174 0.760054470516083 0.562068965629776 0.467615032255497 0.345551769242584 0.999575431996447 0.999551674939956 0.99955967985273 0.000424568003552622 0.000448325060043611 0.000440320147270287 3601
6032 707900 2 0.05 0 1e-04 0.3 80 "LAT" 0.258446165346423 0.566173838822305 0.156383593389509 0.34240442507161 0.500446196720656 0.560519571102064 0.309720906766193 0.346525457256056 0.758892362067078 0.562413092801899 0.466104500155702 0.345150828229437 0.997825290817884 0.997997812322641 0.99793920534811 0.00217470918211601 0.00200218767735882 0.0020607946518899 3046
6033 164123 3 0.05 0 1e-04 0.3 80 "LAT" 0.259260824010819 0.563514277789929 0.158888392792044 0.345159393470874 0.500255850272095 0.562203150987307 0.307197261261224 0.344812397758459 0.759516674282914 0.56261638470345 0.466085654053268 0.344964523769543 0.997373456867956 0.995427148962433 0.996090254010479 0.00262654313204372 0.00457285103756684 0.0039097459895211 1486
6034 248481 4 0.05 0 1e-04 0.3 80 "LAT" 0.262846201126757 0.563723710988174 0.160885648280824 0.344888339653027 0.496628556199943 0.561954893072855 0.305297365171442 0.345094600312427 0.7594747573267 0.562536759354675 0.466183013452266 0.345053059067422 0.999603405470699 0.999606539663767 0.999605456978461 0.000396594529300777 0.000393460336232518 0.000394543021538926 3601
6035 971985 5 0.05 0 1e-04 0.3 80 "LAT" 0.257310205851167 0.560396748934954 0.159947859416865 0.34827686493109 0.500810362208507 0.558404917039857 0.313043862709581 0.348727835984723 0.758120568059673 0.559056391494769 0.472991722126446 0.348598376438266 0.99946171079022 0.999610846851534 0.999560326326692 0.000538289209780174 0.000389153148466044 0.000439673673307855 3601
6036 978863 1 3 0 1e-04 0.3 80 "LAT" 0.261225980312131 0.565130619635346 0.158896473765899 0.343527012963541 0.490066908801206 0.55462842759209 0.314158603904076 0.353266345753072 0.751292889113337 0.557956630080737 0.473055077669975 0.350219736826805 0.999536125401995 0.997990558813754 0.998526566850905 0.000463874598004934 0.00200944118624647 0.00147343314909535 1484
6037 870950 2 3 0 1e-04 0.3 80 "LAT" 0.25931684544928 0.561576421928014 0.160394341279088 0.347043456562794 0.490451771023143 0.555466512285887 0.312406842141153 0.351688704945743 0.749768616472423 0.557260748783653 0.472801183420241 0.3504074510719 0.998685012767967 0.999516802609258 0.999229872662206 0.00131498723203281 0.000483197390742434 0.00077012733779379 3601
6038 581603 3 3 0 1e-04 0.3 80 "LAT" 0.256192695516205 0.561100528655121 0.158842388339975 0.347515786394683 0.494095177306598 0.556332262613841 0.313414027499906 0.350895480502292 0.750287872822804 0.557624932990492 0.472256415839882 0.350084815222785 0.999144685620463 0.998881911770225 0.99897143034225 0.000855314379536885 0.00111808822977505 0.00102856965775045 1489
6039 956299 4 3 0 1e-04 0.3 80 "LAT" 0.256354675427911 0.566420350837846 0.154954664147083 0.342170539173132 0.49267833997121 0.552107813714085 0.319200284180249 0.355402906538757 0.749033015399121 0.556649337576893 0.474154948327332 0.3512389889636 0.999591010720896 0.999573252140426 0.999579308070639 0.000408989279103871 0.000426747859573719 0.000420691929361299 3601
6040 202102 5 3 0 1e-04 0.3 80 "LAT" 0.259612127630123 0.562341629972689 0.159976566973853 0.346268446527161 0.487910136903234 0.551449823084387 0.317237810889795 0.356154095497309 0.747522264533357 0.554870007523735 0.477214377863648 0.353094864573863 0.999640753150821 0.999641519728463 0.999641254284155 0.000359246849178637 0.000358480271537259 0.000358745715845402 3601
6041 762115 1 0.05 0.25 1e-04 0.3 80 "LAT" 0.256454253273197 0.563290835040116 0.157269758249147 0.345326380172169 0.503238494844254 0.561115052617084 0.310593761063525 0.346000708818576 0.759692748117451 0.561818997055116 0.467863519312673 0.345802852615377 0.999810414238025 0.999824015037796 0.999819432456631 0.000189585761975006 0.000175984962204063 0.000180567543369456 3601
6042 498881 2 0.05 0.25 1e-04 0.3 80 "LAT" 0.255635846851611 0.563833269292535 0.156400991097123 0.344787743636768 0.504176006149639 0.562768153077995 0.30878292118001 0.344274142594349 0.759811853001249 0.563097828181081 0.465183912277132 0.344475506359758 0.999823489426353 0.999799774913844 0.999807739249309 0.000176510573646685 0.000200225086155902 0.000192260750691332 3601
6043 1074301 3 0.05 0.25 1e-04 0.3 80 "LAT" 0.262030240858704 0.564073045733702 0.160135575151527 0.344535125821971 0.496592341887138 0.560383087121353 0.30751466818883 0.346672376489855 0.758622582745841 0.561634032130542 0.467650243340357 0.34595585540169 0.999816361525165 0.999813228684916 0.999814308425728 0.000183638474835118 0.000186771315084502 0.000185691574272374 3601
6044 802255 4 0.05 0.25 1e-04 0.3 80 "LAT" 0.258521257396474 0.564913936738777 0.157347422185779 0.343675655082785 0.500493725638529 0.560530350845696 0.309761795404231 0.346538135907762 0.759014983035003 0.561990946266245 0.467109217590009 0.345593385132514 0.999814488210258 0.999810027378008 0.999811543285991 0.000185511789742057 0.000189972621992387 0.000188456714009106 3601
6045 2409 5 0.05 0.25 1e-04 0.3 80 "LAT" 0.260080439440808 0.563537659021473 0.159318118023448 0.345034593028756 0.498382624095254 0.562101112876147 0.306163517708903 0.344918621383096 0.758463063536062 0.562560429387275 0.465481635732351 0.344991197020031 0.999749101557938 0.999706309238333 0.99972095630722 0.000250898442062073 0.00029369076166698 0.000279043692779635 3601
6046 976727 1 3 0.25 1e-04 0.3 80 "LAT" 0.25986324156449 0.570823553405907 0.153840112749354 0.337701485162894 0.491340813093963 0.55295346559364 0.316912654435936 0.354484775950096 0.751204054658452 0.558770097277707 0.47075276718529 0.349047488203137 0.999803970386496 0.99979568139368 0.999798536918953 0.000196029613503706 0.000204318606320304 0.000201463081046937 3601
6047 275873 2 3 0.25 1e-04 0.3 80 "LAT" 0.260631100464337 0.564479074327438 0.159002073072816 0.344146785083912 0.491554788130274 0.556878464585874 0.31127401059081 0.350560084563701 0.752185888594611 0.559206314560854 0.470276083663626 0.348653257102633 0.999474002189108 0.999821049327319 0.999701105570683 0.000525997810892022 0.000178950672680863 0.000298894429317454 3601
6048 579863 3 3 0.25 1e-04 0.3 80 "LAT" 0.256036494726428 0.562373686888541 0.157762271980404 0.34622717101659 0.493289802728673 0.555000083354253 0.314991098316841 0.352317675534865 0.749326297455101 0.557216129542113 0.472753370297245 0.350547388652839 0.999815036222496 0.999810472521123 0.999812027755805 0.000184963777503853 0.000189527478877127 0.000187972244195041 3601
6049 1138031 4 3 0.25 1e-04 0.3 80 "LAT" 0.257766676630414 0.558450108302061 0.161793744852403 0.350203530634914 0.488493423368334 0.549336848552825 0.320732198833247 0.358389772524559 0.746260099998748 0.552158462279842 0.482525943685651 0.355901146009641 0.999804946847097 0.999787784084831 0.999793697003048 0.000195053152902742 0.000212215915169304 0.00020630299695174 3601
6050 320986 5 3 0.25 1e-04 0.3 80 "LAT" 0.26238788295348 0.561658897042006 0.16217733407448 0.346984950308105 0.487355686449369 0.553053735401258 0.314109610024923 0.354303647129962 0.749743569402849 0.555802196299404 0.476286944099402 0.352010670163755 0.9998215505881 0.999809952877522 0.999814000152091 0.000178449411900029 0.000190047122478405 0.000185999847909421 3601
6051 622237 1 0.05 0.5 1e-04 0.3 80 "LAT" 0.262661043039512 0.564477601478594 0.160193544918268 0.34411258008541 0.497651927374318 0.562644706043823 0.304951019950345 0.344425091991736 0.760312970413831 0.563254924225145 0.465144564868613 0.344339344678658 0.999845669647135 0.99987716085756 0.999866301734609 0.000154330352865425 0.000122839142439793 0.000133698265391151 3601
6052 1016385 2 0.05 0.5 1e-04 0.3 80 "LAT" 0.260139329929132 0.565227566947974 0.158146466997112 0.343389277358443 0.499337598502644 0.560604246785536 0.309020091170195 0.346449934743725 0.759476928431776 0.562153564157981 0.467166558167307 0.345433331700227 0.999880624129965 0.999884391400886 0.999883104055051 0.000119375870035237 0.000115608599114014 0.000116895944948891 3601
6053 839297 3 0.05 0.5 1e-04 0.3 80 "LAT" 0.261014703607058 0.561945408601369 0.16110872711837 0.346685437946909 0.498089160329661 0.561753728183949 0.306441479747074 0.345261500538967 0.759103863936719 0.561803803715807 0.467550206865443 0.345767156649038 0.999769715619287 0.999779036286686 0.999775836760158 0.000230284380712864 0.000220963713314483 0.000224163239841762 3601
6054 443647 4 0.05 0.5 1e-04 0.3 80 "LAT" 0.259945879013357 0.560978861148243 0.161181281699482 0.347629679213698 0.496573907251511 0.558138501752537 0.310815908963243 0.348945003033005 0.756519786264868 0.559076332132564 0.471997190662725 0.348529854126913 0.999874971300962 0.999852098988754 0.999859942160202 0.00012502869903811 0.000147901011246327 0.000140057839798427 3601
6055 1211376 5 0.05 0.5 1e-04 0.3 80 "LAT" 0.257962909526287 0.562345109458145 0.158943547422088 0.3462628813344 0.500279569452711 0.560181001480866 0.310139565358666 0.346877046820978 0.758242478978998 0.560892793287783 0.469083112780754 0.346691548747018 0.99988130384417 0.99984350652602 0.999856340664215 0.000118696155829938 0.000156493473980271 0.00014365933578464 3601
6056 306443 1 3 0.5 1e-04 0.3 80 "LAT" 0.26053460049357 0.563813126401179 0.159396344128327 0.344790915666993 0.491836857278377 0.556108779749896 0.311979141810017 0.351006002177888 0.752371457771948 0.558517024757937 0.471375485938344 0.34911498555434 0.999882434511916 0.999804595045197 0.999831471662262 0.000117565488084132 0.000195404954802931 0.000168528337738408 3601
6057 365337 2 3 0.5 1e-04 0.3 80 "LAT" 0.253877423799379 0.56024967268879 0.158007410197311 0.348358224881949 0.49426500836534 0.554372944315914 0.316844331263072 0.352949740980822 0.748142432164719 0.5560156410855 0.474851741460383 0.351753814902397 0.999878885022527 0.999880321086559 0.99987983495885 0.000121114977472909 0.000119678913441119 0.000120165041150038 3601
6058 139323 3 3 0.5 1e-04 0.3 80 "LAT" 0.265236940765173 0.560708064656418 0.164765213696607 0.34797784220564 0.485479576225895 0.552628815366918 0.313253676570553 0.354705274164165 0.750716516991068 0.555189056866124 0.47801889026716 0.352627820579407 0.999828260656449 0.999878509607046 0.999860805576909 0.000171739343550509 0.000121490392954114 0.000139194423090567 3601
6059 23355 4 3 0.5 1e-04 0.3 80 "LAT" 0.255492139750854 0.561300950693887 0.158199076684251 0.347320198808602 0.492215722068917 0.552301165348364 0.318687388648177 0.355268221520464 0.747707861819772 0.555063985936597 0.476886465332428 0.352875961402494 0.999881030062751 0.999878393363632 0.999879291892065 0.000118969937249086 0.000121606636367742 0.000120708107934561 3601
6060 639882 5 3 0.5 1e-04 0.3 80 "LAT" 0.256966432736444 0.564108034362478 0.157008785206041 0.344491940500067 0.493580984998166 0.552894466379453 0.318337926801335 0.354584581100578 0.750547417734609 0.556424012593938 0.475346712007376 0.351444750870846 0.999873076770666 0.999882899608377 0.999879547058068 0.000126923229333822 0.000117100391622738 0.000120452941932227 3601
6061 230361 1 0.05 0 1e-04 0.4 80 "LAT" 0.259082360694265 0.5646748395886 0.157862148550124 0.343923031131122 0.499203289885564 0.559962550617009 0.309194730187212 0.346498945904739 0.758285650579829 0.561544815536907 0.467056878737335 0.345642861154447 0.998198871652248 0.998520522114109 0.998410947758269 0.00180112834775157 0.00147947788589075 0.00158905224173127 2087
6062 965541 2 0.05 0 1e-04 0.4 80 "LAT" 0.260653757963399 0.563437231485827 0.159752709361197 0.34521139711511 0.498971572753902 0.560078923807862 0.308933100201573 0.346443497249254 0.759625330717301 0.561201754598395 0.468685809562769 0.346047810249238 0.999481600260865 0.999580132597174 0.999546414300333 0.000518399739135011 0.000419867402826311 0.00045358569966671 3601
6063 1167507 3 0.05 0 1e-04 0.4 80 "LAT" 0.259768807567233 0.564277349075778 0.158615917260774 0.344406385611372 0.499077078132284 0.559433700363545 0.309921619907196 0.347031890401029 0.758845885699518 0.561052045521936 0.46853753716797 0.346168816873455 0.987734362249663 0.985727482250383 0.98641238228183 0.0122656377503366 0.0142725177496172 0.0135876177181695 2681
6064 220875 4 0.05 0 1e-04 0.4 80 "LAT" 0.258477405251642 0.560344144126537 0.160787543993043 0.348329104073493 0.496772885965459 0.556721595027389 0.312411505340815 0.34965247020713 0.755250291217101 0.557928643699105 0.473199049333858 0.349229336376523 0.998525201120641 0.998778522187174 0.998692081157624 0.00147479887935873 0.00122147781282551 0.0013079188423762 1732
6065 1274953 5 0.05 0 1e-04 0.4 80 "LAT" 0.256879791454593 0.565625075305125 0.155821893915486 0.342971935952125 0.501270130828454 0.559876061250412 0.310633402088831 0.346543635593962 0.758149922283047 0.561788923164418 0.466455296004317 0.345363694530772 0.999592586049412 0.999473372959513 0.999513637038724 0.000407413950587704 0.000526627040487058 0.000486362961276208 3601
6066 1007571 1 3 0 1e-04 0.4 80 "LAT" 0.256862282516072 0.565321654105015 0.156089698824614 0.343293955626356 0.492538769173276 0.552842588557997 0.317221625619605 0.353965655409677 0.749401051689347 0.556819422506001 0.473311324444219 0.350609957681937 0.953502474982642 0.995127195913849 0.980917486012327 0.0464975250173583 0.00487280408615124 0.0190825139876727 2690
6067 1237669 2 3 0 1e-04 0.4 80 "LAT" 0.260288414784074 0.56247963499739 0.160306730102159 0.346160273623468 0.488381610206034 0.553663264883591 0.313582301189731 0.353019809968173 0.748670024990108 0.556339325870835 0.47388903129189 0.351033584002158 0.999650658207444 0.990205701652404 0.993477665575491 0.000349341792556389 0.00979429834759608 0.00652233442450852 2926
6068 667961 3 3 0 1e-04 0.4 80 "LAT" 0.261109775220037 0.564922395563588 0.158948335440868 0.34368298788506 0.489156937529815 0.555387502746064 0.311386471191643 0.351367537513425 0.750266712749852 0.558349640605867 0.470334806632511 0.349055402847167 0.999439592760944 0.998995936096126 0.999149789784428 0.000560407239056484 0.00100406390387424 0.000850210215572265 3601
6069 72267 4 3 0 1e-04 0.4 80 "LAT" 0.262965520688472 0.559377186985332 0.164380336258757 0.349295792912858 0.485660977492636 0.553404799819985 0.311833672598286 0.353206765943792 0.748626498181108 0.555175537050782 0.476214008857043 0.352165408897078 0.999454567078011 0.999479623484527 0.999470850073099 0.000545432921989128 0.000520376515472642 0.000529149926900511 3601
6070 885572 5 3 0 1e-04 0.4 80 "LAT" 0.261821953476819 0.566766125822766 0.157999676234419 0.34184533860282 0.489725824379282 0.556620272673398 0.309155570924517 0.349496965598412 0.751547777856101 0.559837720732199 0.467155247158936 0.34714142324027 0.999165021751351 0.99898882803957 0.999049945316352 0.000834978248649251 0.0010111719604301 0.000950054683648036 3601
6071 513253 1 0.05 0.25 1e-04 0.4 80 "LAT" 0.258574859086905 0.56528339099556 0.157131429035471 0.343335493568687 0.500189837355295 0.560457497481512 0.309155120144076 0.345952801851992 0.7587646964422 0.562072298705084 0.466286549179547 0.345086595034185 0.999827174936499 0.999810957635052 0.999816467402672 0.000172825063500945 0.00018904236494806 0.000183532597328126 3601
6072 31431 2 0.05 0.25 1e-04 0.4 80 "LAT" 0.259606468701184 0.565552264312986 0.157559288826967 0.34303293689054 0.500156394579871 0.561994899253559 0.306844329038012 0.344429764513658 0.759762863281054 0.563189953264381 0.464403617864979 0.343970144960786 0.999830879946188 0.999805721738289 0.999814294387012 0.000169120053811512 0.000194278261711286 0.000185705612988203 3601
6073 386250 3 0.05 0.25 1e-04 0.4 80 "LAT" 0.262240234087952 0.564144484242528 0.160205902802071 0.344484279629142 0.496824630953415 0.560616248324338 0.306849239397988 0.345850304858458 0.759064865041366 0.561811740734703 0.46705514220006 0.345398902149812 0.99982305258373 0.999826443036222 0.999825274945861 0.000176947416270079 0.000173556963778035 0.000174725054138545 3601
6074 223704 4 0.05 0.25 1e-04 0.4 80 "LAT" 0.259310151767429 0.561958850093524 0.159998658649864 0.346619556151626 0.499097498044279 0.560812841003008 0.307870140538633 0.345577157046215 0.758407649811708 0.561176529717236 0.467868799188497 0.345960719250675 0.998505912682827 0.999311082724215 0.999036449164161 0.00149408731717291 0.000688917275785435 0.000963550835838742 3601
6075 383208 5 0.05 0.25 1e-04 0.4 80 "LAT" 0.262536989694337 0.565190776290428 0.15958348992219 0.343394952678887 0.497258234722024 0.562752615475345 0.303994860108233 0.343678215177558 0.759795224416361 0.56357462897983 0.463578350030423 0.343599003490419 0.999786832584315 0.999812507018559 0.999803658310423 0.000213167415684899 0.000187492981440578 0.000196341689577329 3601
6076 1024639 1 3 0.25 1e-04 0.4 80 "LAT" 0.257958842621065 0.560894911784391 0.160067172918871 0.34774655902078 0.49085359411202 0.555237136236316 0.312850586161756 0.351606654613995 0.748812436733085 0.556878538761129 0.472917759080627 0.350595236765153 0.999829629647809 0.999818943553756 0.999822614222467 0.000170370352190619 0.000181056446243896 0.000177385777533391 3601
6077 679682 2 3 0.25 1e-04 0.4 80 "LAT" 0.264647367728688 0.564264456365029 0.161481348803549 0.343996375884345 0.485287673667403 0.5514327485634 0.314328514769962 0.355222165862732 0.749935041396091 0.555605650605251 0.475809863573511 0.351614163082092 0.990794780354758 0.999789996720332 0.99662781013431 0.0092052196452417 0.000210003279667828 0.00337218986569002 3601
6078 1011664 3 3 0.25 1e-04 0.4 80 "LAT" 0.259039694113059 0.562795090123063 0.159334555018768 0.345825252964934 0.488512527423012 0.549268477648325 0.31961706540298 0.357343287428699 0.747552221536071 0.553597063265135 0.478951620421748 0.353709140292332 0.999807404463458 0.99911836621202 0.999356075747301 0.000192595536541724 0.000881633787980164 0.000643924252698743 1026
6079 96664 4 3 0.25 1e-04 0.4 80 "LAT" 0.257373617534963 0.560506975649131 0.160002269621432 0.348147987786892 0.4900588207236 0.554537392906698 0.313662382614177 0.352403821807578 0.747432438258562 0.556244458293119 0.47366465223561 0.351301309080553 0.999834585626324 0.999645737971981 0.999710581130912 0.000165414373675708 0.000354262028019487 0.000289418869088165 3601
6080 722655 5 3 0.25 1e-04 0.4 80 "LAT" 0.257865168179809 0.560815734372657 0.160047780831842 0.347808469728983 0.490935915937548 0.554558826611311 0.313774505934216 0.352189131712916 0.748801084117356 0.556445327168717 0.473822286766058 0.350954397162162 0.999780961223124 0.99981299030576 0.999801994349686 0.000219038776876006 0.000187009694240505 0.000198005650314367 3601
6081 620269 1 0.05 0.5 1e-04 0.4 80 "LAT" 0.26096421270822 0.564081440269056 0.159480253725372 0.344550514264652 0.498094131802827 0.562180775671436 0.305326676784165 0.344175158608653 0.759058344511047 0.562811391358187 0.464806930509538 0.344325485279483 0.999885685840102 0.999878935342958 0.999881250095305 0.000114314159898519 0.000121064657041489 0.000118749904694517 3601
6082 876304 2 0.05 0.5 1e-04 0.4 80 "LAT" 0.260770679625227 0.56200240972406 0.160926974798713 0.346643855618312 0.497983053905921 0.559786943471188 0.308701466808381 0.346693468345629 0.758753733531148 0.560524166926389 0.469628441607094 0.346699109431923 0.999884954253064 0.99988015950634 0.999881803168443 0.000115045746935919 0.000119840493659678 0.000118196831557167 3601
6083 437756 3 0.05 0.5 1e-04 0.4 80 "LAT" 0.263933653326947 0.566689913385371 0.15929852258224 0.341866043937504 0.495424450513019 0.563461269532703 0.301841925581979 0.342863143841399 0.759358103839967 0.564556251829396 0.461140448164219 0.342541143711067 0.99986398513085 0.999881228077236 0.999875251422494 0.000136014869149646 0.000118771922763769 0.000124748577505521 3601
6084 550517 4 0.05 0.5 1e-04 0.4 80 "LAT" 0.258906142465629 0.564748906105928 0.157728182741791 0.343877938101496 0.499393556185083 0.559248584219935 0.310318609053345 0.347153883523228 0.758299698650712 0.561094167389742 0.468046791795137 0.346063254473488 0.999883183075821 0.999878960213316 0.999880397459674 0.000116816924179088 0.000121039786684347 0.000119602540325807 3601
6085 691738 5 0.05 0.5 1e-04 0.4 80 "LAT" 0.259969417127871 0.565395445910242 0.15786864969405 0.343180148856496 0.499785305708842 0.56263344622538 0.305719461026582 0.343778631830785 0.759754722836713 0.563550919086249 0.463588110720633 0.343599576909815 0.999884524174301 0.999882000658316 0.999882861862445 0.000115475825698676 0.000117999341684121 0.000117138137555354 3601
6086 648386 1 3 0.5 1e-04 0.4 80 "LAT" 0.257922040562176 0.565763927494597 0.15639428619175 0.342833768042107 0.492382852471281 0.555951282620321 0.313017216745523 0.351085700118807 0.750304893033457 0.558999819356961 0.469411502937274 0.348584495265958 0.999877376520961 0.999878136008725 0.999877875793603 0.000122623479038958 0.000121863991274673 0.000122124206397035 3601
6087 825482 2 3 0.5 1e-04 0.4 80 "LAT" 0.257504033857633 0.560811314129608 0.159863912620484 0.34786302691557 0.495419982345321 0.558826856493258 0.309447624902502 0.347451564377865 0.752924016202954 0.559284960312785 0.469311537522986 0.347814837642927 0.999885791924775 0.999882392080974 0.999883551515206 0.000114208075224588 0.000117607919026521 0.000116448484794076 3601
6088 1201959 3 3 0.5 1e-04 0.4 80 "LAT" 0.257853222110861 0.56518065618948 0.156781681470662 0.343336098304376 0.492658564221276 0.555914114837961 0.31236746572923 0.350615549913423 0.750511786332136 0.558830459675672 0.469149147199892 0.348382695133235 0.999876514289955 0.999842672908564 0.999854257388001 0.000123485710044764 0.000157327091436145 0.000145742611999347 3601
6089 1200435 4 3 0.5 1e-04 0.4 80 "LAT" 0.256709871266333 0.560859332765348 0.159323718911041 0.347790467031745 0.492103593825344 0.553880393931874 0.315530736233997 0.352851041537611 0.748813465091677 0.555939308078018 0.474854455145038 0.351457917373914 0.999883144887628 0.999880393172875 0.999881333460777 0.000116855112372086 0.00011960682712509 0.000118666539222882 3601
6090 230506 5 3 0.5 1e-04 0.4 80 "LAT" 0.257100117747881 0.557224247872789 0.162377175584989 0.351437740854878 0.492808471513921 0.558275437986878 0.309241252762339 0.348254297407489 0.749908589261802 0.557583228495977 0.471618428347329 0.349689076538538 0.999884462932417 0.999880103882543 0.999881595215581 0.000115537067582693 0.000119896117457235 0.000118404784418643 3601
6091 206932 1 0.05 0 1e-04 0.5 80 "LAT" 0.259089618675555 0.568655753323689 0.154941824656481 0.339891073017664 0.501269302332755 0.563949968289809 0.304067964425763 0.34172029554352 0.76035892100831 0.565521521236615 0.459009789082244 0.341123784097443 0.998326596505629 0.99682811497891 0.997336845381621 0.0016734034943713 0.00317188502109031 0.00266315461837902 2330
6092 158630 2 0.05 0 1e-04 0.5 80 "LAT" 0.256365965224174 0.564305378020919 0.15649419866271 0.344333819953016 0.502109019151843 0.561146446717703 0.30862163049224 0.344548373643437 0.758474984376017 0.562184519587261 0.46511582915495 0.344502245753113 0.999368081504239 0.999297090096258 0.999321000903728 0.000631918495761277 0.000702909903741743 0.000678999096271571 3601
6093 499312 3 0.05 0 1e-04 0.5 80 "LAT" 0.259619970320343 0.566766969635045 0.156685906802011 0.341824311360234 0.499541659320394 0.562421270206437 0.305205306139416 0.343218326981376 0.759161629640737 0.563880420384811 0.461891212941427 0.342763649911494 0.999458905489842 0.99948861953321 0.999478495283815 0.00054109451015846 0.000511380466789817 0.000521504716184613 3601
6094 283712 4 0.05 0 1e-04 0.5 80 "LAT" 0.260441670381862 0.563977183385469 0.159203662821682 0.344614244989786 0.496205059262784 0.559414313230465 0.307431986312463 0.346232390950976 0.756646729644646 0.560944692695282 0.466635649134145 0.345710444436221 0.998858185151487 0.997912349951113 0.99823669827205 0.00114181484851303 0.00208765004888704 0.00176330172794992 2805
6095 1260550 5 0.05 0 1e-04 0.5 80 "LAT" 0.257795700918285 0.562092736318178 0.159005769131201 0.346466999469443 0.498704045136342 0.560306779567794 0.307772026663737 0.345375555272296 0.756499746054627 0.560894636917741 0.466777795794938 0.345766513194767 0.997228992072923 0.998340339809375 0.997962837953982 0.00277100792707671 0.00165966019062453 0.00203716204601824 536
6096 125617 1 3 0 1e-04 0.5 80 "LAT" 0.262204904800814 0.56301098734393 0.161098762164241 0.345655319028087 0.487294590225924 0.553735621990729 0.312175222999223 0.352439260743943 0.749499495026739 0.556707059523735 0.473273985163465 0.350341345297749 0.999639792977208 0.999605741141158 0.999617604344452 0.00036020702279176 0.000394258858841838 0.000382395655548264 3601
6097 1147737 2 3 0 1e-04 0.5 80 "LAT" 0.258174978621534 0.562098211578316 0.159322387642893 0.346592858942183 0.491525839937028 0.554011145516999 0.313654968270057 0.351617547230038 0.749700818558562 0.556504257715169 0.472977355912951 0.350176054123094 0.999467930938444 0.99812309894298 0.998584100675997 0.000532069061556091 0.00187690105702034 0.00141589932400311 1968
6098 748841 3 3 0 1e-04 0.5 80 "LAT" 0.261250250034986 0.562773633819582 0.160742314835419 0.345840792394723 0.486898983197255 0.553865099473443 0.31176428062926 0.352450501393995 0.74814923323224 0.556629433881836 0.472506595464679 0.350497499461367 0.999457824699811 0.99944426821199 0.999448983767694 0.000542175300189308 0.000555731788010037 0.000551016232305528 3601
6099 564173 4 3 0 1e-04 0.5 80 "LAT" 0.258325111668124 0.565131710805901 0.157092700009708 0.343444294235416 0.491101275048614 0.55780586948027 0.308835486058173 0.348225081087306 0.749426386716737 0.560032615038041 0.465928186067881 0.346881249644631 0.999493655322696 0.999590731324847 0.999557400401923 0.000506344677304122 0.000409268675153461 0.000442599598076521 3601
6100 363113 5 3 0 1e-04 0.5 80 "LAT" 0.258331089644309 0.561063172626318 0.160159368977868 0.347570604653386 0.491279894954959 0.556418696884872 0.310479935002644 0.349529457511268 0.749610984599268 0.557747485225464 0.470639303980511 0.349130618841521 0.978018002999361 0.998118957522984 0.991216775742982 0.0219819970006386 0.00188104247701599 0.00878322425701843 3172
6101 68176 1 0.05 0.25 1e-04 0.5 80 "LAT" 0.257241170319968 0.560980449576536 0.159546871042236 0.347653862703892 0.499932147665343 0.56020406303642 0.30879571184113 0.345544159923313 0.757173317985311 0.560443222822765 0.468342582883366 0.346285138338694 0.99976710076847 0.999490936781949 0.999584473090051 0.000232899231530406 0.000509063218051425 0.000415526909949075 3601
6102 3321 2 0.05 0.25 1e-04 0.5 80 "LAT" 0.260783742610798 0.566772035849383 0.157333172100213 0.341800904851792 0.498658474225192 0.563402277769511 0.303231617243072 0.342205705241002 0.75944221683599 0.564524626890998 0.460564789343285 0.34209788547695 0.999761159881161 0.999642513299014 0.999683111148618 0.000238840118838761 0.000357486700985612 0.000316888851381804 3601
6103 807294 3 0.05 0.25 1e-04 0.5 80 "LAT" 0.263573817225643 0.568148497834654 0.157983736530998 0.34039366318122 0.496735170591365 0.565137945775787 0.299587418472212 0.340483086065855 0.760308987817008 0.566160590392034 0.45757115500321 0.340469962181334 0.999807647236318 0.99981670518751 0.999813575771205 0.000192352763682145 0.000183294812489879 0.000186424228795396 3601
6104 391411 4 0.05 0.25 1e-04 0.5 80 "LAT" 0.2593944511966 0.566565088169137 0.156637272036668 0.341963938555251 0.499057588745955 0.561712940292322 0.305935612139136 0.343977942026408 0.758452039942554 0.563335366330952 0.462572884175804 0.343321087376765 0.999810576080293 0.999784292723841 0.999793248865074 0.000189423919707112 0.000215707276159533 0.000206751134926126 3601
6105 581039 5 0.05 0.25 1e-04 0.5 80 "LAT" 0.266631617500981 0.567148202183529 0.160563104774906 0.341419393246435 0.493336801770785 0.562597935788962 0.301083023316145 0.343086855648888 0.759968419271766 0.564163245295866 0.461646128091051 0.342528025552239 0.9998151420244 0.999822509817579 0.999819934151902 0.00018485797560008 0.00017749018242047 0.000180065848098422 3601
6106 808057 1 3 0.25 1e-04 0.5 80 "LAT" 0.256472174719627 0.558140297903264 0.161248775328491 0.350551968856886 0.491438310806982 0.55380697464004 0.315014017155352 0.352702394373998 0.747910485526609 0.554959937588783 0.476262792483843 0.352313800856057 0.999800415609285 0.99980872730694 0.99980588570905 0.00019958439071514 0.000191272693059926 0.00019411429095035 3601
6107 967474 2 3 0.25 1e-04 0.5 80 "LAT" 0.261157599817549 0.568968037474469 0.15595328236565 0.339571696265891 0.488616758321303 0.553601430114122 0.313344728907896 0.352836620602271 0.749774358138852 0.558601521492786 0.469298011273546 0.34857245566743 0.9994524375578 0.999806007474399 0.999683434891052 0.000547562442199631 0.000193992525601 0.000316565108947927 3601
6108 1144305 3 3 0.25 1e-04 0.5 80 "LAT" 0.259809261601716 0.56527760094886 0.157859359010384 0.343327160940234 0.491634065718145 0.554819561183482 0.31230938176127 0.350839048322904 0.751443327319861 0.558210654823355 0.470168740771654 0.348458235269238 0.999521815005517 0.999053795216393 0.9992148329675 0.000478184994483137 0.000946204783606675 0.000785167032499526 3601
6109 1188531 4 3 0.25 1e-04 0.5 80 "LAT" 0.25983766271352 0.565259853869413 0.157920297568095 0.343398235837431 0.4931296903061 0.556466755976294 0.310577457062002 0.348996126450312 0.752967353019619 0.559301274833486 0.468497754630097 0.347253826618742 0.999827608269399 0.999819172863795 0.999822069855324 0.000172391730600699 0.000180827136204569 0.000177930144676197 3601
6110 487931 5 3 0.25 1e-04 0.5 80 "LAT" 0.25571305966918 0.556374667530816 0.16206696884459 0.352330214934903 0.491036569504984 0.552269024278503 0.316830386483246 0.354057647836155 0.746749629174165 0.553362460756171 0.478897355327836 0.353791522704507 0.999837131603916 0.999404401475359 0.999552104577011 0.000162868396083549 0.000595598524641083 0.000447895422989402 3601
6111 882757 1 0.05 0.5 1e-04 0.5 80 "LAT" 0.25921430282885 0.564531898566234 0.158034956074233 0.344048716433702 0.498852733312849 0.56057913628753 0.307483433823861 0.345121272545198 0.7580670361417 0.561897831649885 0.465518389898095 0.344783107592288 0.999857581414881 0.999879729588381 0.999872183273669 0.00014241858511909 0.000120270411619235 0.000127816726331325 3601
6112 1198511 2 0.05 0.5 1e-04 0.5 80 "LAT" 0.26065442997726 0.566822734453995 0.157224529535264 0.341752696077555 0.499289202185202 0.565115274280432 0.301102493303404 0.340436858265883 0.759943632162463 0.56567537790901 0.458327022838668 0.340912102333554 0.999876814660415 0.999857651430124 0.999864202490041 0.000123185339584892 0.00014234856987625 0.000135797509958904 3601
6113 750291 3 0.05 0.5 1e-04 0.5 80 "LAT" 0.260468591988769 0.567119494873285 0.156906201421855 0.341417670499544 0.497487689604975 0.561413016194284 0.305448708054757 0.344214652823475 0.757956281593744 0.563336124862829 0.462354909476612 0.343285348985475 0.999883628405581 0.999883642381648 0.999883637597399 0.000116371594419115 0.000116357618352263 0.0001163624026011 3601
6114 918394 4 0.05 0.5 1e-04 0.5 80 "LAT" 0.25809112518274 0.565549751966173 0.156646418076678 0.343027360994875 0.499348351818273 0.560106807180297 0.308480010428135 0.345499723799304 0.757439477001013 0.561929292900162 0.465126428504812 0.344683056421664 0.999810510825604 0.999877845759636 0.99985499183006 0.000189489174395894 0.000122154240363826 0.000145008169939647 3601
6115 1040318 5 0.05 0.5 1e-04 0.5 80 "LAT" 0.256888082909329 0.56002225995882 0.159997124187156 0.348589438852511 0.497101546248345 0.556394456640426 0.312425549297316 0.349233957310914 0.753989629157674 0.557591122944716 0.472422673484472 0.34904974757633 0.999869543899589 0.999856067712298 0.999860642334957 0.000130456100410538 0.000143932287702028 0.000139357665042804 3601
6116 344486 1 3 0.5 1e-04 0.5 80 "LAT" 0.260463038110547 0.565582855629882 0.158087242636727 0.343002391988058 0.490594761297827 0.555406900326632 0.31149343692429 0.350543275963853 0.751057799408373 0.558609546136098 0.469580679561017 0.348254406440089 0.999880207003539 0.999856289497656 0.999864547077769 0.000119792996460909 0.000143710502343898 0.000135452922231009 3601
6117 971208 2 3 0.5 1e-04 0.5 80 "LAT" 0.260429160264361 0.561523031549186 0.161119685485183 0.347135022344259 0.487211882337774 0.552881031760207 0.313399461752853 0.353243701506382 0.747641042602134 0.555582121133869 0.474519147238036 0.351430184293002 0.999833727822403 0.999832538256237 0.999832950917281 0.000166272177597096 0.000167461743762736 0.000167049082719258 3601
6118 562254 3 3 0.5 1e-04 0.5 80 "LAT" 0.256920956748016 0.566587315049754 0.155145538005048 0.341994230649356 0.492102164337393 0.552963792223999 0.316246758455506 0.353056904955303 0.749023121085409 0.557264152622568 0.471392296460554 0.349633741895815 0.999817561801851 0.999882450528952 0.999860304454115 0.000182438198148918 0.000117549471048097 0.000139695545885316 3601
6119 441427 4 3 0.5 1e-04 0.5 80 "LAT" 0.260949082234372 0.560139982266601 0.162482039588807 0.348441430714728 0.487783955024656 0.555031762387806 0.309959299604557 0.350801739905113 0.748733037259027 0.556549358203681 0.472441339193364 0.350244031684837 0.999836992970781 0.999880879245114 0.999865640880244 0.000163007029218787 0.00011912075488613 0.000134359119756501 3601
6120 923796 5 3 0.5 1e-04 0.5 80 "LAT" 0.258494166587437 0.561540222722591 0.159929237411057 0.347118778899767 0.489956308723718 0.55428765708886 0.313194935699584 0.351945392016508 0.748450475311155 0.55641231900271 0.473124173110641 0.350669967567409 0.999883746438431 0.999882555710154 0.999882965403725 0.000116253561568905 0.00011744428984552 0.000117034596275326 3601
6121 557941 1 0.05 0 1e-04 0.6 80 "LAT" 0.260434015907601 0.566753949440491 0.157151835688583 0.341857726739447 0.497688655197146 0.560560851990231 0.306095517315165 0.344316952732854 0.758122671104747 0.562645925216929 0.463247353003748 0.343505495818039 0.998554233192287 0.998785694741576 0.998706562225353 0.0014457668077127 0.0012143052584244 0.00129343777464737 293
6122 490149 2 0.05 0 1e-04 0.6 80 "LAT" 0.256830131316076 0.563948902593602 0.157074671902577 0.344676295633601 0.500336327836313 0.560518739843476 0.3078109310119 0.344368385889535 0.75716645915239 0.561660010637276 0.464885602914477 0.344490216327112 0.999480395386927 0.999400159428438 0.999427256716277 0.000519604613072797 0.000599840571562206 0.000572743283722976 3601
6123 1049864 3 0.05 0 1e-04 0.6 80 "LAT" 0.256700292822555 0.565570263814832 0.155760683037555 0.342985309339842 0.501075336380137 0.561088603307463 0.307616460289034 0.344005396694602 0.757775629202692 0.562565852254509 0.46337714332659 0.343695314812056 0.971106158188456 0.959774478296643 0.963596808882948 0.0288938418115443 0.0402255217033573 0.0364031911170522 2565
6124 619503 4 0.05 0 1e-04 0.6 80 "LAT" 0.261315491681873 0.563071375132672 0.160448059610107 0.345541968582335 0.495627475339655 0.560441677083161 0.304988201338569 0.344474303165047 0.756942967021528 0.561321639693263 0.465436260948676 0.344867288663077 0.99959055419314 0.999591780754361 0.9995913590719 0.000409445806859828 0.000408219245638983 0.000408640928099742 3601
6125 224231 5 0.05 0 1e-04 0.6 80 "LAT" 0.259469948108483 0.563732653621535 0.158806045328974 0.344872918291458 0.497385380569632 0.56126043827962 0.304842608143167 0.343581488348467 0.756855328678115 0.562088093431559 0.46364865347214 0.344040526394655 0.999473098244306 0.999556198182338 0.999527829119033 0.000526901755694307 0.000443801817662321 0.000472170880967198 3601
6126 28525 1 3 0 1e-04 0.6 80 "LAT" 0.2606013186437 0.558528515375033 0.163517089446868 0.350183689510126 0.48754510867064 0.551871128694845 0.314084595481011 0.353387894823372 0.74814642731434 0.553837883218509 0.477601684927879 0.352626432701664 0.854122236632015 0.998564808095566 0.948489130492591 0.145877763367985 0.00143519190443384 0.0515108695074094 2692
6127 1211830 2 3 0 1e-04 0.6 80 "LAT" 0.2579185810627 0.56406035852836 0.15766313993378 0.344557870871958 0.489421659537994 0.552631435348421 0.314475609208319 0.352620059241649 0.747340240600694 0.556166737820789 0.472138749142099 0.350247102160903 0.999411379660111 0.999542494503927 0.999497491177835 0.000588620339889113 0.000457505496072713 0.000502508822164932 3601
6128 630146 3 3 0 1e-04 0.6 80 "LAT" 0.256406351801616 0.561844122939253 0.158338425548117 0.346746228324346 0.49416285988726 0.5582268732949 0.308523690231062 0.346593611060028 0.750569211688876 0.559179763500903 0.466862115779179 0.346929763905497 0.999672808639028 0.999557367723306 0.999596624660331 0.000327191360972226 0.000442632276693788 0.000403375339668723 3601
6129 614404 4 3 0 1e-04 0.6 80 "LAT" 0.255875722320245 0.563734581301327 0.156609649402784 0.344862873847523 0.49185114678775 0.555104877285059 0.312690178415324 0.350383358086391 0.747726869107994 0.557704052943332 0.469299827818108 0.348856872314688 0.999563688711157 0.999377045617145 0.999440614961168 0.000436311288842663 0.000622954382855278 0.00055938503883222 3601
6130 1051115 5 3 0 1e-04 0.6 80 "LAT" 0.256821770021436 0.561875666431707 0.158667996847207 0.346746730224279 0.490105718728332 0.553138082233095 0.314138401817985 0.352267106235807 0.746927488749768 0.555767683155289 0.472806398665193 0.350748863550375 0.99960372464088 0.998142367178973 0.998642413337729 0.000396275359120197 0.00185763282102694 0.00135758666227126 3525
6131 1228958 1 0.05 0.25 1e-04 0.6 80 "LAT" 0.257868442542221 0.565400760305496 0.156626331523736 0.343225944023614 0.499916039759375 0.560108346679962 0.308095812653228 0.344737731947941 0.757784482301596 0.561874089834371 0.464722144176964 0.344250274656047 0.999823249911508 0.999805188683356 0.999811305837547 0.000176750088492234 0.000194811316643982 0.000188694162452878 3601
6132 141076 2 0.05 0.25 1e-04 0.6 80 "LAT" 0.257159430677449 0.559790250642987 0.160325791073592 0.348855115014633 0.497877549882509 0.557033941867566 0.311352928226433 0.347935240140213 0.755036980559958 0.557945417304942 0.471678719300025 0.348272110626094 0.999785747388726 0.999644767585916 0.999692582177451 0.000214252611274303 0.000355232414084454 0.000307417822548758 3601
6133 801743 3 0.05 0.25 1e-04 0.6 80 "LAT" 0.262857570440267 0.566201590297601 0.159019337466524 0.342372096200614 0.496393544006967 0.562436385300329 0.302542823962033 0.342479048318844 0.759251114447235 0.563710360714824 0.461562161428557 0.342466421942599 0.999753198477823 0.999531145758919 0.999607693800687 0.000246801522176879 0.000468854241081145 0.000392306199313204 3601
6134 136625 4 0.05 0.25 1e-04 0.6 80 "LAT" 0.262757387045627 0.568321272927016 0.157397423982275 0.340273846311653 0.495782765519852 0.560688760273436 0.304655325982213 0.344145756482952 0.758540152565479 0.56328496215417 0.462052749964488 0.342840975015536 0.999786160783164 0.999444327218217 0.999562144971926 0.000213839216836467 0.000555672781783065 0.000437855028074191 3601
6135 872166 5 0.05 0.25 1e-04 0.6 80 "LAT" 0.259008187753288 0.563975317153657 0.158312116515515 0.344617592053444 0.498722666378263 0.561174468176364 0.305813034527647 0.343730934629628 0.757730854131551 0.562101250661802 0.464125151043162 0.344060811382847 0.999809097416448 0.999822260634305 0.999817780022294 0.000190902583552335 0.000177739365695076 0.000182219977705698 3601
6136 423660 1 3 0.25 1e-04 0.6 80 "LAT" 0.261500344643786 0.562200830473895 0.161212912505089 0.346443342614993 0.487779384140033 0.555682609561865 0.308494949749231 0.349302602319445 0.749279728783819 0.5576628219087 0.46970786225432 0.34859968488809 0.999822692119298 0.999822821991976 0.999822776887516 0.000177307880702255 0.00017717800802424 0.000177223112483624 3601
6137 705556 2 3 0.25 1e-04 0.6 80 "LAT" 0.258165014802502 0.562354311553804 0.159096184735588 0.346274454951962 0.489120506703234 0.553978583319865 0.312764366779135 0.351553654751968 0.747285521505736 0.55648043858315 0.471860551514723 0.350130363124551 0.999839966158004 0.999804047112025 0.999816398276393 0.000160033841996506 0.000195952887974548 0.000183601723606745 3601
6138 432341 3 3 0.25 1e-04 0.6 80 "LAT" 0.264329257142514 0.562678555838963 0.16266913508532 0.345967273973769 0.487022111620439 0.555117274746059 0.308558924820235 0.349996826526306 0.751351368762953 0.5575249433013 0.471228059905556 0.348828122873013 0.999801510617932 0.998358566180638 0.998863730437254 0.000198489382067803 0.00164143381936163 0.00113626956274618 3601
6139 525129 4 3 0.25 1e-04 0.6 80 "LAT" 0.261422866592975 0.563031807242612 0.160562062645007 0.345584517466182 0.488991214805921 0.558398563590096 0.305296173921658 0.346578722797307 0.750414081398895 0.559729693968993 0.465858236566666 0.346518036900373 0.999798271225662 0.999815325945822 0.999809411466262 0.000201728774337948 0.000184674054177667 0.000190588533737847 3601
6140 1121293 5 3 0.25 1e-04 0.6 80 "LAT" 0.260197750570462 0.561783849510328 0.160774781974724 0.346851956809447 0.487456219461303 0.552179401743089 0.314047254496424 0.353333590224607 0.747653970031765 0.555146317748831 0.474822036471148 0.351458733230166 0.998982544748836 0.999692020682384 0.99944631114052 0.00101745525116381 0.00030797931761626 0.000553688859480026 3601
6141 66015 1 0.05 0.5 1e-04 0.6 80 "LAT" 0.258511416142933 0.563853549455482 0.158119737545699 0.344792739785426 0.499045730337438 0.559907656618955 0.307761373153142 0.344943305565807 0.757557146480371 0.561217728217011 0.465881110698841 0.344922867027709 0.999879641110454 0.999853054194944 0.999862086030775 0.000120358889545792 0.000146945805056107 0.000137913969225082 3601
6142 8548 2 0.05 0.5 1e-04 0.6 80 "LAT" 0.256917185895807 0.567404704492533 0.154524320758118 0.341126645463658 0.502111341165636 0.563363419421317 0.304679390377603 0.341472046688449 0.759028527061443 0.564700017139217 0.459203711135721 0.341380700754243 0.999827141363353 0.999789629434149 0.999802270661151 0.000172858636646886 0.00021037056585148 0.000197729338849081 3601
6143 525746 3 0.05 0.5 1e-04 0.6 80 "LAT" 0.259470917031751 0.564314396699871 0.158346769716166 0.344296581641981 0.497495012175633 0.559294223818776 0.307732882669441 0.345642379427351 0.756965929207383 0.560975323309234 0.466079652385607 0.345213981277874 0.999880094898745 0.999883399463745 0.999882271874753 0.000119905101254554 0.000116600536254688 0.000117728125246685 3601
6144 397531 4 0.05 0.5 1e-04 0.6 80 "LAT" 0.26039290559903 0.565170733366238 0.158290138959419 0.343411902840053 0.496940638087843 0.561072031250647 0.304695931322079 0.343725492627674 0.757333543686873 0.562448489308864 0.462986070281498 0.343644672303391 0.999872254811383 0.999808384442865 0.999830246693886 0.000127745188616527 0.000191615557134523 0.000169753306114417 3601
6145 565304 5 0.05 0.5 1e-04 0.6 80 "LAT" 0.259807104698299 0.564936763518535 0.158077096409159 0.343652789506911 0.498940502117075 0.562787763898013 0.303626016032166 0.342160576543238 0.758747606815374 0.563494039036955 0.461703112441325 0.342698158505303 0.999859312143113 0.999847677902578 0.999851645635191 0.000140687856886729 0.000152322097421752 0.000148354364808849 3601
6146 1212933 1 3 0.5 1e-04 0.6 80 "LAT" 0.263010957251542 0.562351681505163 0.162079170957495 0.34624948477078 0.485903808302465 0.556928529917164 0.305608800763444 0.348073836358737 0.748914765554007 0.558571477527745 0.467687971720939 0.347696261058292 0.999886061825809 0.999791012898946 0.999824239136816 0.000113938174191174 0.000208987101053927 0.000175760863184129 3601
6147 539448 2 3 0.5 1e-04 0.6 80 "LAT" 0.263204002857863 0.563878751579476 0.161028027294531 0.344740539084772 0.485273791445755 0.552796233518558 0.311311704269806 0.352388876734859 0.748477794303618 0.556355679806222 0.472339731564337 0.350032069121685 0.999884285184786 0.999882357781152 0.999883031899464 0.000115714815213886 0.000117642218847634 0.000116968100536168 3601
6148 895935 3 3 0.5 1e-04 0.6 80 "LAT" 0.262867521483583 0.563048037679047 0.161494565585095 0.345566874437597 0.484741171867403 0.552806021362709 0.310869970133817 0.352296941507609 0.747608693350986 0.556051820716832 0.472364535718912 0.350283163127671 0.999877065270226 0.999870477602899 0.999872781564513 0.000122934729773727 0.000129522397100922 0.000127218435486747 3601
6149 934174 4 3 0.5 1e-04 0.6 80 "LAT" 0.254380782660547 0.557042965177449 0.160704248105357 0.351631176350847 0.495811111556383 0.559238810729707 0.307635882733854 0.345325233152176 0.750191894216929 0.558204669682823 0.468340130839211 0.347757374646982 0.999652909171363 0.999824644938068 0.999766640859831 0.000347090828636725 0.000175355061932099 0.000233359140169347 3601
6150 1318022 5 3 0.5 1e-04 0.6 80 "LAT" 0.257322522929156 0.558846980940007 0.161204522829923 0.349796348404794 0.488317410893181 0.552718239042107 0.313877756514414 0.352787825699963 0.745639933822337 0.554466616451977 0.475082279344337 0.352133252953744 0.999884572655436 0.999876414169484 0.999879217513133 0.000115427344564479 0.0001235858305155 0.000120782486866679 3601
6151 931707 1 0.05 0 1e-04 0.7 80 "LAT" 0.259128217538806 0.562577974104623 0.159474189493289 0.346084413819782 0.498791215159266 0.561128791967327 0.30517789979965 0.342969783586791 0.757919432698072 0.561596408216111 0.464652089292939 0.344060183707783 0.996534887321526 0.99778890354308 0.997362238169829 0.00346511267847428 0.00221109645692036 0.002637761830171 1130
6152 714568 2 0.05 0 1e-04 0.7 80 "LAT" 0.261318623699774 0.565497722624764 0.158649067670757 0.343093037001469 0.496546153479273 0.563867086945788 0.29977106051128 0.339973033112253 0.757864777179047 0.564403911804321 0.458420128182037 0.341071555931023 0.999209018695863 0.999049892797281 0.999104485758993 0.000790981304136621 0.000950107202719202 0.000895514241006796 3601
6153 1257042 3 0.05 0 1e-04 0.7 80 "LAT" 0.256042452157971 0.562316685781259 0.157726094543853 0.34630458384761 0.50025831318917 0.559880359712807 0.30788132748571 0.344246819226813 0.756300765347141 0.560683670294824 0.465607422029563 0.344960853964894 0.999349523108066 0.999022849176841 0.999132893879329 0.000650476891934189 0.000977150823159464 0.00086710612067145 3601
6154 1281931 4 0.05 0 1e-04 0.7 80 "LAT" 0.257987505965403 0.567204973349554 0.155352383727801 0.341346614331993 0.499176808932687 0.561418399131691 0.304942615166273 0.342498445815427 0.75716431489809 0.563352594861652 0.460294998894074 0.342133011006094 0.999068770834262 0.999197843015525 0.999154111901662 0.000931229165738388 0.000802156984474543 0.000845888098337619 3601
6155 118065 5 0.05 0 1e-04 0.7 80 "LAT" 0.257504035142063 0.564863166830487 0.15677936627781 0.343784644624827 0.49919120554996 0.559681421197516 0.307393838702835 0.344283214329715 0.756695240692023 0.5614091716128 0.464173204980645 0.344139659020839 0.999275695720469 0.999024522317965 0.999109518719186 0.000724304279531213 0.000975477682035167 0.000890481280814508 3601
6156 1080889 1 3 0 1e-04 0.7 80 "LAT" 0.258690258176923 0.565700941428918 0.156924094798183 0.342916311080371 0.491044451554696 0.556069652349002 0.309257114104109 0.348188155435225 0.749734709731619 0.559076265530381 0.466181208902292 0.346679351990309 0.999392745910332 0.9994785618543 0.999449132145537 0.000607254089667938 0.000521438145700317 0.000550867854463414 3601
6157 451528 2 3 0 1e-04 0.7 80 "LAT" 0.260950084687248 0.564140242156688 0.159462471456541 0.34450664565972 0.485592123377026 0.552695950187855 0.311376293503244 0.351649412794776 0.746542208064274 0.556312902501277 0.470838764959785 0.349530494996153 0.987746215130641 0.998240706094141 0.994595771473766 0.0122537848693595 0.00175929390585923 0.00540422852623415 168
6158 608843 3 3 0 1e-04 0.7 80 "LAT" 0.256556142590331 0.563085039927143 0.15753569472063 0.345540889426708 0.491439130546948 0.555277962783154 0.311285800341625 0.349289821021701 0.747995273137279 0.557584033348775 0.468821495062254 0.348381090234208 0.999640601513595 0.999476352143113 0.999532376612835 0.000359398486404969 0.00052364785688649 0.000467623387165028 3601
6159 1226885 4 3 0 1e-04 0.7 80 "LAT" 0.258369352562886 0.561978218246198 0.159462592219213 0.346672406718235 0.488231496610235 0.552324122354084 0.313430773072808 0.352127963239466 0.746600849173121 0.555353969865189 0.472893365292021 0.350548017400721 0.999656687734408 0.995067830052646 0.996646330764331 0.000343312265592152 0.00493216994735392 0.00335366923566927 1125
6160 1183702 5 3 0 1e-04 0.7 80 "LAT" 0.256489718846071 0.562393202749105 0.158075959673541 0.346212408590446 0.491353338950869 0.555295252217846 0.310834370404407 0.348957076806448 0.74784305779694 0.557379332106995 0.468910330077948 0.348366809187226 0.999653783667412 0.998247378806921 0.998726982221059 0.000346216332588038 0.00175262119307896 0.00127301777894127 286
6161 681853 1 0.05 0.25 1e-04 0.7 80 "LAT" 0.261053390287877 0.568112191398123 0.156522015412468 0.340474833740204 0.497912432756845 0.563679862659947 0.300993861050927 0.340290785964883 0.758965823044722 0.56516719435984 0.457515876463395 0.340383552246009 0.999791526342009 0.999812837964467 0.999805546811387 0.00020847365799129 0.000187162035533455 0.000194453188613161 3601
6162 77900 2 0.05 0.25 1e-04 0.7 80 "LAT" 0.256077752180545 0.566099891760604 0.154999488238454 0.342489788185655 0.501593276117631 0.561421295299735 0.306374312668574 0.342531032286396 0.757671028298176 0.562968709339384 0.461373800907028 0.342542744882425 0.999815263657734 0.999816887167411 0.999816341453881 0.000184736342265676 0.000183112832589431 0.000183658546118905 3601
6163 735682 3 0.05 0.25 1e-04 0.7 80 "LAT" 0.261025093678224 0.565707009289724 0.1582991713055 0.342880158545991 0.497028749876133 0.56090514067775 0.304421624412309 0.343148436825971 0.758053843554358 0.562533372230909 0.462720795717808 0.343073121028496 0.999446653213141 0.999428990869236 0.999435040213669 0.000553346786859124 0.000571009130763575 0.000564959786330615 3601
6164 1305945 4 0.05 0.25 1e-04 0.7 80 "LAT" 0.256660752178011 0.564886989385264 0.156194882741821 0.343713951513297 0.500330161223719 0.561026387491629 0.306052548784616 0.342845225980869 0.75699091340173 0.56229166407655 0.462247431526437 0.343176510257327 0.999550198172705 0.999255501756924 0.999354877446247 0.000449801827295223 0.000744498243075987 0.000645122553753036 3601
6165 1251260 5 0.05 0.25 1e-04 0.7 80 "LAT" 0.26196714813604 0.563950922458472 0.160191091047437 0.344641290098257 0.494236694227537 0.558921660036882 0.305552256376912 0.345164062714651 0.756203842363577 0.560630049269068 0.465743347424348 0.345007842918391 0.999838536285048 0.999831531112569 0.999833944897262 0.000161463714951526 0.000168468887431487 0.000166055102738202 3601
6166 1241871 1 3 0.25 1e-04 0.7 80 "LAT" 0.260350445338109 0.564979170140488 0.158490033063636 0.343578812414269 0.491203888948797 0.559385294971424 0.303774134968148 0.344128671288776 0.751554334286906 0.561055326901838 0.462264168031784 0.344195566140454 0.999803128694881 0.999664404248371 0.999712167058713 0.000196871305119098 0.00033559575162879 0.000287832941286829 3601
6167 334639 2 3 0.25 1e-04 0.7 80 "LAT" 0.255568901715492 0.565708967090651 0.154987280252848 0.34284856114054 0.493269717017639 0.556963174339032 0.309805805790458 0.347420108203581 0.748838618733131 0.559616990277795 0.464793086043306 0.346190588690193 0.999604798112406 0.999821820965708 0.999748183386405 0.000395201887594417 0.000178179034292456 0.000251816613595415 3601
6168 1251300 3 3 0.25 1e-04 0.7 80 "LAT" 0.258802603240431 0.564214019529874 0.158098465300013 0.344393533881593 0.489240380390867 0.553805667564747 0.311700215965864 0.35057903720054 0.748042983631298 0.557020009115475 0.469798681265877 0.348822879749188 0.999822658713716 0.999799657536562 0.999807566730897 0.000177341286284005 0.000200342463438184 0.000192433269103198 3601
6169 1206461 4 3 0.25 1e-04 0.7 80 "LAT" 0.258398590752033 0.567190278479221 0.155679526862973 0.341346473823943 0.488689667568889 0.553565124050303 0.311262484576776 0.350230219505665 0.747088258320922 0.557834024735967 0.466942011439749 0.347584996089831 0.999649618193102 0.999618381820297 0.999629108032248 0.000350381806898379 0.000381618179703415 0.000370891967751826 3601
6170 503327 5 3 0.25 1e-04 0.7 80 "LAT" 0.262617040006825 0.566391083393545 0.158752454588338 0.342211661620386 0.486113142613519 0.554659739320993 0.307938914855211 0.349268521869903 0.748730182620343 0.558431645086625 0.46669136944355 0.347121257296513 0.99978339754891 0.999713226692187 0.999737673283168 0.000216602451089616 0.000286773307812778 0.000262326716832336 3601
6171 553030 1 0.05 0.5 1e-04 0.7 80 "LAT" 0.261802800137338 0.567047535018938 0.15774462765596 0.3415456434504 0.496811863348959 0.561306265072527 0.303636528115102 0.342667608909699 0.758614663486297 0.563250379180675 0.461381155771062 0.342306776331688 0.999861733536847 0.999857845606518 0.999859179881536 0.000138266463153138 0.000142154393482358 0.000140820118464059 3601
6172 25982 2 0.05 0.5 1e-04 0.7 80 "LAT" 0.260108348888748 0.568046616018987 0.155992221322372 0.340508226675883 0.498940319213529 0.563115471647048 0.302412007207545 0.340919854925546 0.759048668102276 0.564767767184841 0.458404228529917 0.340807966508601 0.999881371365258 0.999859862091567 0.999867193495354 0.000118628634742117 0.00014013790843306 0.000132806504646055 3601
6173 1243484 3 0.05 0.5 1e-04 0.7 80 "LAT" 0.260790281278196 0.565079073082207 0.158656178239669 0.34348748003025 0.495222744576811 0.561912370191667 0.301654095620293 0.341827362903848 0.756013025855007 0.562974329106012 0.460310273859962 0.342424910896304 0.999879598167865 0.999880192697218 0.999879988708457 0.000120401832135081 0.000119807302781763 0.000120011291543449 3601
6174 75713 4 0.05 0.5 1e-04 0.7 80 "LAT" 0.258092951362965 0.565763891622079 0.156479288662514 0.342770148300457 0.498963383138023 0.561128907223202 0.305279319758045 0.34285910609065 0.757056334500988 0.562671773128935 0.461758608420559 0.342857580804611 0.999877524521688 0.999885103080383 0.999882533248153 0.000122475478311559 0.000114896919617132 0.000117466751846864 3601
6175 714790 5 0.05 0.5 1e-04 0.7 80 "LAT" 0.262031085052742 0.562977847565314 0.160937729681798 0.345643957494383 0.494328641965418 0.558754118737855 0.305777076765471 0.34528042693184 0.75635972701816 0.560178116323027 0.466714806447269 0.345438105966451 0.999881417238773 0.999882520645576 0.999882140410457 0.000118582761226828 0.000117479354424157 0.000117859589543385 3601
6176 1252133 1 3 0.5 1e-04 0.7 80 "LAT" 0.25876384979471 0.559755182372585 0.161383522808436 0.348900633636094 0.490672858815398 0.557770362539988 0.306125290142612 0.345992156636063 0.749436708610108 0.558178459081876 0.467508812951048 0.347272889421015 0.999887582017107 0.999862378244275 0.999871033452177 0.000112417982893124 0.000137621755725026 0.000128966547823116 3601
6177 845499 2 3 0.5 1e-04 0.7 80 "LAT" 0.258239503549419 0.56277885267384 0.158875121550291 0.3458721376351 0.489645609459282 0.553233216795951 0.312564960884609 0.351121702880991 0.747885113008701 0.556227053188642 0.471440082434901 0.349607636266625 0.999883515103872 0.999861112951595 0.99986880164707 0.000116484896128415 0.000138887048405237 0.000131198352929539 3601
6178 447084 3 3 0.5 1e-04 0.7 80 "LAT" 0.254610958795719 0.560406693422403 0.158341036590216 0.348207609124678 0.492456669673925 0.554899074795133 0.312622041188089 0.349846174783241 0.747067628469645 0.556472378872803 0.470963077778305 0.349601246991703 0.999875460092322 0.999878464036805 0.999877445325197 0.00012453990767769 0.000121535963194505 0.000122554674803224 3601
6179 877023 4 3 0.5 1e-04 0.7 80 "LAT" 0.259558632694631 0.558525497023776 0.162898763541082 0.350086956227204 0.485612495140309 0.5544292455755 0.308528333266602 0.350001252316549 0.74517112783494 0.55554459175115 0.471427096807683 0.350350629929906 0.999747164355909 0.999845496514387 0.999811416005156 0.000252835644090513 0.00015450348561296 0.000188583994843819 3601
6180 1118464 5 3 0.5 1e-04 0.7 80 "LAT" 0.253962552303739 0.559835137992894 0.158450730760925 0.348843290059247 0.492742905014593 0.553920617410032 0.313291874407522 0.349959321002659 0.746705457318331 0.555538577703461 0.471742605168447 0.349968761535617 0.999879695007286 0.999848358155707 0.99985895188603 0.000120304992713969 0.000151641844292569 0.000141048113970355 3601
6181 744785 1 0.05 0 1e-04 0.8 80 "LAT" 0.263329608914893 0.570469533721457 0.156107323812908 0.338038644977847 0.49560160845837 0.563665744663369 0.29862525505472 0.339305611652057 0.758931217373263 0.565984230613354 0.454732578867628 0.338894099896087 0.999303025165524 0.999402491066826 0.999368206353488 0.000696974834476104 0.000597508933173756 0.000631793646512302 3601
6182 1271814 2 0.05 0 1e-04 0.8 80 "LAT" 0.260148855970405 0.569747215159998 0.154742462415757 0.338750986800827 0.498564065062433 0.562730141324308 0.301855639522236 0.340380777774065 0.758712921032837 0.565099090670154 0.456598101937993 0.339844360065708 0.999673427729639 0.999640949535386 0.999652013028669 0.000326572270361091 0.000359050464613591 0.000347986971330688 3601
6183 737450 3 0.05 0 1e-04 0.8 80 "LAT" 0.260344287801501 0.569383589817849 0.155128413835543 0.339199425137047 0.498619314445305 0.563680541875767 0.300299142826283 0.339206779599804 0.758963602246805 0.56560406592612 0.455427556661825 0.339224929435838 0.999553368527427 0.999298492506381 0.999385343568465 0.000446631472573136 0.000701507493619237 0.00061465643153512 3601
6184 887154 4 0.05 0 1e-04 0.8 80 "LAT" 0.260354091925507 0.565691066168591 0.157925428331054 0.34287714069569 0.495707712894562 0.561205148532837 0.302326751820778 0.341794621761606 0.756061804820069 0.562710003226832 0.460252180151832 0.342197727513679 0.999497236295649 0.99952159954824 0.999513262894432 0.00050276370435133 0.000478400451759744 0.000486737105568219 3601
6185 1168639 5 0.05 0 1e-04 0.8 80 "LAT" 0.259070735642815 0.564117554982247 0.15826320452285 0.344478092736499 0.497234665912806 0.560084057548359 0.304891148885993 0.343031934423998 0.756305401555621 0.561433774441454 0.463154353408843 0.343550599491397 0.977836299497918 0.978586395609896 0.978331040664797 0.022163700502082 0.0214136043901042 0.021668959335203 2089
6186 203050 1 3 0 1e-04 0.8 80 "LAT" 0.259609882566105 0.56443694424553 0.158410074366745 0.344212709471539 0.486905321734478 0.552227892312716 0.311521485100105 0.350931248225486 0.746515204300583 0.556101259789399 0.46993155946685 0.348952146177911 0.997178347327199 0.997144908755335 0.997156447935854 0.00282165267280099 0.00285509124466521 0.0028435520641458 286
6187 995367 2 3 0 1e-04 0.8 80 "LAT" 0.264325454964232 0.568421868809955 0.158267790464313 0.340119143929841 0.483525775406982 0.556685031329294 0.302826590732055 0.346070485776996 0.747851230371214 0.560436954149483 0.461094381196369 0.344345094469464 0.99721788341617 0.999084314083964 0.998429786447654 0.00278211658383027 0.00091568591603626 0.00157021355234612 3601
6188 1228903 3 3 0 1e-04 0.8 80 "LAT" 0.257146495257619 0.563334379978488 0.157672298354381 0.345266750646245 0.489752193184027 0.554373829178214 0.310288025592923 0.348989938961492 0.746898688441645 0.55714786482698 0.467960323947304 0.348014862995785 0.999531477765002 0.996064675016214 0.997250011521088 0.000468522234998104 0.00393532498378585 0.00274998847891199 646
6189 1144076 4 3 0 1e-04 0.8 80 "LAT" 0.257250297626751 0.564499484004878 0.15695172204914 0.344181154714957 0.490643304992701 0.553631046601279 0.311403101565187 0.349403766163559 0.747893602619452 0.557079992738913 0.468354823614327 0.347879568684486 0.987171260689981 0.998306381341374 0.994505513579013 0.0128287393100186 0.00169361865862654 0.0054944864209869 3300
6190 67414 5 3 0 1e-04 0.8 80 "LAT" 0.256850395425682 0.565211169587582 0.156215306661448 0.343352298465124 0.488494832552308 0.55352023154304 0.31100478859435 0.349805433458667 0.74534522797799 0.557162913830135 0.467220095255798 0.347957999072443 0.999627343964995 0.997128592754365 0.997983338972087 0.000372656035004895 0.00287140724563538 0.00201666102791337 2933
6191 1225900 1 0.05 0.25 1e-04 0.8 80 "LAT" 0.255645533046464 0.564064900158349 0.156229662828872 0.344541390454387 0.501639256045364 0.560832005241197 0.306460877697491 0.342193689752444 0.757284789091827 0.561892625922887 0.462690540526363 0.343010056394177 0.998948201637919 0.999063880737232 0.999025071442486 0.00105179836208105 0.000936119262768251 0.000974928557514021 3416
6192 416080 2 0.05 0.25 1e-04 0.8 80 "LAT" 0.260926892952096 0.56544014715909 0.158459298095277 0.34316797092092 0.496180311966635 0.561464231111041 0.302144469232506 0.341460322679082 0.757107204918731 0.562801450319729 0.460603767327783 0.342073383274192 0.999827940465425 0.99981862483249 0.999821814995382 0.000172059534575239 0.000181375167510308 0.000178185004618036 3601
6193 761883 3 0.05 0.25 1e-04 0.8 80 "LAT" 0.258159311883813 0.565589437701395 0.156640274225003 0.343020247316268 0.498587598676159 0.559520303588015 0.306262262703482 0.343352743011948 0.756746910559973 0.561551527979782 0.462902536928485 0.343265007577553 0.999684890186548 0.99976911751212 0.999740578769253 0.000315109813451931 0.000230882487880399 0.000259421230746549 3601
6194 178398 4 0.05 0.25 1e-04 0.8 80 "LAT" 0.259782698140145 0.564730777511523 0.158235371191564 0.343858872607586 0.495435016832858 0.55806838045979 0.306492658496542 0.344910143871173 0.755217714973003 0.560318268983846 0.464728029688107 0.344576428079295 0.999804742652119 0.999803624506684 0.999804006538782 0.000195257347881378 0.000196375493316355 0.000195993461218257 3601
6195 330720 5 0.05 0.25 1e-04 0.8 80 "LAT" 0.258790433403329 0.563418121362757 0.158627122837165 0.345163483636308 0.495803151950617 0.558171839094848 0.306698635601711 0.344780320304663 0.754593585353947 0.559935938017706 0.465325758438876 0.344934687015476 0.999373039400975 0.99944838414639 0.999422713876035 0.000626960599024909 0.000551615853609591 0.000577286123965183 3601
6196 699857 1 3 0.25 1e-04 0.8 80 "LAT" 0.259344801561617 0.565755010858413 0.15729878135487 0.342847182498613 0.487813575089546 0.555602969092249 0.307513865053649 0.347710456390415 0.747158376651163 0.55873514770467 0.464812646408519 0.346409130051085 0.999814134068157 0.99980110480666 0.999805595226432 0.000185865931842568 0.000198895193339758 0.000194404773567686 3601
6197 811550 2 3 0.25 1e-04 0.8 80 "LAT" 0.260243905341471 0.56540259933976 0.158074514708423 0.34319308486008 0.486999861999326 0.554853524301473 0.308152145650558 0.348653430900128 0.747243767340797 0.558153794313641 0.46622666035898 0.347122349323534 0.999812622918669 0.999804576381239 0.99980735929865 0.00018737708133133 0.000195423618760534 0.000192640701349478 3601
6198 310137 3 3 0.25 1e-04 0.8 80 "LAT" 0.257409656273457 0.566196436440147 0.155764916510479 0.342378241830295 0.491371340327379 0.5568740801309 0.307263625786112 0.346054022778506 0.748780996600836 0.559769551252254 0.463028542296591 0.345086153949914 0.999798283538836 0.999820906260854 0.999813186425158 0.000201716461164414 0.000179093739146097 0.00018681357484194 3601
6199 694510 4 3 0.25 1e-04 0.8 80 "LAT" 0.255627581045759 0.564869185203062 0.155731694631299 0.343700412065076 0.488945869744692 0.552485154126418 0.312319581746359 0.350414017886049 0.744573450790451 0.556337288552552 0.468051276377658 0.348492580604001 0.999801107665167 0.999642257865282 0.999696360786253 0.000198892334832461 0.000357742134717894 0.000303639213746992 3601
6200 913061 5 3 0.25 1e-04 0.8 80 "LAT" 0.261547184221043 0.563141619801427 0.160552959779308 0.345435940383368 0.485719013270645 0.556140647316452 0.304808194616432 0.346845599614507 0.747266197491689 0.558299702778423 0.46536115439574 0.346636159791769 0.999770828955796 0.999646524330903 0.999689732734468 0.000229171044204302 0.000353475669097367 0.000310267265532433 3601
6201 1070016 1 0.05 0.5 1e-04 0.8 80 "LAT" 0.260748050490685 0.564782410539011 0.158844066786819 0.343826620576927 0.496336392414768 0.560637604007875 0.303375850371579 0.342372970674042 0.757084442905453 0.562027291205434 0.462219917158397 0.342902668000665 0.99985343035565 0.999868834360528 0.999863562365554 0.000146569644349817 0.000131165639472308 0.000136437634446354 3601
6202 174740 2 0.05 0.5 1e-04 0.8 80 "LAT" 0.25912354483228 0.565963774540732 0.156954472879773 0.342631032921738 0.497729359610864 0.561384474745544 0.30325837904752 0.341521257003678 0.756852904443143 0.56291473928397 0.460212851927294 0.341927729884373 0.999881426301304 0.999880625149176 0.999880897660561 0.000118573698696313 0.000119374850824329 0.000119102339438549 3601
6203 727366 3 0.05 0.5 1e-04 0.8 80 "LAT" 0.255808701424785 0.565743283890052 0.155071356673308 0.342812321152766 0.501594804799565 0.562241547832873 0.304189240207127 0.340673995198399 0.757403506224351 0.563393327729176 0.459260596880436 0.341419785227424 0.999766408257666 0.999793937060851 0.999784697632884 0.000233591742333621 0.000206062939149239 0.000215302367116185 3601
6204 31337 4 0.05 0.5 1e-04 0.8 80 "LAT" 0.262387971209781 0.566970731503842 0.158183538631511 0.341568706340782 0.493303047219135 0.561524770084731 0.300304996978752 0.341370313569278 0.755691018428915 0.56337848654325 0.458488535610263 0.341464737136296 0.999878822247827 0.999858023425062 0.999865198093816 0.000121177752172993 0.000141976574938277 0.000134801906184349 3601
6205 980191 5 0.05 0.5 1e-04 0.8 80 "LAT" 0.257840007426837 0.564312864330994 0.157398448231407 0.34426534293732 0.497499578020081 0.560336861887726 0.304539209108147 0.342620622001901 0.755339585446918 0.561672445370788 0.461937657339555 0.343195307583458 0.999871162277709 0.999876736859853 0.99987484594962 0.000128837722290731 0.000123263140147142 0.00012515405038037 3601
6206 495681 1 3 0.5 1e-04 0.8 80 "LAT" 0.25820357238907 0.563049218374598 0.1585796847402 0.345602634956553 0.487671389211764 0.547844599589906 0.318250016603211 0.355409874605673 0.745874961600834 0.552729211470254 0.476829701343411 0.352368316154779 0.99988551225422 0.999862720237284 0.999870545794485 0.000114487745779593 0.000137279762716515 0.000129454205514595 3601
6207 356161 2 3 0.5 1e-04 0.8 80 "LAT" 0.257146582969647 0.559995642180799 0.160218642814137 0.348641658769885 0.487595431071902 0.552621762523072 0.311853302927949 0.350848359816467 0.744742014041549 0.554807607326816 0.472071945742086 0.350447581032233 0.99989131800484 0.999879435100892 0.999883510994796 0.000108681995160189 0.000120564899107729 0.000116489005204441 3601
6208 1055769 3 3 0.5 1e-04 0.8 80 "LAT" 0.259386489170536 0.566959925682544 0.156403209324602 0.341591036704374 0.490671368475257 0.556607498891122 0.306806792585398 0.346206642225181 0.750057857645793 0.559866145969524 0.463210001909999 0.344912564731992 0.999878482209748 0.999877340191865 0.999877732132388 0.000121517790251614 0.000122659808134851 0.000122267867611956 3601
6209 495894 4 3 0.5 1e-04 0.8 80 "LAT" 0.260148963490451 0.56870404504 0.155510739462999 0.339810540058831 0.488293703612853 0.555632796949553 0.306975581464601 0.34713979616008 0.748442667103304 0.559861907397398 0.462486320927599 0.344881863167566 0.99988205338484 0.999824559115275 0.999844382378256 0.000117946615159975 0.000175440884725069 0.000155617621744049 3601
6210 1141058 5 3 0.5 1e-04 0.8 80 "LAT" 0.258511300260558 0.569941235786329 0.153686626369773 0.338594724778794 0.491607449257275 0.558199571711404 0.304750124224963 0.344252510947488 0.750118749517834 0.561976303301953 0.458436750594735 0.342543856669219 0.999884301672787 0.999874352604536 0.999877753325427 0.000115698327212943 0.000125647395464309 0.000122246674572549 3601
6211 585307 1 0.05 0 1e-04 0.9 80 "LAT" 0.259863166425651 0.565239740894107 0.15793509502945 0.3433859805195 0.495777689730305 0.561318806606231 0.301156724206642 0.340368721575546 0.755640856155956 0.562626959433943 0.459091819236092 0.341435061331968 0.994605043643019 0.996044023279421 0.995552929332834 0.00539495635698059 0.00395597672057895 0.00444707066716605 3169
6212 212256 2 0.05 0 1e-04 0.9 80 "LAT" 0.257542600800481 0.565564546228806 0.156285137143584 0.343080095574538 0.498983828239506 0.560792182220984 0.303809140899728 0.341011631866809 0.756526429039987 0.562364454156364 0.460094278043312 0.341755454474045 0.999562976470736 0.999603559758854 0.999589850198417 0.000437023529264164 0.000396440241145793 0.000410149801583268 3601
6213 646948 3 0.05 0 1e-04 0.9 80 "LAT" 0.260499026646591 0.56710282148252 0.156917679826535 0.341511572650323 0.496697905307411 0.560832357009043 0.302608846959086 0.341316444699829 0.757196931954002 0.56295072751935 0.459526526785622 0.341406813733478 0.946070453047736 0.952235398127946 0.950130375409691 0.0539295469522643 0.0477646018720544 0.0498696245903089 405
6214 124243 4 0.05 0 1e-04 0.9 80 "LAT" 0.25985582632134 0.564280381579808 0.158680019166557 0.344334411673165 0.492870968616864 0.556905852563208 0.305621753862669 0.344836473867346 0.752726794938204 0.559399016619592 0.464301773029226 0.344695662664997 0.996827749187828 0.993365428374083 0.994550977595714 0.00317225081217209 0.00663457162591683 0.00544902240428577 888
6215 913303 5 0.05 0 1e-04 0.9 80 "LAT" 0.261559274146353 0.568481382805798 0.156538510271208 0.340079349823341 0.494345405777589 0.562257841773064 0.298737968569793 0.339370888370845 0.755904679923942 0.564367698945933 0.455276478841001 0.339643126481153 0.998194835064046 0.998762810171583 0.998567832883293 0.00180516493595352 0.00123718982841665 0.00143216711670707 3601
6216 1297408 1 3 0 1e-04 0.9 80 "LAT" 0.259659470935946 0.560579737669488 0.1613375896445 0.348059503794375 0.486065784514324 0.553832067729633 0.307184498883526 0.347741942744861 0.74572525545027 0.555883215594789 0.468522088528026 0.348136261856197 0.997772710239557 0.999642558257908 0.998996935984129 0.00222728976044287 0.000357441742092417 0.00100306401587088 3601
6217 210105 2 3 0 1e-04 0.9 80 "LAT" 0.258731675404052 0.56208878675481 0.159715606446065 0.346571758951724 0.490086038816055 0.55939227577863 0.301497071828741 0.342099605817887 0.748817714220107 0.560028743074586 0.461212678274807 0.3439367847298 0.998082886723837 0.999496083097962 0.999011579643587 0.00191711327616343 0.000503916902037863 0.000988420356413439 3601
6218 191175 3 3 0 1e-04 0.9 80 "LAT" 0.257305146047802 0.564809388812783 0.156758009661183 0.3437634148956 0.488826307127795 0.555137440231815 0.307343920868864 0.346527558651376 0.746131453175597 0.558099481500882 0.464101930530047 0.345929693533834 0.99962580049002 0.99963915790287 0.999634591702984 0.000374199509979492 0.00036084209713053 0.000365408297016171 3601
6219 175323 4 3 0 1e-04 0.9 80 "LAT" 0.259604385394674 0.55928842348489 0.162299956288464 0.349360288102809 0.483881122051227 0.55216874188567 0.308875464384263 0.350041562297432 0.743485507445901 0.554331375407753 0.471175420672727 0.350124163885934 0.999102838703464 0.998559551395451 0.998747776162723 0.000897161296536281 0.00144044860454912 0.00125222383727707 414
6220 999789 5 3 0 1e-04 0.9 80 "LAT" 0.261361631037667 0.564307334238472 0.159657276487396 0.344290222082168 0.485898128609593 0.554733129603093 0.305557878110583 0.346892473258031 0.74725975964726 0.557738052265021 0.465215154597979 0.346302221846886 0.997892668572577 0.997784342670584 0.997821902234619 0.00210733142742268 0.00221565732941568 0.00217809776538147 3409
6221 470088 1 0.05 0.25 1e-04 0.9 80 "LAT" 0.258050165754853 0.564365557399004 0.157512686560016 0.344281246523111 0.497709239002918 0.560815342309359 0.302966507032355 0.340927706582025 0.755759404757771 0.561989840775179 0.460479193592371 0.342100701931017 0.999724905619215 0.999711665993449 0.999716152562428 0.000275094380785267 0.000288334006550833 0.000283847437571923 3601
6222 1156736 2 0.05 0.25 1e-04 0.9 80 "LAT" 0.260093253681039 0.568375716315211 0.155737313277365 0.340219941407556 0.496662568682789 0.559325334292931 0.304603965033503 0.34267144563014 0.756755822363828 0.562378236023005 0.460341278310868 0.341862975353541 0.99953191309142 0.999766409689705 0.999686467264428 0.000468086908579554 0.000233590310295369 0.000313532735572155 3601
6223 655657 3 0.05 0.25 1e-04 0.9 80 "LAT" 0.259253359356804 0.567640430176451 0.155789630681242 0.340906495555302 0.496771189486224 0.560673240634521 0.302535396599691 0.340976908460266 0.756024548843028 0.563022883499698 0.458325027280933 0.340972585967738 0.999338550990789 0.998930733221705 0.999069452785206 0.000661449009211166 0.00106926677829529 0.000930547214794172 3601
6224 818352 4 0.05 0.25 1e-04 0.9 80 "LAT" 0.25896832585714 0.565952426957569 0.156841319777476 0.342618149032607 0.496870187753385 0.560650490266123 0.302650150998295 0.341102574301839 0.755838513610525 0.562432821665037 0.459491470775771 0.341642172393747 0.999096271788206 0.999615388329042 0.999438897755844 0.00090372821179378 0.000384611670957813 0.000561102244155925 3601
6225 572511 5 0.05 0.25 1e-04 0.9 80 "LAT" 0.256253469156915 0.567182731599077 0.154316916512952 0.34134434886059 0.498713819507101 0.559704613964778 0.305262487752644 0.342090675651408 0.754967288664016 0.562197818514599 0.459579404265596 0.341862349062055 0.999729869034503 0.999808294320237 0.9997818887956 0.00027013096549699 0.000191705679763359 0.000218111204399674 3601
6226 691590 1 3 0.25 1e-04 0.9 80 "LAT" 0.25885284522171 0.56505712446399 0.157460563677969 0.34354340566696 0.4875852669773 0.553929389141642 0.308838181604588 0.348480446742234 0.74643811219901 0.557447590144272 0.466298745282557 0.347095364317156 0.999816919192415 0.999445084931084 0.999572975367992 0.000183080807585148 0.000554915068916063 0.000427024632007727 3601
6227 627879 2 3 0.25 1e-04 0.9 80 "LAT" 0.258985682337985 0.566474773366758 0.156587497061627 0.342082297383496 0.486594277154999 0.553883101257084 0.307783657818584 0.347795233619418 0.745579959492984 0.557823662319153 0.464371154880211 0.346217835850684 0.999832874582184 0.999691852148892 0.999740389948076 0.000167125417816199 0.000308147851108128 0.000259610051923987 3601
6228 924600 3 3 0.25 1e-04 0.9 80 "LAT" 0.26228930277664 0.562759978046762 0.161375546190369 0.345887410362564 0.484283257138732 0.555078306268295 0.304061181088681 0.346214223574857 0.746572559915371 0.557432062883018 0.46543672727905 0.34642567829062 0.999813858232316 0.999274032850745 0.999462024011585 0.000186141767683748 0.000725967149255114 0.000537975988414567 3601
6229 901361 4 3 0.25 1e-04 0.9 80 "LAT" 0.257886894108632 0.566968844723005 0.155509170018839 0.341577514665373 0.48722621186182 0.553600255304273 0.30917310016367 0.348596707012409 0.745113105970453 0.557855765178751 0.464682270182509 0.346518697405399 0.99982081979155 0.999822876424118 0.999822170831923 0.000179180208450368 0.000177123575882034 0.000177829168077123 3601
6230 568765 5 3 0.25 1e-04 0.9 80 "LAT" 0.258976876377986 0.564525902740757 0.157885178506323 0.344045360323583 0.48863807901793 0.556656396300129 0.304498874889537 0.34482123979282 0.747614955395915 0.559104867535271 0.46238405339586 0.344809380230018 0.999821363898367 0.999803537209024 0.999809659460842 0.000178636101632837 0.000196462790975867 0.000190340539158384 3601
6231 753270 1 0.05 0.5 1e-04 0.9 80 "LAT" 0.261551243359979 0.567730903153033 0.157092558436289 0.340833504002979 0.494802724127881 0.562100610637351 0.299317746886431 0.339611167500207 0.75635396748786 0.564009517817033 0.45641030532272 0.340056389104015 0.999882284687926 0.999859538957439 0.999867343629076 0.000117715312073751 0.000140461042560742 0.00013265637092356 3601
6232 715751 2 0.05 0.5 1e-04 0.9 80 "LAT" 0.263227306259676 0.567054590646551 0.158617019616528 0.341555221608544 0.493081492442095 0.560754026407854 0.300210744590307 0.340979322558137 0.756308798701771 0.56290377141649 0.458827764206835 0.341205652850149 0.999879738172407 0.999877887993383 0.999878526866957 0.00012026182759308 0.000122112006616602 0.000121473133042986 3601
6233 1096653 3 0.05 0.5 1e-04 0.9 80 "LAT" 0.263737673225022 0.565724052644745 0.159893835042017 0.342867937814094 0.492687313601041 0.560790776397107 0.299849299557282 0.340985223668697 0.756424986826062 0.562479049405854 0.459743134599299 0.341660715797923 0.999873617385068 0.999843894722979 0.999854179477545 0.000126382614932435 0.000156105277020875 0.000145820522455241 3601
6234 774352 4 0.05 0.5 1e-04 0.9 80 "LAT" 0.264953411717189 0.565686629042426 0.160707583174197 0.342893779042854 0.49087829189457 0.561329401988567 0.29811683973632 0.340466038271085 0.755831703611759 0.562833338188119 0.458824422910517 0.34132817065794 0.999882835577832 0.999881931204555 0.999882245872614 0.000117164422168244 0.000118068795445042 0.000117754127386251 3601
6235 756090 5 0.05 0.5 1e-04 0.9 80 "LAT" 0.259845034681841 0.56412053611414 0.15876050402929 0.344506803889797 0.494741457758517 0.559193914498362 0.303492252201318 0.342550495940198 0.754586492440358 0.560847865726648 0.462252756230609 0.343252375329664 0.999858270545391 0.999842236812359 0.999847715419708 0.000141729454609398 0.000157763187640576 0.000152284580291544 3601
6236 1240064 1 3 0.5 1e-04 0.9 80 "LAT" 0.263011995584186 0.564797777042018 0.160243924051473 0.343822950448711 0.482813561327241 0.553869500681368 0.305920650972979 0.348406813194522 0.745825556911427 0.557318830112649 0.466164575024452 0.347184645362524 0.999883296656728 0.999863953099083 0.999870718372816 0.000116703343271634 0.000136046900916623 0.000129281627184358 3601
6237 928772 2 3 0.5 1e-04 0.9 80 "LAT" 0.257826454816512 0.562047070660818 0.159220719522101 0.346535569332328 0.492583601629366 0.561829344485183 0.298608802295489 0.339140079176906 0.750410056445878 0.561643465588655 0.457829521817589 0.341935044461295 0.999882580314338 0.999878077425556 0.999879612508778 0.000117419685661801 0.000121922574444022 0.000120387491221651 3601
6238 1045269 3 3 0.5 1e-04 0.9 80 "LAT" 0.259626200807487 0.563762693534496 0.158945078981995 0.344841426214951 0.486162020714002 0.553183676432679 0.30876487922937 0.348995835297565 0.745788221521488 0.556470836039635 0.467709958211365 0.34793525836793 0.999855884537411 0.999877697182187 0.99987016681591 0.000144115462589295 0.00012230281781313 0.000129833184089852 3601
6239 169792 4 3 0.5 1e-04 0.9 80 "LAT" 0.258181921069067 0.558974144727237 0.161662063348484 0.349677309886673 0.487097463482369 0.553693008993083 0.308578234299227 0.348514249817193 0.745279384551437 0.555195210997715 0.470240297647711 0.349244776297584 0.999821740227714 0.999826639448097 0.999824954951602 0.000178259772285843 0.000173360551902707 0.000175045048397553 3601
6240 1005157 5 3 0.5 1e-04 0.9 80 "LAT" 0.25561126235224 0.558304948975276 0.16055135880778 0.350348824836305 0.489763552974023 0.555062858386324 0.307773664579693 0.346712588750815 0.745374815326262 0.555884355053189 0.468325023387473 0.348248191599721 0.999740202595072 0.999694352723828 0.999709956105596 0.000259797404928013 0.00030564727617241 0.00029004389440363 3601
6241 1069152 1 0.05 0 1e-04 1 80 "LAT" 0.260415576058738 0.567235376318663 0.156764940042783 0.341351041379239 0.495473951876494 0.560127832069544 0.301442970266516 0.340434770015781 0.755889527935232 0.562528435373294 0.458207910309299 0.340775610831361 0.993916995545523 0.995419756060672 0.994906785029388 0.00608300445447653 0.00458024393932783 0.00509321497061244 525
6242 334599 2 0.05 0 1e-04 1 80 "LAT" 0.257965299046878 0.568719317827343 0.154278387921073 0.339853885445411 0.498241638617442 0.562048318644961 0.300384201527573 0.338372315682345 0.75620693766432 0.564282286943428 0.454662589448646 0.338897849849404 0.995455402434021 0.992789399833421 0.993690440635297 0.00454459756597923 0.00721060016657937 0.00630955936470295 520
6243 1129449 3 0.05 0 1e-04 1 80 "LAT" 0.256186729126328 0.567650651155021 0.153920218079744 0.340954110105303 0.499585721272141 0.560053616492133 0.304011016149811 0.340457504186431 0.755772450398468 0.56258636648841 0.457931234229556 0.340644352193767 0.999519506444847 0.999437233541943 0.999464859562501 0.000480493555153014 0.000562766458056543 0.000535140437498988 3601
6244 365505 4 0.05 0 1e-04 1 80 "LAT" 0.259793146124363 0.564508135198257 0.158455175735073 0.344088810804139 0.492484244034155 0.556715851897002 0.304412283804026 0.34372255837564 0.752277390158518 0.559352248661707 0.462867459539099 0.343877966979659 0.998883844952699 0.99932438830249 0.999173690288837 0.00111615504730054 0.000675611697509823 0.000826309711162919 3601
6245 1155580 5 0.05 0 1e-04 1 80 "LAT" 0.258433017030637 0.566719438183523 0.155989785023193 0.341817813086477 0.496099143974962 0.559798513366775 0.302353176237239 0.34071559604581 0.754532161005599 0.562125788627129 0.458342961260431 0.341114224438163 0.99795733602074 0.99851588390429 0.998326333616993 0.00204266397926002 0.00148411609570964 0.00167366638300669 2094
6246 949051 1 3 0 1e-04 1 80 "LAT" 0.256928086639031 0.561323633336212 0.159068206776833 0.347345208124019 0.49192492041433 0.557233398613975 0.303795615787213 0.342377177491605 0.748853007053361 0.55838336649498 0.462863822564046 0.344310371440976 0.998125003572736 0.993451858770973 0.995039171332179 0.00187499642726368 0.00654814122902737 0.00496082866782143 291
6247 424134 2 3 0 1e-04 1 80 "LAT" 0.261964037423065 0.564881725913685 0.159526953467761 0.343724842781669 0.484346331484136 0.553846648347093 0.305391829653676 0.347014526205482 0.746310368907202 0.557348040201339 0.464918783121438 0.346208062974647 0.999629570782943 0.993360936123929 0.995540032912708 0.000370429217056588 0.0066390638760713 0.00445996708729155 1960
6248 1000822 3 3 0 1e-04 1 80 "LAT" 0.257817070785425 0.568301585797004 0.154418709759585 0.340233994432105 0.487307087848226 0.554293242837686 0.307312493363655 0.346805465770871 0.745124158633651 0.558752408154422 0.461731203123241 0.344891257543289 0.999726773704141 0.989914470909659 0.993275853998102 0.000273226295858692 0.010085529090341 0.00672414600189761 3039
6249 1007350 4 3 0 1e-04 1 80 "LAT" 0.255399539212076 0.557390949873975 0.16109636331209 0.351292915647062 0.485395227054674 0.550176283480904 0.311778609136041 0.350656998161047 0.740794766266751 0.552293048433009 0.472874972448131 0.351240117610504 0.999554291913491 0.996809417648664 0.997746928182641 0.000445708086509103 0.00319058235133557 0.00225307181735937 765
6250 633183 5 3 0 1e-04 1 80 "LAT" 0.261057492905746 0.56372379453263 0.159848133071249 0.344934700736917 0.483059608244026 0.548206148228747 0.313230559086905 0.353167674828815 0.744117101149772 0.553190950746026 0.473078692158154 0.350711174413906 0.983560829643687 0.97402563068507 0.97733734782236 0.0164391703563135 0.0259743693149296 0.0226626521776397 1003
6251 947711 1 0.05 0.25 1e-04 1 80 "LAT" 0.257561561982163 0.569838775817122 0.153149871402259 0.338695311308773 0.498230112406952 0.560855579964288 0.302024191199911 0.33949994428998 0.755791674389115 0.563851780107175 0.45517406260217 0.339261891160888 0.999122603192768 0.999518959036744 0.999385195558957 0.000877396807231618 0.000481040963255845 0.000614804441042514 3601
6252 838472 2 0.05 0.25 1e-04 1 80 "LAT" 0.259023901780847 0.569402394931234 0.154349622432014 0.339164389505994 0.497058589985845 0.560934861186917 0.30109043545668 0.339445050499679 0.756082491766692 0.56379102955495 0.455440057888694 0.339366099467457 0.999811566347206 0.999813673815303 0.999812958734243 0.000188433652793552 0.000186326184697408 0.000187041265757312 3601
6253 1054017 3 0.05 0.25 1e-04 1 80 "LAT" 0.25776702779102 0.565722325868072 0.156311940559475 0.342811423590025 0.496855396027958 0.56078195826379 0.301244036871776 0.339554012647864 0.754622423818977 0.562415466711902 0.45755597743125 0.340703679506918 0.999457331901117 0.999501174054036 0.999486333681365 0.000542668098883125 0.000498825945964108 0.000513666318634843 3601
6254 657970 4 0.05 0.25 1e-04 1 80 "LAT" 0.259847395697867 0.566939386517418 0.156629859329678 0.34161972099736 0.494816557361579 0.559630298381622 0.301700766586974 0.340850049872589 0.754663953059447 0.562095039196208 0.458330625916651 0.341144402317244 0.999782269572803 0.99969538178779 0.999725021662756 0.000217730427197302 0.000304618212209661 0.000274978337243671 3601
6255 98360 5 0.05 0.25 1e-04 1 80 "LAT" 0.256779713164685 0.566377425426156 0.155234406878735 0.342213222927111 0.498189067582017 0.562333150897061 0.29970937953718 0.337843358551533 0.754968780746702 0.563675136057179 0.454943786415914 0.339349725479541 0.99982865696722 0.999813971809097 0.999818921027256 0.00017134303277956 0.000186028190902596 0.000181078972744338 3601
6256 288910 1 3 0.25 1e-04 1 80 "LAT" 0.259039817180856 0.564557086210943 0.157947175785315 0.344075370185489 0.486066011389173 0.553494143119674 0.307439794477847 0.34761749397962 0.745105828570029 0.556955607807824 0.465386970263162 0.346755564511805 0.999817345669501 0.999774877747148 0.999789501645845 0.000182654330499135 0.000225122252851944 0.000210498354155059 3601
6257 884069 2 3 0.25 1e-04 1 80 "LAT" 0.257697087877422 0.561388163665441 0.159539326939471 0.347274968153262 0.486275991126504 0.553201142354817 0.307495778663831 0.347312847346969 0.743973079003925 0.555632906203509 0.467035105603302 0.347688980724323 0.999798514059253 0.999793095417124 0.999794954088176 0.000201485940747084 0.000206904582876111 0.000205045911823543 3601
6258 440140 3 3 0.25 1e-04 1 80 "LAT" 0.258714553920282 0.565195639410442 0.157365893998043 0.343443477092488 0.48927270845178 0.554646361059131 0.30587564583385 0.345066528022528 0.747987262372062 0.558014416952561 0.463241539831893 0.344745491847915 0.999818217172047 0.999802614168538 0.999807952340906 0.000181782827952928 0.000197385831462022 0.00019204765909395 3601
6259 94086 4 3 0.25 1e-04 1 80 "LAT" 0.257235028948961 0.55933963543195 0.160800162671312 0.349373616838977 0.489897048114021 0.556507918630315 0.303411794818631 0.343043818215261 0.747132077062983 0.557229176531721 0.464211957489943 0.345459216749435 0.999821990117237 0.999612630477535 0.999684002700007 0.000178009882762894 0.000387369522464708 0.000315997299992664 3601
6260 235569 5 3 0.25 1e-04 1 80 "LAT" 0.261971852856221 0.565695810463213 0.15888555696114 0.342861416337359 0.487919195232637 0.560926198204086 0.295778510617813 0.338446033940329 0.749891048088857 0.562400058402086 0.454664067578953 0.340157427568067 0.999831760330727 0.999669482809779 0.999725604841014 0.000168239669272785 0.000330517190221285 0.00027439515898582 3601
6261 1193347 1 0.05 0.5 1e-04 1 80 "LAT" 0.260562194919686 0.566435328931072 0.1574624414545 0.342155521236626 0.494906681350499 0.56067594543809 0.300321557400252 0.339782325867104 0.755468876270186 0.5626273690944 0.457783998854752 0.340617132863904 0.99987282236474 0.999846700926636 0.999855628567675 0.000127177635260161 0.00015329907336361 0.000144371432324798 3601
6262 493942 2 0.05 0.5 1e-04 1 80 "LAT" 0.26092055218847 0.567452765797692 0.156947052671747 0.341147597645309 0.493740911581473 0.559865777174344 0.300802171232498 0.34058434283992 0.754661463769943 0.562437344109539 0.457749223904246 0.340806068917872 0.999856586945122 0.999875750734118 0.999869187097059 0.000143413054877554 0.000124249265882373 0.000130812902941022 3601
6263 908540 3 0.05 0.5 1e-04 1 80 "LAT" 0.26318584993912 0.568964335357598 0.157144572711362 0.3395720009183 0.491953910423933 0.560170863921876 0.299181446599372 0.340301402458079 0.755139760363053 0.563184062480143 0.456326019310734 0.340071217936133 0.999872640619594 0.999865638228938 0.999868055748035 0.000127359380405756 0.000134361771061473 0.00013194425196471 3601
6264 1259611 4 0.05 0.5 1e-04 1 80 "LAT" 0.260499770163002 0.566360245438748 0.157454969944071 0.342217938815762 0.494733975015431 0.561925277135605 0.298289343316176 0.338360340599508 0.755233745178432 0.563415743720319 0.455744313260247 0.339715234924871 0.999875639243968 0.999839869080957 0.999852096118003 0.000124360756031501 0.000160130919043301 0.000147903881997268 3601
6265 882230 5 0.05 0.5 1e-04 1 80 "LAT" 0.256396476317085 0.566238824204781 0.155092140621021 0.342352712473202 0.496972195123916 0.559405799198354 0.30320114809152 0.3407783109451 0.753368671441002 0.561686535971709 0.45829328871254 0.341335803607976 0.999885384995739 0.999879552725408 0.999881518580129 0.00011461500426083 0.000120447274591573 0.000118481419870954 3601
6266 895667 1 3 0.5 1e-04 1 80 "LAT" 0.262683928510423 0.566870558713135 0.158473599255107 0.341689541761735 0.483609340382015 0.557118497860988 0.299732904527349 0.342847007157419 0.746293268892438 0.560166152551582 0.458206503782456 0.342794487047104 0.999878284022902 0.999857708706061 0.999864876381091 0.00012171597709763 0.000142291293938497 0.000135123618909273 3601
6267 441289 2 3 0.5 1e-04 1 80 "LAT" 0.26124032050857 0.566236503657254 0.15803349721012 0.342356523822696 0.482742522106062 0.551489329014091 0.30803736600253 0.34928632695173 0.743982842614632 0.556285907650925 0.46607086321265 0.347202523020623 0.99988045717827 0.999853036348544 0.99986256487901 0.000119542821729919 0.000146963651455852 0.000137435120989947 3601
6268 1311170 3 3 0.5 1e-04 1 80 "LAT" 0.258036622210701 0.562598916608423 0.158810453195794 0.346010195623303 0.486848669855583 0.556526745552845 0.302811159631506 0.343682585532568 0.744885292066284 0.558261516958603 0.4616216128273 0.34484708344149 0.999824045764562 0.999880815424156 0.999861338074266 0.000175954235438432 0.000119184575844043 0.000138661925733858 3601
6269 813138 4 3 0.5 1e-04 1 80 "LAT" 0.260742764702308 0.569968682503198 0.154983019003057 0.338521881656548 0.486378336390441 0.556442128060219 0.30231130390691 0.343646020318324 0.747121101092749 0.560771729992003 0.457294322909967 0.342209915863771 0.99985017997238 0.999812315310976 0.99982538818034 0.000149820027620432 0.000187684689023989 0.000174611819659953 3601
6270 416775 5 3 0.5 1e-04 1 80 "LAT" 0.255086655704871 0.561470432586274 0.157832740542965 0.34714775931344 0.490709560688543 0.555448549505284 0.306660305132232 0.344915577035644 0.745796216393413 0.557199729394605 0.464493045675197 0.345975016045749 0.999845829657311 0.999874306488178 0.999864658867903 0.000154170342689378 0.000125693511822199 0.000135341132097319 3601
6271 1127959 1 0.05 0 1e-04 0 90 "LAT" 0.260951501119441 0.564246551847818 0.159341816178434 0.344372232997411 0.500395104441178 0.562316231154779 0.308540867079843 0.346321595049651 0.761346605560619 0.56295673589561 0.467882683258277 0.345674834302906 0.993818258303995 0.991014817467985 0.991975391659265 0.00618174169600465 0.00898518253201526 0.00802460834073537 2802
6272 1266033 2 0.05 0 1e-04 0 90 "LAT" 0.256970192838058 0.5636109621468 0.157392560361644 0.345002599537189 0.502692067738826 0.561139864251528 0.311657512588829 0.347491716110899 0.759662260576884 0.56195073163408 0.469050072950473 0.346675148055802 0.999502912893116 0.999429572877947 0.999454371416784 0.00049708710688436 0.000570427122052548 0.000545628583216372 3601
6273 1138329 3 0.05 0 1e-04 0 90 "LAT" 0.256040022157568 0.559751308193951 0.159695333967451 0.348939903364733 0.502245060879559 0.55899905745763 0.314448723296394 0.349654663509325 0.758285083037127 0.55922943931614 0.474144057263845 0.349437287984942 0.998780215908918 0.99817020580222 0.998376143257013 0.00121978409108171 0.00182979419777984 0.00162385674298736 1847
6274 783922 4 0.05 0 1e-04 0 90 "LAT" 0.260183868206349 0.56465828650287 0.158574058352422 0.343909494153083 0.498713450752751 0.561205256668637 0.309087962956873 0.347414296356422 0.7588973189591 0.56235684272704 0.467662021309295 0.346245469718922 0.99947313338556 0.999644501577248 0.999585779941324 0.000526866614439555 0.000355498422751544 0.000414220058675967 3601
6275 512222 5 0.05 0 1e-04 0 90 "LAT" 0.26083983425019 0.563463297122651 0.159848423071123 0.345178979763459 0.499497505278165 0.560007134026762 0.311296790550982 0.348653535271419 0.760337339528355 0.561162376396355 0.471145213622104 0.347492347554952 0.999576708240558 0.999558762722979 0.9995649155739 0.000423291759442061 0.000441237277021029 0.000435084426099632 3601
6276 53025 1 3 0 1e-04 0 90 "LAT" 0.259662253850764 0.56546055980993 0.157689140401148 0.343155890588193 0.490464966522926 0.551891760925537 0.319786249957838 0.357497468059841 0.75012722037369 0.556210952021917 0.477475390358986 0.352934251507308 0.999481851259915 0.99964351984554 0.999587644223905 0.000518148740084556 0.000356480154460006 0.000412355776095041 3601
6277 191180 2 3 0 1e-04 0 90 "LAT" 0.259477377595415 0.561805569275187 0.160358606350012 0.346819372434965 0.49101225759717 0.553857891286092 0.316663655367771 0.355118582637722 0.750489635192585 0.556284487505367 0.477022261717783 0.352584530957173 0.999524590297937 0.999634805857934 0.999596740104492 0.000475409702062994 0.000365194142066303 0.000403259895507633 3601
6278 831370 3 3 0 1e-04 0 90 "LAT" 0.256356065890504 0.557111961497991 0.162017852755157 0.351575576495095 0.49361357333789 0.554596970882391 0.317491478870136 0.354670857345413 0.749969639228394 0.555144189409114 0.479509331625293 0.35394196275522 0.999501682953989 0.999510551038101 0.999507519431686 0.000498317046011341 0.000489448961898971 0.000492480568313655 3601
6279 562571 4 3 0 1e-04 0 90 "LAT" 0.2606270313205 0.564097402837003 0.159264390866235 0.3445033329196 0.49070468137047 0.555335256024847 0.314845311635962 0.354007372195161 0.751331712690969 0.55807240732443 0.474109702502197 0.351033139997189 0.999581819156544 0.999565858544003 0.999571390651165 0.000418180843456456 0.000434141455997224 0.000428609348835117 3601
6280 152856 5 3 0 1e-04 0 90 "LAT" 0.257273362047709 0.557169869756958 0.162462014714843 0.35157024277544 0.49176161981538 0.553629857126661 0.31805803358945 0.355682580997282 0.749034981863089 0.554512639433815 0.480520048304293 0.354623765184606 0.999631100296084 0.999635506490079 0.999633993263319 0.000368899703915537 0.000364493509921387 0.000366006736681223 3601
6281 1251322 1 0.05 0.25 1e-04 0 90 "LAT" 0.257792730509176 0.563885147977499 0.157666894374257 0.344723838928631 0.503525619931322 0.562795516831255 0.309667522720403 0.345818628923198 0.761318350440498 0.563137611171159 0.46733441709466 0.345475135618644 0.999799622018534 0.99972472189191 0.999750079323038 0.000200377981466218 0.000275278108090352 0.00024992067696189 3601
6282 1270078 2 0.05 0.25 1e-04 0 90 "LAT" 0.261552984731742 0.562424572767817 0.161054247987891 0.346201493289078 0.498998084211138 0.560977897222645 0.309517454413502 0.347680700247107 0.760551068942881 0.561452951927059 0.470571702401392 0.347194880323952 0.999823277580483 0.99981896885078 0.99982045029417 0.000176722419516668 0.000181031149219585 0.000179549705830022 3601
6283 949679 3 0.05 0.25 1e-04 0 90 "LAT" 0.256632065797359 0.560252877394757 0.159693076536521 0.34835128055662 0.499941912789508 0.558495259468007 0.313785788880966 0.350113446936477 0.756573978586867 0.559071642532182 0.473478865417487 0.349535798783462 0.999078303352403 0.999315190888971 0.999234862197503 0.000921696647597194 0.000684809111028895 0.000765137802496599 3601
6284 603641 4 0.05 0.25 1e-04 0 90 "LAT" 0.260609758823629 0.55950330030073 0.1626730439292 0.349132488332671 0.497245729560344 0.55975528899261 0.310136056794754 0.348821071383004 0.757855488383973 0.559644865819802 0.472809100723954 0.348952324711768 0.999155700129947 0.998660916657584 0.998831055557398 0.000844299870052859 0.00133908334241606 0.00116894444260216 898
6285 1007213 5 0.05 0.25 1e-04 0 90 "LAT" 0.256855570909547 0.560847946039333 0.159359938421969 0.347830324501074 0.502258089635882 0.558245513681105 0.315550598844111 0.350416280309798 0.75911366054543 0.559100107942185 0.47491053726608 0.34956757756336 0.999707615816024 0.999494084384879 0.999566301738199 0.00029238418397619 0.000505915615121398 0.000433698261801145 3601
6286 976329 1 3 0.25 1e-04 0 90 "LAT" 0.256579865550876 0.56353427997687 0.157184654139007 0.345101734077669 0.495595493462432 0.55413269216186 0.319170256686428 0.354877317578981 0.752175359013308 0.557081223311638 0.476354910825435 0.351813097620507 0.99976471785073 0.999801481251302 0.999788956988865 0.00023528214926976 0.000198518748697833 0.00021104301113501 3601
6287 119257 2 3 0.25 1e-04 0 90 "LAT" 0.258204199106436 0.558135423163702 0.162244677244183 0.350533118037627 0.492403771497919 0.553336927164721 0.318382699602188 0.355727837507114 0.750607970604355 0.55472990925739 0.480627376846371 0.354210807830363 0.999821145364975 0.999706614794021 0.999745991925891 0.000178854635025141 0.000293385205979043 0.000254008074109411 3601
6288 111092 3 3 0.25 1e-04 0 90 "LAT" 0.260801586349514 0.56507262539779 0.158669590116892 0.343533141461036 0.490286320008662 0.553690654122463 0.31668877797321 0.355387312167308 0.751087906358177 0.557312767197625 0.475358368090101 0.351616844266642 0.999824615668609 0.99982571414176 0.999825333295412 0.000175384331390951 0.000174285858240271 0.000174666704588363 3601
6289 366681 4 3 0.25 1e-04 0 90 "LAT" 0.25837728429756 0.561973325129088 0.159461520344407 0.346653199845299 0.494296201900303 0.554155844022876 0.317601415511603 0.354540675735669 0.752673486197863 0.556610294354971 0.47706293585601 0.352067478075908 0.9998137193188 0.999376359563007 0.999526295130456 0.00018628068119977 0.00062364043699345 0.000473704869543605 3601
6290 1166195 5 3 0.25 1e-04 0 90 "LAT" 0.260514630780187 0.563619402749677 0.159556673683826 0.344990386429842 0.489191713777703 0.551361210675965 0.318855430118453 0.35750752834339 0.749706344557891 0.555284922931686 0.478412103802279 0.353505098075101 0.999789325620111 0.999445612129614 0.999564824196848 0.000210674379889334 0.000554387870386426 0.000435175803151543 3601
6291 772568 1 0.05 0.5 1e-04 0 90 "LAT" 0.26061693807777 0.562142129842513 0.160684515147719 0.346471380895829 0.500254092937616 0.563027699275586 0.307347546553007 0.345585742384793 0.760871031015387 0.562697653555403 0.468032061700726 0.345916192308254 0.999884766529618 0.999884909847088 0.999884860751237 0.000115233470381975 0.000115090152912306 0.000115139248763424 3601
6292 597623 2 0.05 0.5 1e-04 0 90 "LAT" 0.260659939143699 0.564032889056917 0.159294203130171 0.344554491677505 0.499164395454256 0.559356447336247 0.312010031740907 0.349308938050994 0.759824334597955 0.560915790756823 0.471304234871078 0.347723459849136 0.999877074305076 0.999881786254737 0.999880170946139 0.000122925694924252 0.000118213745262654 0.000119829053861191 3601
6293 131710 3 0.05 0.5 1e-04 0 90 "LAT" 0.258519219721241 0.559339241182998 0.161509641212594 0.349333628073062 0.498858763929435 0.557871441960362 0.313976062523612 0.350775931121291 0.757377983650676 0.558348895317152 0.475485703736206 0.350307501779115 0.999889434395242 0.999884780673191 0.999886368686344 0.000110565604757686 0.000115219326808552 0.000113631313655821 3601
6294 267391 4 0.05 0.5 1e-04 0 90 "LAT" 0.257159097921052 0.559316616526435 0.16066612616782 0.349328069571336 0.501255903625435 0.559614336789977 0.312877284700868 0.34902870897986 0.758415001546487 0.559492103056908 0.473543410868688 0.349151801421469 0.99988112745322 0.999882231645489 0.999881857229957 0.000118872546780272 0.000117768354510576 0.000118142770042492 3601
6295 624627 5 0.05 0.5 1e-04 0 90 "LAT" 0.257015014173697 0.565407734249177 0.156062740963759 0.343177370747392 0.50372264004207 0.562504295615566 0.310240359134375 0.346089687206293 0.760737654215767 0.563461323690416 0.466303100098134 0.345129924175757 0.999873387485512 0.999862459271556 0.999866149568385 0.00012661251448808 0.00013754072844426 0.000133850431614709 3601
6296 1215436 1 3 0.5 1e-04 0 90 "LAT" 0.258689904566047 0.564046266388881 0.158143230863428 0.34452306454105 0.493335836907749 0.554450087580467 0.317247209422057 0.354553936782629 0.752025741473796 0.55744513541207 0.475390440285485 0.351422342470217 0.999886799431449 0.999856385290644 0.999866834344171 0.000113200568551243 0.000143614709356205 0.000133165655829343 3601
6297 265234 2 3 0.5 1e-04 0 90 "LAT" 0.261427879320253 0.564134270777654 0.159742552972728 0.344469072128871 0.49004643624825 0.554405268491397 0.315131083417305 0.354463437913623 0.751474315568503 0.557471442149705 0.474873636390033 0.351316769521713 0.999876217112095 0.999879765338577 0.99987853275471 0.000123782887905175 0.000120234661422893 0.000121467245289644 3601
6298 62479 3 3 0.5 1e-04 0 90 "LAT" 0.259023543068715 0.563399196759022 0.158907486267431 0.345218001660115 0.491647400650911 0.554835080754775 0.315450511587427 0.353918408652663 0.750670943719626 0.557458793731931 0.474357997854859 0.351258586709625 0.99988322042709 0.999884669960236 0.999884170486262 0.000116779572909661 0.000115330039764122 0.000115829513737806 3601
6299 1018532 4 3 0.5 1e-04 0 90 "LAT" 0.253818577206853 0.558573651594673 0.15921689038873 0.350018428190552 0.501566357388631 0.559241618273013 0.314504078711677 0.349403484321655 0.755384934595484 0.558852913325482 0.473720969100406 0.349777265079023 0.999875876049979 0.999827956004905 0.999844059083554 0.000124123950020989 0.00017204399509479 0.000155940916446156 3601
6300 590784 5 3 0.5 1e-04 0 90 "LAT" 0.261019363477846 0.56318854471994 0.160234405264753 0.345435110604201 0.490594899904961 0.554608057498556 0.315391169121622 0.35439113110197 0.751614263382808 0.55724165866098 0.475625574386375 0.351642085196997 0.999884668236198 0.999885505605699 0.999885215139995 0.00011533176380191 0.000114494394301158 0.000114784860004626 3601
6301 796932 1 0.05 0 1e-04 0.1 90 "LAT" 0.25927405508083 0.561237466353562 0.160590111113201 0.347393631935274 0.499696970877104 0.561060009057985 0.309647850025137 0.347269824548358 0.758971025957933 0.561098325856156 0.470237961138337 0.347334697764264 0.999609461594148 0.999601234865971 0.999604044236318 0.000390538405852104 0.000398765134028646 0.000395955763682275 3601
6302 1110397 2 0.05 0 1e-04 0.1 90 "LAT" 0.257315950532083 0.561970584930958 0.158792542942598 0.34665520138234 0.503886827342161 0.563526103216268 0.308636219519414 0.344831038234162 0.761202777874244 0.562972798501949 0.467428762462012 0.345475828379683 0.99922369205153 0.997816956217692 0.998292470655553 0.000776307948470113 0.00218304378230819 0.00170752934444661 3413
6303 1062337 3 0.05 0 1e-04 0.1 90 "LAT" 0.259424595426851 0.564882343902501 0.157963556735987 0.343735079868541 0.500603554774167 0.561106434203915 0.310159399043827 0.347247292830976 0.760028150201018 0.562371080950887 0.468122955779814 0.346072620461595 0.998875833265527 0.998925968009928 0.998908870641819 0.00112416673447277 0.00107403199007166 0.00109112935818051 3601
6304 597352 4 0.05 0 1e-04 0.1 90 "LAT" 0.258983715854351 0.561541108657693 0.160140149874229 0.347064319252097 0.499266827735822 0.55955182670232 0.311588278753859 0.348832569291295 0.758250543590173 0.560201686904888 0.471728428628087 0.348258381945199 0.941859832124382 0.940078014810346 0.940686253544399 0.058140167875618 0.0599219851896538 0.0593137464556014 2207
6305 1000687 5 0.05 0 1e-04 0.1 90 "LAT" 0.258328317214956 0.560590278285893 0.160448460657984 0.348066034183862 0.500362672333318 0.55843730661035 0.313842322085345 0.349955950018944 0.758690989548274 0.55914448922313 0.474290782743329 0.349338500508599 0.999656753791306 0.999644280899289 0.999648525093888 0.000343246208693922 0.00035571910071127 0.00035147490611156 3601
6306 135962 1 3 0 1e-04 0.1 90 "LAT" 0.259229187263409 0.559520442088783 0.16189571677379 0.349140586560157 0.494520005426775 0.560899638535448 0.307918818048566 0.347486609163779 0.753749192690184 0.560181691241505 0.469814534822356 0.34830628690689 0.962071471227711 0.998443366219076 0.985936396419337 0.0379285287722888 0.00155663378092444 0.0140636035806632 3601
6307 168320 2 3 0 1e-04 0.1 90 "LAT" 0.260971150519709 0.56222923544541 0.160907641882847 0.346412818522067 0.488642413181352 0.552300401158797 0.317458506793211 0.356479600316361 0.749613563701061 0.555396481333097 0.478366148676058 0.353349895840755 0.999600486498281 0.999655158847359 0.999636156320135 0.000399513501718726 0.000344841152641338 0.000363843679865263 3601
6308 825444 3 3 0 1e-04 0.1 90 "LAT" 0.260171578258987 0.557602662423738 0.163988061553916 0.351059784631054 0.489835042989424 0.550432117479309 0.320240837798029 0.358239193411018 0.750006621248412 0.552644957215672 0.484228899351945 0.356031166352685 0.997277854902756 0.99306118625858 0.994522052016676 0.00272214509724419 0.00693881374141978 0.00547794798332394 407
6309 648945 4 3 0 1e-04 0.1 90 "LAT" 0.259361346272042 0.564055485340765 0.158526194888872 0.344545023534707 0.491120327406273 0.552394989327191 0.318110789724869 0.356038549847843 0.750481673678315 0.556091656242394 0.476636984613741 0.352405892538752 0.999539711144156 0.998509090069561 0.998864474466527 0.000460288855843931 0.00149090993043916 0.00113552553347313 526
6310 827785 5 3 0 1e-04 0.1 90 "LAT" 0.258118068070074 0.56317050867711 0.158452628468435 0.345423055489609 0.491982861247159 0.553999355296202 0.317294024545959 0.355016940657624 0.750100929317233 0.556819941812489 0.475746653014394 0.352069837162876 0.999620210731466 0.998914737425656 0.999157209420904 0.000379789268533884 0.00108526257434403 0.000842790579096051 3172
6311 370093 1 0.05 0.25 1e-04 0.1 90 "LAT" 0.256458598061978 0.562724886590212 0.157676727353837 0.34586472410742 0.505285379873594 0.564271857967522 0.308375817467248 0.344066716833661 0.761743977935572 0.563726096553432 0.466052544821085 0.344697431428606 0.99959750138961 0.999721445626247 0.999679717741405 0.000402498610389629 0.000278554373753095 0.000320282258594989 3601
6312 298867 2 0.05 0.25 1e-04 0.1 90 "LAT" 0.257861327731736 0.562756439396634 0.158554696216329 0.345824453783559 0.502649603504472 0.563089778321352 0.308509460982993 0.345198767309531 0.760510931236208 0.562951342923074 0.467064157199322 0.345436817398395 0.997892854516368 0.999170803139659 0.998737610070091 0.00210714548363243 0.000829196860340667 0.00126238992990887 2825
6313 714569 3 0.05 0.25 1e-04 0.1 90 "LAT" 0.25490846856725 0.561976741183887 0.157331130728393 0.346633296136833 0.502218578027948 0.559076558929483 0.314076660387507 0.349256324987284 0.757127046595198 0.560026804198519 0.4714077911159 0.348399542475219 0.999809248228352 0.999702612198405 0.999738486307947 0.000190751771648377 0.000297387801594891 0.00026151369205277 3601
6314 500839 4 0.05 0.25 1e-04 0.1 90 "LAT" 0.260376365463138 0.563434651277801 0.159593141015004 0.345185787433619 0.49992410254729 0.561585350791987 0.308983131725867 0.346751348781147 0.760300468010428 0.562190463353102 0.468576272740871 0.346243490154852 0.999801162256965 0.999668959324353 0.999714206840023 0.000198837743035207 0.00033104067564736 0.000285793159977479 3601
6315 333097 5 0.05 0.25 1e-04 0.1 90 "LAT" 0.258137844311493 0.56520009284289 0.156907308583406 0.343347950143135 0.500905679250481 0.560421766142892 0.311286521805437 0.347906177996845 0.759043523561974 0.562018594542042 0.468193830388843 0.346384091233579 0.999815842729441 0.999802347799178 0.99980693251145 0.000184157270559129 0.000197652200822287 0.000193067488549769 3601
6316 519629 1 3 0.25 1e-04 0.1 90 "LAT" 0.259021076568303 0.565277370002296 0.157429573906886 0.343297944974763 0.497381889081457 0.559977271003413 0.310573626701899 0.348296585954707 0.75640296564976 0.561605512202936 0.468003200608785 0.34677304272492 0.999802168918417 0.999808753416282 0.999806501507182 0.00019783108158262 0.00019124658371785 0.000193498492818201 3601
6317 419499 2 3 0.25 1e-04 0.1 90 "LAT" 0.254399776208318 0.561220024110756 0.157638795351454 0.347385759606713 0.497625929337366 0.555945450400457 0.317490385889114 0.352803351655182 0.752025705545685 0.557439993606945 0.475129181240569 0.351272738604578 0.999830032294331 0.999782285225434 0.999798424007208 0.000169967705668803 0.000217714774565858 0.000201575992791714 3601
6318 323648 3 3 0.25 1e-04 0.1 90 "LAT" 0.256424668749096 0.561546298774959 0.158646629140864 0.34704622836578 0.497318037424079 0.557627762839779 0.314265010140946 0.350828361055657 0.753742706173176 0.558732104956371 0.47291163928181 0.349775949398513 0.999798571351333 0.999780448650828 0.999786608577996 0.000201428648666635 0.000219551349172235 0.000213391422003993 3601
6319 1110223 4 3 0.25 1e-04 0.1 90 "LAT" 0.262463369043342 0.566528198825442 0.158535967873212 0.342053368542573 0.48852199371038 0.555334051767594 0.313270088032477 0.353644780985648 0.750985362753722 0.558875493621848 0.471806055905689 0.349986125364391 0.999811267156022 0.998375711381438 0.998876650692533 0.000188732843977542 0.00162428861856233 0.00112334930746739 2217
6320 1117013 5 3 0.25 1e-04 0.1 90 "LAT" 0.26290142460565 0.564501972293546 0.160389994086131 0.344089716049184 0.488486181722728 0.554595811519962 0.31352952235996 0.353939576028122 0.751387606328378 0.557744460875031 0.473919516446091 0.350820229991556 0.99981824463945 0.999826176450422 0.999823406203594 0.000181755360549553 0.000173823549578207 0.000176593796405762 3601
6321 149956 1 0.05 0.5 1e-04 0.1 90 "LAT" 0.261159398828577 0.564714902801766 0.15910247342074 0.34391474532211 0.499670903672195 0.560986054811714 0.309659262725889 0.347368655064809 0.760830302500772 0.562240662726545 0.468761736146629 0.346208408998226 0.999884656209523 0.999883288011555 0.999883757230636 0.00011534379047731 0.000116711988445212 0.000116242769364286 3601
6322 1010457 2 0.05 0.5 1e-04 0.1 90 "LAT" 0.262358515462296 0.563049710623852 0.161112539304923 0.34555330840533 0.498200298271931 0.564001140639062 0.304420389624433 0.344282542975069 0.760558813734227 0.563652016931804 0.465532928929356 0.344742311374594 0.999861253988593 0.999840384366806 0.999847582171805 0.000138746011407416 0.000159615633194327 0.000152417828194708 3601
6323 1250716 3 0.05 0.5 1e-04 0.1 90 "LAT" 0.258592163761109 0.563013318378343 0.158820489864124 0.345610154711733 0.501461654083053 0.561540062003216 0.309987878182066 0.346792256607486 0.760053817844161 0.562021203069909 0.46880836804619 0.346410364330634 0.999882018338023 0.999878915538047 0.999879970618712 0.000117981661977015 0.000121084461953313 0.000120029381287888 3601
6324 884761 4 0.05 0.5 1e-04 0.1 90 "LAT" 0.258883843094669 0.563405572056344 0.158662390489196 0.345206074708495 0.499901309148642 0.559410515689392 0.312055062766507 0.348929831210813 0.758785152243311 0.560743344275661 0.470717453255703 0.347689469612195 0.999880326108764 0.999880456760303 0.999880412226619 0.000119673891236006 0.000119543239696774 0.000119587773381351 3601
6325 620096 5 0.05 0.5 1e-04 0.1 90 "LAT" 0.260885253119371 0.565789907453739 0.158119636876812 0.342781757746577 0.498773943439346 0.560058112942257 0.310482510001526 0.348271590834968 0.759659196558718 0.56199131259818 0.468602146878338 0.34642124014863 0.999878863739808 0.999839514214968 0.999853011582894 0.000121136260192146 0.000160485785031599 0.000146988417105741 3601
6326 573703 1 3 0.5 1e-04 0.1 90 "LAT" 0.259575520922261 0.567110067890252 0.156375138079469 0.341527706567924 0.498341118860999 0.558382655407126 0.313283862610083 0.349931546278394 0.757916639783261 0.561208497231191 0.469659000689551 0.347217311159669 0.999883966728292 0.999877909192712 0.999879979987725 0.000116033271707508 0.000122090807288264 0.000120020012275303 3601
6327 1071838 2 3 0.5 1e-04 0.1 90 "LAT" 0.257774835443649 0.56071551416363 0.160138925803547 0.34790042819572 0.491782735065286 0.551674659754208 0.320132509876998 0.357027923063383 0.749557570508934 0.554442571191568 0.480271435680545 0.354242471439004 0.99988586720823 0.999886454867781 0.999886253079177 0.000114132791770149 0.000113545132218897 0.000113746920822883 3601
6328 917810 3 3 0.5 1e-04 0.1 90 "LAT" 0.256065832578513 0.560464075602032 0.159201987149574 0.348202199610905 0.494375428186379 0.552792799152037 0.320467767557862 0.35614822423983 0.750441260764892 0.555080117095367 0.479669754707436 0.353783755809725 0.999884657380458 0.99988642248792 0.999885820868815 0.000115342619542447 0.000113577512080127 0.000114179131185525 3601
6329 913493 4 3 0.5 1e-04 0.1 90 "LAT" 0.258288271119243 0.56473591767458 0.157400232523433 0.343853147719602 0.492561978047848 0.556695878184632 0.313583129572981 0.352058935542125 0.750850249167091 0.559181324928469 0.470983362096414 0.349530629960531 0.999857421811261 0.999886690233299 0.999876634897639 0.000142578188739301 0.000113309766700498 0.000123365102360988 3601
6330 1315028 5 3 0.5 1e-04 0.1 90 "LAT" 0.254460790976438 0.558244531904932 0.15997152996215 0.350394132750303 0.495046508251153 0.556997515902032 0.314824597909128 0.351893780160199 0.749507299227591 0.557107857089993 0.474796127871279 0.351714765287187 0.999879416412442 0.999882624632105 0.999881535472864 0.000120583587558407 0.000117375367894619 0.000118464527136439 3601
6331 144946 1 0.05 0 1e-04 0.2 90 "LAT" 0.257734629089433 0.564862441546123 0.156918025496659 0.343728933750495 0.502816742485495 0.560329334997023 0.312319013042606 0.347764703241052 0.760551371574928 0.561837341845382 0.469237038539265 0.346424731679765 0.999597721779064 0.999630656961302 0.999619509973687 0.000402278220935685 0.000369343038697608 0.000380490026312598 3601
6332 29939 2 0.05 0 1e-04 0.2 90 "LAT" 0.25781960988624 0.559641810816882 0.160894769661157 0.349011752389852 0.498975982406497 0.557464227977496 0.314140465402744 0.350608408631335 0.756795592292737 0.558183241214226 0.475035235063901 0.350087236140982 0.998390354498515 0.998166776235284 0.998242869918605 0.00160964550148496 0.00183322376471636 0.00175713008139486 1015
6333 750596 3 0.05 0 1e-04 0.2 90 "LAT" 0.260600789441235 0.562978541300941 0.160082122573223 0.345684948150753 0.498641597643442 0.559848464491135 0.310519427506275 0.34819606304065 0.759242387084677 0.56088711887956 0.470601550079498 0.34736945331266 0.999634170429116 0.9995672332938 0.999590181894889 0.000365829570884226 0.000432766706199967 0.000409818105110631 3601
6334 383131 4 0.05 0 1e-04 0.2 90 "LAT" 0.257038975442816 0.558425187913572 0.161295042720537 0.350240228071159 0.499766997159089 0.559573617652087 0.311632213398676 0.348447337190916 0.756805972601905 0.559155766139552 0.472927256119213 0.349084742754542 0.998715668189441 0.998728557444742 0.998724181937609 0.00128433181055931 0.00127144255525852 0.00127581806239144 3529
6335 833531 5 0.05 0 1e-04 0.2 90 "LAT" 0.260734347212628 0.562753262710658 0.160299645097556 0.345852272121429 0.498152854681064 0.560676013193917 0.308999618283853 0.34735809951048 0.758887201893692 0.561357894115167 0.469299263381409 0.346872569297063 0.994676178352619 0.99612778846764 0.995629522172127 0.00532382164738096 0.00387221153235958 0.00437047782787268 3057
6336 1167140 1 3 0 1e-04 0.2 90 "LAT" 0.259791362167788 0.564247556630523 0.158666810237887 0.344363589035591 0.490785184018569 0.553461719563912 0.317114660482319 0.355307671926977 0.750576546186357 0.556863408665805 0.475781470720205 0.351870005607695 0.999601650582278 0.999673270710557 0.999648524036153 0.000398349417722116 0.000326729289442848 0.000351475963847451 3601
6337 385250 2 3 0 1e-04 0.2 90 "LAT" 0.259664107240465 0.563943639186221 0.158868243495021 0.344677781482054 0.49066685004202 0.55565727778625 0.313629885423873 0.352770972569143 0.750330957282485 0.558160206878325 0.472498128918894 0.350349684086081 0.658543010297707 0.829625909981783 0.770519764435857 0.341456989702293 0.170374090018217 0.229480235564143 527
6338 252870 3 3 0 1e-04 0.2 90 "LAT" 0.259365917292126 0.557890924130959 0.163229603719878 0.350792180374916 0.489055915776961 0.55080434208866 0.319671945550965 0.357827529741944 0.748421833069087 0.552952138319621 0.482901549270842 0.355710763271529 0.99944719487221 0.999551376804792 0.999515321312937 0.000552805127789505 0.000448623195208472 0.000484678687063001 3601
6339 1047324 4 3 0 1e-04 0.2 90 "LAT" 0.263629130915459 0.565942251438182 0.159709903424404 0.342621952853962 0.487699898164885 0.555707347693572 0.311434808434443 0.35271618863405 0.751329029080344 0.559006037685637 0.471144711858847 0.349478700746955 0.99949921395522 0.998858975432255 0.999083192336023 0.000500786044779544 0.00114102456774511 0.000916807663976974 1011
6340 1054817 5 3 0 1e-04 0.2 90 "LAT" 0.258363718032929 0.560922227572589 0.160265797959465 0.347736060425044 0.494544678816123 0.557149683277785 0.313061739924046 0.350845939067343 0.752908396849052 0.558158915815901 0.473327537883511 0.350069305912374 0.998852085958993 0.999567261776952 0.999322198223166 0.00114791404100727 0.000432738223047673 0.000677801776833564 3601
6341 741473 1 0.05 0.25 1e-04 0.2 90 "LAT" 0.260172769622789 0.562363332738472 0.16030551630223 0.346288400784532 0.50088806091931 0.562957241634312 0.307338284892492 0.34507408829385 0.761060830542099 0.562729004157143 0.467643801194721 0.345514935634038 0.999794943780491 0.999760660475628 0.99977237409364 0.000205056219509003 0.00023933952437217 0.000227625906360294 3601
6342 378886 2 0.05 0.25 1e-04 0.2 90 "LAT" 0.262202686510411 0.563404344267261 0.160724739112638 0.345188084222598 0.497743854610264 0.562342557191312 0.306220928299921 0.345654422922543 0.759946541120676 0.562691733943123 0.466945667412559 0.345510851838966 0.99965220759731 0.999323469579029 0.999436804618778 0.000347792402689541 0.000676530420971508 0.000563195381221815 3601
6343 1306640 3 0.05 0.25 1e-04 0.2 90 "LAT" 0.259887490225792 0.562550083407642 0.159952906857363 0.346079255283365 0.499065288824775 0.559995065468983 0.310541146745986 0.348049707584227 0.758952779050567 0.560845419165069 0.470494053603348 0.347399245943139 0.99981477793369 0.999742183948724 0.999767016557015 0.000185222066310076 0.000257816051275644 0.000232983442984882 3601
6344 732172 4 0.05 0.25 1e-04 0.2 90 "LAT" 0.259236544141877 0.561948298993324 0.159971933099151 0.346634257051986 0.498970177442348 0.560535173390321 0.309599444461424 0.347481811604031 0.758206721584224 0.560996292141508 0.469571377560575 0.347214107932539 0.999804664994668 0.999788704087119 0.999794156766277 0.000195335005332039 0.000211295912881319 0.000205843233722803 3601
6345 729374 5 0.05 0.25 1e-04 0.2 90 "LAT" 0.262143887017685 0.560998755722099 0.162546199608871 0.347631535340926 0.496445873755069 0.559750103910441 0.309240968109685 0.34830782650688 0.758589760772754 0.560155702723316 0.471787167718556 0.348100139862523 0.999819550947302 0.999801718264276 0.999807875767551 0.000180449052697578 0.000198281735723875 0.000192124232449401 3601
6346 791822 1 3 0.25 1e-04 0.2 90 "LAT" 0.256246578411136 0.563903036758364 0.156784476279807 0.344719295126752 0.493915724647585 0.552712269367957 0.320213761409995 0.356043350699634 0.750162303058721 0.556172721875275 0.476998237689802 0.352556964103798 0.999811134289522 0.998751428706238 0.999112752166553 0.00018886571047832 0.00124857129376223 0.000887247833447327 3601
6347 212748 2 3 0.25 1e-04 0.2 90 "LAT" 0.258887828036479 0.564848197010503 0.157648654031602 0.343736345790675 0.495179962355254 0.555529954944115 0.315620321244281 0.352592260894349 0.754067790391733 0.558444368342184 0.473268975275883 0.349840280136273 0.999833486529308 0.999821967530681 0.999825913912552 0.000166513470692079 0.000178032469319397 0.000174086087448122 3601
6348 1224680 3 3 0.25 1e-04 0.2 90 "LAT" 0.261364938803994 0.559789384309296 0.16305921341386 0.348863127051802 0.487994105531535 0.552235379588539 0.316564273924797 0.356243469327676 0.749359044335529 0.554527787244505 0.479623487338657 0.354025039148419 0.999816067607368 0.999819402753621 0.999818241277013 0.000183932392632033 0.000180597246379227 0.000181758722987362 3601
6349 1241440 4 3 0.25 1e-04 0.2 90 "LAT" 0.261008263265316 0.558883071034216 0.163499093918423 0.349778874716819 0.492464056329479 0.558642172654411 0.309195270298542 0.349259606684077 0.753472319594795 0.558499607987275 0.472694364216965 0.349667640318111 0.999820089899852 0.999468772693403 0.999590360153881 0.000179910100148142 0.000531227306596805 0.000409639846118531 3601
6350 1070203 5 3 0.25 1e-04 0.2 90 "LAT" 0.262045601296443 0.567712364070078 0.157438881963863 0.340867200551166 0.487708894212777 0.551238746539162 0.318337890551351 0.35742642940081 0.74975449550922 0.556614299933042 0.475776772515214 0.352037072155934 0.999816105087629 0.998503854409215 0.998961246485614 0.00018389491237133 0.00149614559078471 0.00103875351438621 3601
6351 1268449 1 0.05 0.5 1e-04 0.2 90 "LAT" 0.257459943507992 0.562082493193531 0.158776124054169 0.346579077907678 0.501978147070271 0.56014142727136 0.312009064706809 0.347895906225225 0.759438090578263 0.560774574742174 0.470785188760977 0.34747430595242 0.999886865281901 0.99988319987912 0.999884441292785 0.000113134718098639 0.000116800120879566 0.000115558707215321 3601
6352 609260 2 0.05 0.5 1e-04 0.2 90 "LAT" 0.261018153642764 0.565066280500289 0.158792675581481 0.343556292195293 0.498700656376224 0.557954436574716 0.313237711134547 0.350132104898274 0.759718810018989 0.560355049029341 0.472030386716028 0.347914551134106 0.999852361484838 0.999775049960511 0.999801566432708 0.000147638515162089 0.00022495003948859 0.000198433567291882 3601
6353 294171 3 0.05 0.5 1e-04 0.2 90 "LAT" 0.264383157845892 0.567699479243702 0.158795615276668 0.340828055421047 0.496396546299132 0.562833677088719 0.304783721694544 0.34516961516923 0.760779704145023 0.564496578543726 0.463579336971212 0.343688164684381 0.999878247654293 0.999882835964187 0.999881243571015 0.0001217523457072 0.00011716403581285 0.000118756428985203 3601
6354 262793 4 0.05 0.5 1e-04 0.2 90 "LAT" 0.260519177312263 0.564401050646883 0.158925292247118 0.344189611030533 0.500244318600384 0.563606951286793 0.305887130134032 0.344355297895139 0.760763495912647 0.563856388349516 0.464812422381149 0.344321291773369 0.999878055968441 0.99988308879178 0.999881366665018 0.000121944031558871 0.000116911208220064 0.000118633334982084 3601
6355 1167085 5 0.05 0.5 1e-04 0.2 90 "LAT" 0.260315151213965 0.564646648760253 0.158637148110593 0.343924498420817 0.499604127801345 0.562670547463015 0.306903330235115 0.345314824671974 0.75991927901531 0.563323198692694 0.465540478345708 0.344862755257136 0.999882223706701 0.999880477366055 0.999881075032874 0.000117776293299019 0.000119522633944744 0.000118924967126428 3601
6356 996008 1 3 0.5 1e-04 0.2 90 "LAT" 0.261234133778938 0.558451033910556 0.163965627690614 0.350231751095802 0.488446860016138 0.552401827227282 0.316266301115247 0.355850025522295 0.749680993795075 0.554171584530553 0.48023192880586 0.35424033368328 0.99988215470665 0.999841488156901 0.999855636870049 0.000117845293350376 0.000158511843099404 0.000144363129950919 3601
6357 604089 2 3 0.5 1e-04 0.2 90 "LAT" 0.259451503568708 0.564339767802912 0.158414358374915 0.344240207460587 0.490180061520498 0.553462683956756 0.316168150943832 0.354802232636037 0.749631565089205 0.5568806229162 0.474582509318747 0.351504091096163 0.999891022142158 0.999884895617605 0.999887011294177 0.000108977857841622 0.000115104382395197 0.000112988705822595 3601
6358 1247844 3 3 0.5 1e-04 0.2 90 "LAT" 0.261583028354028 0.564544884979222 0.159621154302379 0.344038308484797 0.487345552646268 0.549683826526083 0.320075495687293 0.358873284495597 0.748928581000296 0.554431232721188 0.479696649989672 0.354150592519677 0.999886990205731 0.999849295515016 0.999862427503907 0.000113009794269063 0.000150704484984359 0.000137572496092669 3601
6359 1212972 4 3 0.5 1e-04 0.2 90 "LAT" 0.261766100350231 0.561454862005296 0.161961330585928 0.347187511755501 0.487050389046454 0.550163572736075 0.319133410442365 0.35838752158948 0.748816489396685 0.55380115031996 0.481094741028294 0.354794959489722 0.999885900335056 0.999884643765748 0.999885082115141 0.000114099664944252 0.000115356234251566 0.000114917884858937 3601
6360 417534 5 3 0.5 1e-04 0.2 90 "LAT" 0.258405550514777 0.558762820577288 0.161987758045627 0.349870533558282 0.491012006529531 0.553454485530255 0.316636248303595 0.354818323962036 0.749417557044309 0.555008340820419 0.478624006349222 0.353397666104194 0.999815920283747 0.999882150851077 0.999859345318364 0.000184079716252611 0.000117849148923176 0.000140654681636485 3601
6361 954800 1 0.05 0 1e-04 0.3 90 "LAT" 0.257611596115597 0.561401304183839 0.159403418915295 0.347256447966242 0.50064523615004 0.560568942385372 0.310378019331822 0.347106334704851 0.758256832265637 0.560823626718163 0.469781438247117 0.347185585674892 0.999470618900106 0.999089128803339 0.999218586650364 0.000529381099893575 0.000910871196661307 0.000781413349635865 3601
6362 772970 2 0.05 0 1e-04 0.3 90 "LAT" 0.256389512514866 0.565063188096786 0.155936596810785 0.343497340778963 0.503500812844247 0.562254553501598 0.309697928086589 0.34542003377864 0.759890325359113 0.563179565836957 0.465634524897374 0.34479328438927 0.999599380835083 0.999550067044872 0.999566682714578 0.000400619164916824 0.000449932955127966 0.000433317285422398 3601
6363 533125 3 0.05 0 1e-04 0.3 90 "LAT" 0.259463554947197 0.556209838587265 0.1645647196356 0.352475653781452 0.497051998977209 0.559331154428636 0.310013671936341 0.348398746743664 0.756515553924406 0.558233906979751 0.474578391571941 0.349825148866335 0.999544560190819 0.99962897793529 0.999600038421072 0.000455439809181378 0.000371022064710179 0.000399961578928132 3601
6364 1052086 4 0.05 0 1e-04 0.3 90 "LAT" 0.256698435573961 0.557312115252482 0.161934317188045 0.351378443420234 0.497871927432998 0.556088835714552 0.315237685870426 0.351612151525611 0.754570363006959 0.556476176696898 0.477172003058471 0.351561256330072 0.999625099076533 0.99956649623824 0.999586407700892 0.000374900923467131 0.000433503761760244 0.000413592299108438 3601
6365 724123 5 0.05 0 1e-04 0.3 90 "LAT" 0.258219685734314 0.561197331269689 0.15993831462934 0.347439947333316 0.498379375346663 0.555980226126259 0.315649089009709 0.351792469934807 0.756599061080978 0.557721463113929 0.475587403639049 0.350344944465259 0.99791284292005 0.997185079168579 0.997433020365704 0.00208715707994957 0.00281492083142115 0.00256697963429613 2807
6366 922005 1 3 0 1e-04 0.3 90 "LAT" 0.258169692133796 0.568396106260368 0.154631939445641 0.340167375280013 0.492674455124819 0.551628543132537 0.320482193940034 0.35665483347268 0.750844147258615 0.557029921868237 0.475114133385676 0.351361576152364 0.998565702431586 0.998617755206268 0.998599913909606 0.00143429756841441 0.00138224479373167 0.00140008609039413 2324
6367 1114354 2 3 0 1e-04 0.3 90 "LAT" 0.262620146909802 0.559835594216493 0.163764387945182 0.348868137017348 0.48797222654242 0.556793051088904 0.309710665447173 0.351164286197687 0.750592373452222 0.557569527807832 0.473475053392355 0.350660434966672 0.999662357021401 0.984826002477135 0.99000982246484 0.000337642978598665 0.0151739975228646 0.00999017753516006 1730
6368 316410 3 3 0 1e-04 0.3 90 "LAT" 0.258195478209252 0.561351666761787 0.159855065730036 0.347305780635433 0.492153620943143 0.552865444610823 0.318036039932612 0.355206602337365 0.750349099152395 0.555460047790496 0.477891105662648 0.352824693710978 0.999707843570933 0.999185136553973 0.999364618223338 0.000292156429066655 0.000814863446026499 0.000635381776662272 3601
6369 1169992 4 3 0 1e-04 0.3 90 "LAT" 0.261821934229004 0.566654804693458 0.158069417888299 0.341926741012462 0.489146287416713 0.553059321017335 0.315778241397487 0.354968672860384 0.750968221645717 0.557475645999544 0.473847659285785 0.350752461494686 0.999337562161931 0.999576764453144 0.999493610591057 0.000662437838069207 0.000423235546856137 0.000506389408942538 3601
6370 949335 5 3 0 1e-04 0.3 90 "LAT" 0.261051906241504 0.564200793444397 0.159489678018452 0.344422823829062 0.489454313385982 0.553360178142728 0.315619481036445 0.354669080154334 0.750506219627485 0.556777602639085 0.475109159054896 0.351469647686592 0.999669645194842 0.999668975695028 0.999669207986987 0.000330354805158145 0.000331024304971596 0.000330792013012656 3601
6371 103075 1 0.05 0.25 1e-04 0.3 90 "LAT" 0.260262299979989 0.564395897294556 0.158806988061447 0.344225225343839 0.50078246793389 0.561129695313318 0.309648757871756 0.346616518331673 0.761044767913879 0.56222620020126 0.468455745933202 0.345818302424888 0.999786263612866 0.999799389356349 0.999794907044076 0.00021373638713411 0.000200610643650542 0.000205092955923762 3601
6372 794059 2 0.05 0.25 1e-04 0.3 90 "LAT" 0.257549754758519 0.562942228920082 0.158261273936805 0.345685110413988 0.501056516000954 0.560351575569454 0.310967950950698 0.347323521813635 0.758606270759473 0.561195687628558 0.469229224887504 0.346802342630555 0.999787379261996 0.999802758456777 0.999797544521374 0.000212620738004303 0.000197241543223145 0.00020245547862607 3601
6373 124203 3 0.05 0.25 1e-04 0.3 90 "LAT" 0.256039279032445 0.561352345614806 0.158452280289209 0.347241842315016 0.502054649945223 0.559423169833144 0.312858708866203 0.348236471425428 0.758093928977668 0.560054078581184 0.471310989155411 0.347920891924954 0.998537250226362 0.998321935230218 0.998394562119368 0.00146274977363781 0.00167806476978237 0.00160543788063164 3601
6374 168802 4 0.05 0.25 1e-04 0.3 90 "LAT" 0.257078808213377 0.558662263101346 0.161124111779285 0.349997289588886 0.499472439573568 0.557604346354895 0.314043068100759 0.350088103410792 0.756551247786945 0.557931743872413 0.475167179880044 0.350089259571735 0.999051692529555 0.999651334867995 0.999447817675107 0.000948307470445448 0.000348665132005539 0.000552182324892584 3601
6375 192594 5 0.05 0.25 1e-04 0.3 90 "LAT" 0.26164857764927 0.563886383019277 0.160005921683338 0.344677258534253 0.498074642978889 0.560986507314667 0.308158133926757 0.346702258904917 0.759723220628159 0.561956487435217 0.468164055610096 0.346032960997572 0.999124419045961 0.998762399333069 0.998886907832659 0.000875580954039234 0.00123760066693112 0.00111309216734147 655
6376 982769 1 3 0.25 1e-04 0.3 90 "LAT" 0.259920522845888 0.563690874934638 0.159171879485751 0.344925559517207 0.490476411654213 0.553208091275094 0.316591359718786 0.354824739454129 0.7503969345001 0.556456431891634 0.475763239204537 0.351789904872592 0.99981759282781 0.999756122000236 0.999777361858459 0.000182407172189484 0.000243877999764022 0.000222638141540599 3601
6377 1084117 2 3 0.25 1e-04 0.3 90 "LAT" 0.25865312381008 0.563000390868812 0.158849226273585 0.345640789767277 0.493193319659689 0.555227983951668 0.315054522378806 0.352781593340342 0.75184644346977 0.557631970569215 0.473903748652392 0.350603967779617 0.999829674781008 0.999485873456466 0.999603907596355 0.000170325218991622 0.000514126543533947 0.000396092403645336 3601
6378 946236 3 3 0.25 1e-04 0.3 90 "LAT" 0.258646771825715 0.563371206860392 0.158622748511906 0.345272402777578 0.490179082074222 0.550345891944977 0.320746589617962 0.357982787600292 0.748825853899937 0.554463801233065 0.479369338129868 0.353989906823765 0.999783090659134 0.998990575182254 0.999263604588296 0.000216909340865584 0.00100942481774568 0.00073639541170354 899
6379 236062 4 3 0.25 1e-04 0.3 90 "LAT" 0.25759797353598 0.558366694734764 0.161753946595725 0.350315363021023 0.49002785697921 0.551333214089314 0.318843523203221 0.356428247743941 0.74762583051519 0.553406339872398 0.480597469798946 0.354678957795455 0.999740435759901 0.998952111229835 0.999223113839545 0.000259564240098686 0.00104788877016549 0.000776886160455064 3601
6380 393267 5 3 0.25 1e-04 0.3 90 "LAT" 0.260925718796257 0.559951826448633 0.162608066804248 0.348717076840874 0.488290742501975 0.551433942124076 0.317831312229492 0.356800775634609 0.749216461298232 0.55407232141398 0.480439379033741 0.354327625494119 0.999797521771547 0.999803896697189 0.999801680895672 0.000202478228452942 0.000196103302810965 0.000198319104327776 3601
6381 248407 1 0.05 0.5 1e-04 0.3 90 "LAT" 0.26240500091791 0.564079368237729 0.160334291977561 0.344491017647597 0.496633099439917 0.562075835217836 0.305714260693397 0.345568476235419 0.759038100357826 0.56273824062161 0.466048552670958 0.345226017549688 0.999874318644401 0.999833492420486 0.999847588334163 0.000125681355598775 0.000166507579513703 0.000152411665836568 3601
6382 24557 2 0.05 0.5 1e-04 0.3 90 "LAT" 0.258263341048433 0.563120350624828 0.158490831566195 0.34548844696415 0.501810545344751 0.561601467060894 0.309522309691078 0.346081937931861 0.760073886393183 0.562085850411861 0.468013141257273 0.34591208335025 0.999882582550748 0.999882535144395 0.999882551233046 0.00011741744925225 0.000117464855605042 0.000117448766953922 3601
6383 869023 3 0.05 0.5 1e-04 0.3 90 "LAT" 0.257203526517071 0.564456636046395 0.156864426414931 0.34414434745734 0.5014249349103 0.558962314451238 0.313102352656584 0.348715829457397 0.758628461427371 0.560785704196446 0.469966779071515 0.347203776428654 0.999880748370711 0.99988107725908 0.999880965961104 0.000119251629288883 0.000118922740919757 0.000119034038895851 3601
6384 107361 4 0.05 0.5 1e-04 0.3 90 "LAT" 0.258314577781143 0.563172699682236 0.158513106349577 0.345434357157771 0.500207253884877 0.559431903493174 0.311756995876068 0.348271119738753 0.75852183166602 0.560669167784283 0.470270102225644 0.347340834122652 0.999880946326611 0.999883002900766 0.999882303622729 0.000119053673389245 0.000116997099234252 0.000117696377270537 3601
6385 46422 5 0.05 0.5 1e-04 0.3 90 "LAT" 0.257400972547894 0.559936963915786 0.160385374921469 0.348717959618362 0.500380195520159 0.559241040871445 0.312074379796913 0.348455177789946 0.757781168068053 0.559453701714894 0.472459754718382 0.348568266072441 0.999872509740145 0.999851990753913 0.999858952907377 0.000127490259854785 0.000148009246087305 0.000141047092623027 3601
6386 835157 1 3 0.5 1e-04 0.3 90 "LAT" 0.259112905951754 0.562584593038696 0.159554417287224 0.34603055518073 0.494929035918985 0.560615756063183 0.307813030341053 0.34695133559998 0.754041941870739 0.561033982479511 0.467367447628277 0.346897795935901 0.999889211558276 0.999881654075411 0.999884247201265 0.000110788441723654 0.000118345924588677 0.00011575279873503 3601
6387 1017189 2 3 0.5 1e-04 0.3 90 "LAT" 0.259147416984069 0.565526908679615 0.157283060088398 0.34308928995928 0.491538604242055 0.553203374146476 0.316892002649988 0.354650973502017 0.750686021226125 0.557123155792373 0.474175062738386 0.35099940786399 0.999825060976173 0.99987721061171 0.999859260803867 0.000174939023826586 0.000122789388289982 0.000140739196132775 3601
6388 1057716 3 3 0.5 1e-04 0.3 90 "LAT" 0.258405686230202 0.566790262784288 0.155924854175876 0.341794861170367 0.493129815063268 0.554505244669958 0.31633979805426 0.35358173991323 0.751535501293471 0.558395015194813 0.472264652230136 0.349874080569392 0.999887727711278 0.999798625579833 0.999829181106132 0.000112272288722051 0.000201374420167257 0.000170818893868086 3601
6389 617831 4 3 0.5 1e-04 0.3 90 "LAT" 0.258709244515192 0.562143062109863 0.159609856845309 0.346457541434918 0.490270350407497 0.552815907614113 0.316807906558151 0.355201877491084 0.748979594922689 0.555712003345265 0.47641776340346 0.352517871072728 0.999880204500996 0.99987784230285 0.999878656411078 0.000119795499004332 0.000122157697150182 0.000121343588921545 3601
6390 985412 5 3 0.5 1e-04 0.3 90 "LAT" 0.258144837711236 0.565945708003018 0.156490464180944 0.342591619190021 0.494375219861874 0.555687608416386 0.314826215061205 0.35216014004648 0.75252005757311 0.558927132842295 0.471316679242149 0.349161869924055 0.999874629794037 0.999879355623825 0.999877738480513 0.000125370205963475 0.000120644376174664 0.000122261519487001 3601
6391 714075 1 0.05 0 1e-04 0.4 90 "LAT" 0.256868470567517 0.564496598691331 0.156648891369863 0.344116717452154 0.502112754064198 0.559545589615536 0.312407260067326 0.347820047176596 0.758981224631715 0.561190590405221 0.469056151437189 0.346595206794321 0.999528237382097 0.999469602116411 0.999489404918856 0.000471762617902626 0.000530397883588927 0.00051059508114424 3601
6392 1289892 2 0.05 0 1e-04 0.4 90 "LAT" 0.262395661224648 0.564251559091154 0.160198694412185 0.344311026623291 0.497901337381525 0.563036551732588 0.304750335166334 0.344306677966466 0.760296998606173 0.563432921982655 0.464949029578519 0.344330969034273 0.993576066744524 0.988693576982795 0.990376228175928 0.00642393325547608 0.0113064230172051 0.00962377182407215 3047
6393 516641 3 0.05 0 1e-04 0.4 90 "LAT" 0.259489564882064 0.562488114480721 0.159756425852576 0.346147762160444 0.499561628351481 0.561821220428152 0.307565582780602 0.345465795944116 0.759051193233545 0.562030691175703 0.467322008633178 0.345717464074847 0.999052099666315 0.999272208847783 0.999197074520493 0.00094790033368523 0.000727791152217238 0.000802925479507004 3601
6394 66266 4 0.05 0 1e-04 0.4 90 "LAT" 0.257633075474064 0.559260614396731 0.161015204785128 0.349410551791689 0.498987167508714 0.556550514984197 0.314829574208258 0.350860033099535 0.756620242982778 0.557443518794527 0.475844778993386 0.350395433705041 0.999404822212191 0.999477134204846 0.999452554658192 0.000595177787809123 0.000522865795153788 0.000547445341807483 3601
6395 966260 5 0.05 0 1e-04 0.4 90 "LAT" 0.256825084256109 0.559869986999565 0.160130475309849 0.348826804509285 0.499644598825451 0.556956880877848 0.314716310456115 0.350411923608127 0.75646968308156 0.557911632915214 0.474846785765964 0.349907017394286 0.999591743549587 0.999565674962327 0.999574508999975 0.000408256450413477 0.000434325037673001 0.00042549100002463 3601
6396 1078157 1 3 0 1e-04 0.4 90 "LAT" 0.260038472836989 0.564369378807712 0.158734668040037 0.34422065795932 0.490518425654085 0.553255352627728 0.316248379807706 0.354543629930006 0.750556898491074 0.556750722201051 0.474983047847743 0.351332362977674 0.999671011417781 0.999469175926776 0.999538911750986 0.000328988582219439 0.000530824073224352 0.000461088249014398 3601
6397 180628 2 3 0 1e-04 0.4 90 "LAT" 0.257079955472405 0.559000585058949 0.160929722159711 0.349672197126123 0.495963555517271 0.556156171066804 0.314650831701068 0.351339548985217 0.753043510989676 0.5569097189385 0.475580553860778 0.350991997726951 0.999628578106813 0.998444217762102 0.998847828966317 0.000371421893186722 0.00155578223789757 0.00115217103368313 2808
6398 680125 3 3 0 1e-04 0.4 90 "LAT" 0.260477457545794 0.55967293493938 0.162518033324166 0.349018146526568 0.490753538349987 0.558406551794456 0.309102155326936 0.349485524940574 0.751230995895781 0.558569944829149 0.471620188651102 0.349615361023264 0.998738195283549 0.996134011391976 0.997035956146374 0.00126180471645071 0.00386598860802442 0.00296404385362648 653
6399 755352 4 3 0 1e-04 0.4 90 "LAT" 0.257640833111548 0.567025871410355 0.155281665962836 0.341524737708815 0.493040679419449 0.553421561362367 0.317389052355635 0.354127961465364 0.750681512530997 0.557744096779695 0.472670718318471 0.350153862511896 0.999569240553672 0.99934816567337 0.999423782737218 0.000430759446328252 0.000651834326630001 0.000576217262782212 3601
6400 977445 5 3 0 1e-04 0.4 90 "LAT" 0.260330137318574 0.559866038733521 0.162338972893232 0.348802109629574 0.489342963295408 0.556014129394816 0.3115912561871 0.351741490455299 0.749673100613982 0.557026526061621 0.473930229080332 0.351060273646742 0.99933404289849 0.993929967522286 0.995803443530449 0.000665957101509948 0.00607003247771448 0.0041965564695513 289
6401 1023074 1 0.05 0.25 1e-04 0.4 90 "LAT" 0.26331474920254 0.56420162470942 0.160780057723148 0.344383326294228 0.495764955085986 0.559542508082936 0.308422959033158 0.347817382808842 0.759079704288526 0.561127443290166 0.469203016756307 0.346655599045637 0.999627263406891 0.999753412318854 0.999709740480226 0.000372736593108872 0.000246587681145792 0.000290259519773921 3601
6402 591767 2 0.05 0.25 1e-04 0.4 90 "LAT" 0.256192455856354 0.56270424895274 0.157577714103982 0.345922637989131 0.503565654786008 0.56246374140959 0.309101626166821 0.344828127284256 0.759758110642362 0.562519293162247 0.466679340270803 0.345223091761549 0.999799777673606 0.999815742032957 0.999810366417218 0.000200222326393653 0.000184257967042784 0.00018963358278159 3601
6403 424768 3 0.05 0.25 1e-04 0.4 90 "LAT" 0.258553385560237 0.563975387254523 0.158070169531434 0.344633033973369 0.500903390032194 0.561067933136101 0.309525321091514 0.346277307388267 0.759456775592431 0.562017022843523 0.467595490622949 0.345757229536801 0.999739309025773 0.999532926317321 0.999603063456346 0.000260690974226505 0.000467073682679283 0.000396936543653876 3601
6404 805510 4 0.05 0.25 1e-04 0.4 90 "LAT" 0.258324144515521 0.567371620561101 0.155405946287541 0.341206903620208 0.501922639893523 0.561506346041221 0.309408655329325 0.345800242082853 0.760246784409044 0.563459449947627 0.464814601616866 0.344276938134308 0.999805661563268 0.999782217637188 0.999790165639447 0.000194338436732253 0.000217782362811735 0.00020983436055282 3601
6405 1292865 5 0.05 0.25 1e-04 0.4 90 "LAT" 0.259362683016137 0.561888128032141 0.160129372879772 0.346767350090917 0.498857450625334 0.559771927290321 0.310081271147849 0.347551666559082 0.758220133641471 0.560462437338099 0.470210644027621 0.347315846389742 0.99983012304064 0.999823491662013 0.999825756149346 0.000169876959360394 0.000176508337986658 0.000174243850654085 3601
6406 749106 1 3 0.25 1e-04 0.4 90 "LAT" 0.264800006966026 0.567929737963045 0.15893286582506 0.340642455953495 0.483545684660406 0.5480676958838 0.319522662702359 0.359853908662385 0.748345691626433 0.554631473707451 0.478455528527419 0.353529789069186 0.999823483476177 0.999788371041335 0.999800745477945 0.000176516523823069 0.000211628958665213 0.000199254522054789 3601
6407 1119350 2 3 0.25 1e-04 0.4 90 "LAT" 0.259898352647438 0.565963877105141 0.157458097581154 0.342650696927439 0.489539897241434 0.550925254551021 0.319156099639627 0.356901240659421 0.749438249888872 0.555789229668851 0.476614197220781 0.352319056859113 0.999807866739583 0.999815306226616 0.999812735054963 0.000192133260417447 0.000184693773384348 0.000187264945037443 3601
6408 1134760 3 3 0.25 1e-04 0.4 90 "LAT" 0.260038196431326 0.563814753376206 0.159143313875961 0.344854254893166 0.489388810137689 0.553072788871722 0.315453731032405 0.35441000052585 0.749427006569015 0.556485981551566 0.474597044908366 0.351414129090436 0.99982426909598 0.999826138800359 0.999825492056611 0.000175730904020275 0.00017386119964123 0.000174507943388894 3601
6409 998053 4 3 0.25 1e-04 0.4 90 "LAT" 0.258909964062158 0.565563997567416 0.157144520625319 0.343010632985013 0.491678122860766 0.555522195974504 0.313895016252584 0.352198269699012 0.750588086922924 0.558612575487585 0.471039536877903 0.34941486063388 0.999796647488853 0.999527656119167 0.999620196817202 0.000203352511147356 0.000472343880833375 0.000379803182798154 3601
6410 1098496 5 3 0.25 1e-04 0.4 90 "LAT" 0.258070539062919 0.558078809315624 0.162227865163665 0.350552801125616 0.489861690292551 0.552231394524841 0.317547596519266 0.355733524003305 0.74793222935547 0.553939089082462 0.47977546168293 0.354270658448976 0.998882707090955 0.999825741434712 0.999500925512199 0.00111729290904522 0.000174258565288024 0.000499074487801231 3601
6411 608796 1 0.05 0.5 1e-04 0.4 90 "LAT" 0.259225617404669 0.562699865718716 0.159423516054724 0.345918233537649 0.499648204659494 0.560528639370563 0.309465387368551 0.346797066108425 0.758873822064163 0.561239886857359 0.468888903423275 0.346526851163795 0.999882848835833 0.999880796776698 0.999881496566325 0.000117151164166625 0.000119203223302042 0.000118503433675162 3601
6412 1169102 2 0.05 0.5 1e-04 0.4 90 "LAT" 0.257412177819767 0.564612416299738 0.156909566839965 0.344021436870458 0.503818310608886 0.562614706240128 0.308866216871007 0.344667481039651 0.761230488428653 0.563264293837442 0.465775783710972 0.344474330114364 0.999877591537324 0.999878231251761 0.999878015298776 0.000122408462676106 0.000121768748238603 0.000121984701224117 3601
6413 516876 3 0.05 0.5 1e-04 0.4 90 "LAT" 0.259314583811396 0.562400936869642 0.159691010494512 0.346225923217802 0.50047394044713 0.5616084084331 0.308332351102128 0.345692905524027 0.759788524258526 0.561858081980107 0.468023361596641 0.345895660108365 0.999863389770514 0.999856278098272 0.99985870170142 0.000136610229485749 0.000143721901728111 0.000141298298579881 3601
6414 116622 4 0.05 0.5 1e-04 0.4 90 "LAT" 0.258421092136845 0.559710750016451 0.161163358716618 0.34893761565135 0.499494279986278 0.561282514583735 0.308215667281585 0.345956144126247 0.757915372123123 0.560719536760461 0.469379025998203 0.347001118194765 0.999876891939409 0.999881052275859 0.999879635438561 0.000123108060590831 0.000118947724140737 0.00012036456143883 3601
6415 1029004 5 0.05 0.5 1e-04 0.4 90 "LAT" 0.256221278754216 0.564528001216095 0.156249224493953 0.344061148899357 0.50244515261027 0.560735007299549 0.310929514946456 0.34656724909291 0.758666431364486 0.561978261840269 0.46717873944041 0.345757145579884 0.999879118212856 0.999885178963638 0.999883136085303 0.000120881787144171 0.000114821036362321 0.000116863914696677 3601
6416 1201059 1 3 0.5 1e-04 0.4 90 "LAT" 0.26223160999141 0.564223844640339 0.160188357560602 0.344400910667209 0.487854664576143 0.553520095117539 0.314044010924634 0.354013641916336 0.750086274567553 0.556928012248364 0.474232368485236 0.350992948677932 0.999879375676836 0.999885743033011 0.999883523658738 0.000120624323163837 0.000114256966988942 0.000116476341261704 3601
6417 544153 2 3 0.5 1e-04 0.4 90 "LAT" 0.259710664044094 0.563290488759704 0.159366232641079 0.345360558383952 0.490442042065212 0.555337980220509 0.313490666054634 0.352603805338313 0.750152706109306 0.557774224584786 0.472856898695713 0.350428694035322 0.999881875047601 0.999880426411883 0.999880926875269 0.000118124952399335 0.000119573588116757 0.00011907312473075 3601
6418 124446 3 3 0.5 1e-04 0.4 90 "LAT" 0.255990410066012 0.556212321349766 0.162347526490351 0.352438122753905 0.497002766260716 0.55728213204086 0.31314103710744 0.349976952315906 0.752993176326728 0.556751362929867 0.475488563597791 0.35098231320151 0.99988261855181 0.999885347195635 0.999884420780134 0.000117381448190374 0.000114652804364789 0.000115579219865875 3601
6419 1154665 4 3 0.5 1e-04 0.4 90 "LAT" 0.256141530883196 0.564031234161026 0.156568200313072 0.344571929009437 0.491938387744165 0.553036323881373 0.317466223938875 0.354467234116934 0.748079918627361 0.556434691924527 0.474034424251947 0.351455338505076 0.999843540584771 0.999878753843628 0.999866734174329 0.000156459415229512 0.000121246156371753 0.000133265825670582 3601
6420 549750 5 3 0.5 1e-04 0.4 90 "LAT" 0.257007567232484 0.561734973675239 0.158841571146892 0.346904421713219 0.494031053066767 0.558058766241598 0.311703781971607 0.34977020614349 0.751038620299251 0.559051499721734 0.470545353118499 0.349068663283144 0.9998732637456 0.999880940579927 0.999878317603334 0.000126736254399534 0.000119059420073431 0.000121682396665663 3601
6421 468492 1 0.05 0 1e-04 0.5 90 "LAT" 0.260596948646603 0.563166871696263 0.159954573063105 0.345473213439499 0.497575529508395 0.560879218809013 0.307308762481545 0.345968244579326 0.758172478154998 0.561631452959373 0.46726333554465 0.345831056319153 0.998566130533536 0.999083365799721 0.998905973624429 0.0014338694664639 0.000916634200279279 0.00109402637557111 298
6422 28040 2 0.05 0 1e-04 0.5 90 "LAT" 0.257383299487629 0.565971242879638 0.15587898167428 0.342613787806282 0.502330416434348 0.563155196669234 0.306935303409247 0.34367777450992 0.759713715921977 0.564085157747651 0.462814285083528 0.343339826805195 0.999658881959475 0.999654559299505 0.999656020476153 0.000341118040525024 0.000345440700494572 0.000343979523846919 3601
6423 354526 3 0.05 0 1e-04 0.5 90 "LAT" 0.258408151300055 0.564051295456944 0.157927690480042 0.344582542593989 0.500587205188124 0.560380729712858 0.309877803997156 0.346523319830345 0.758995356488179 0.561599680698418 0.467805494477199 0.345891261891508 0.999519980501267 0.999571521365941 0.999554015306446 0.000480019498732656 0.000428478634059068 0.000445984693553679 3601
6424 641526 4 0.05 0 1e-04 0.5 90 "LAT" 0.259060831882046 0.562977170729878 0.159148666234424 0.345660184175694 0.497067656328719 0.557437390556415 0.311992170277903 0.349409068753574 0.756128488210765 0.559300146212771 0.471140836512327 0.348156263191183 0.999604158037496 0.999582518867225 0.999589912386096 0.000395841962503475 0.000417481132774596 0.000410087613903688 3601
6425 1062874 5 0.05 0 1e-04 0.5 90 "LAT" 0.259611448463751 0.563742439531658 0.158861591971538 0.34486809836784 0.499799694383154 0.561629674943435 0.307533280725664 0.345260617218615 0.759411142846906 0.56233385334105 0.466394872697202 0.345143431480611 0.99966495564532 0.999681685609482 0.999675978308721 0.000335044354680389 0.000318314390517725 0.000324021691278981 3601
6426 600484 1 3 0 1e-04 0.5 90 "LAT" 0.258691809495337 0.564340785021957 0.157893392001594 0.344284070585463 0.492236986109832 0.554996423361108 0.314456427803483 0.35237734885275 0.750928795605169 0.557951371841341 0.472349819805077 0.34986070886858 0.999350376961054 0.999391482639116 0.999377363404541 0.000649623038945826 0.00060851736088365 0.000622636595458814 3601
6427 122736 2 3 0 1e-04 0.5 90 "LAT" 0.257092030124683 0.558358607595331 0.161432148319474 0.350303891214735 0.494839108480471 0.555717806460678 0.313843471178923 0.351104075243287 0.751931138605154 0.556428851377425 0.475275619498397 0.351022571331345 0.999455651879456 0.998142049416547 0.998590099260901 0.000544348120544496 0.00185795058345258 0.00140990073909866 291
6428 1115009 3 3 0 1e-04 0.5 90 "LAT" 0.260962876654024 0.566220459310122 0.15791303276928 0.342300207860894 0.491045706731743 0.556789691461493 0.310489601320776 0.350160494857095 0.752008583385767 0.559712125826478 0.468402634090056 0.347785822210024 0.995579623311896 0.999547397891247 0.998174961206556 0.00442037668810397 0.00045260210875329 0.00182503879344387 3601
6429 1296757 4 3 0 1e-04 0.5 90 "LAT" 0.259188375678382 0.558745619686096 0.162416148489634 0.349902178677122 0.489636043716866 0.553940004774084 0.314315244648668 0.353315537547546 0.748824419395248 0.555376277701454 0.476731393138302 0.352368509659967 0.994232518232711 0.94019302347042 0.958853565251169 0.00576748176728933 0.0598069765295798 0.0411464347488309 1487
6430 694935 5 3 0 1e-04 0.5 90 "LAT" 0.255623390402533 0.565804590212262 0.154931451315745 0.342773936311074 0.494856903194535 0.554442810034607 0.316630354347819 0.352707574559202 0.750480293597068 0.558010326032043 0.471561805663564 0.349630548401325 0.986676537950869 0.99671171399345 0.993305457025352 0.0133234620491311 0.00328828600655015 0.00669454297464823 3412
6431 61152 1 0.05 0.25 1e-04 0.5 90 "LAT" 0.258121700151784 0.562848604835371 0.158613728467588 0.345755230088033 0.502612349010143 0.56456409171191 0.305006488038503 0.342319495936009 0.760734049161926 0.563963581978051 0.463620216506091 0.343505299595481 0.999788064267076 0.999810287845582 0.999802758296662 0.000211935732923732 0.000189712154418449 0.000197241703337528 3601
6432 391632 2 0.05 0.25 1e-04 0.5 90 "LAT" 0.256839629649017 0.564024158608133 0.156999547252908 0.344638152260616 0.502995747934592 0.560036159646598 0.311859958413784 0.346900772926709 0.759835377583609 0.561355533880618 0.468859505666692 0.346162332046362 0.999794225930905 0.999792970720018 0.999793393978209 0.000205774069095519 0.000207029279981508 0.000206606021791472 3601
6433 397874 3 0.05 0.25 1e-04 0.5 90 "LAT" 0.262563068585902 0.56024307142794 0.163348809086857 0.348440930595473 0.496052830061609 0.559243772088955 0.308706790678076 0.347721181377352 0.758615898647511 0.55956765912799 0.472055599764932 0.347991914200776 0.999781868711104 0.999728704871802 0.999747070211157 0.000218131288896293 0.000271295128197957 0.000252929788843107 3601
6434 148224 4 0.05 0.25 1e-04 0.5 90 "LAT" 0.258791237139225 0.562646266854462 0.159215357125119 0.34599651393931 0.500231729088776 0.559367274923504 0.311159076053845 0.347617413289249 0.759022966228001 0.560453248167462 0.470374433178964 0.347095106244452 0.999823886817637 0.999807537659433 0.999813099520171 0.000176113182363047 0.000192462340567206 0.000186900479828556 3601
6435 1145699 5 0.05 0.25 1e-04 0.5 90 "LAT" 0.260394212082438 0.564984493157728 0.158471149918732 0.343581529349343 0.498359665216327 0.561164852289857 0.307388947593846 0.345739446486681 0.758753877298765 0.562441137870269 0.465860097512578 0.345031412595825 0.999694249905384 0.999803261027461 0.99976593610322 0.000305750094616044 0.000196738972538907 0.000234063896780436 3601
6436 316645 1 3 0.25 1e-04 0.5 90 "LAT" 0.26152732184809 0.564733310616955 0.159365181510137 0.343867652728451 0.489294764800178 0.555202372363217 0.312185657436737 0.352058547758655 0.750822086648268 0.55820450547267 0.471550838946874 0.349531168413045 0.999838627971716 0.999822530075062 0.999828120334906 0.000161372028284065 0.00017746992493779 0.000171879665094216 3601
6437 838812 2 3 0.25 1e-04 0.5 90 "LAT" 0.259088471292064 0.567939206924412 0.15548659953774 0.340621147667574 0.492566645449512 0.555471451608435 0.313631408479365 0.351478837888163 0.751655116741576 0.55944340907873 0.469118008017106 0.348063200369277 0.99981282222154 0.999741195592558 0.99976579035908 0.000187177778460177 0.000258804407441934 0.000234209640919901 3601
6438 448022 3 3 0.25 1e-04 0.5 90 "LAT" 0.257132218935808 0.56247698836129 0.158397515905132 0.346165887253703 0.490998087557184 0.552580424948082 0.317358036695242 0.354712399987585 0.748130306492992 0.555602724695322 0.475755552600374 0.352163921278292 0.999820666792435 0.999817828827428 0.999818801158537 0.000179333207564834 0.000182171172572166 0.000181198841462937 3601
6439 323548 4 3 0.25 1e-04 0.5 90 "LAT" 0.263788545192132 0.568658924776711 0.157741628086578 0.339869991223314 0.486739166394509 0.552283834784025 0.314515393848515 0.354861057496812 0.750527711586641 0.557657526652457 0.472257021935093 0.34997479068261 0.998968582028769 0.999822019011709 0.999523315687198 0.00103141797123102 0.000177980988291394 0.000476684312802192 3601
6440 58686 5 3 0.25 1e-04 0.5 90 "LAT" 0.257290059401575 0.563993269714575 0.157287570085074 0.344610155246431 0.494521273895723 0.5570164991891 0.312202437102459 0.349851147665209 0.751811333297298 0.559186142145248 0.469490007187533 0.348275751310601 0.999817095988096 0.999532561416209 0.99962964069489 0.000182904011904224 0.000467438583790749 0.000370359305109843 3601
6441 1150492 1 0.05 0.5 1e-04 0.5 90 "LAT" 0.260289011073358 0.561923853306013 0.160651414197483 0.346704364946517 0.499096204470579 0.562015499393577 0.306617094815954 0.344887639341558 0.759385215543938 0.561956694072566 0.467268509013436 0.345538433392931 0.999839473906918 0.999877362433892 0.999864398278554 0.000160526093082199 0.000122637566108392 0.000135601721445926 3601
6442 222955 2 0.05 0.5 1e-04 0.5 90 "LAT" 0.261131720790842 0.563955183776087 0.159648077629415 0.344668586989114 0.499668516683394 0.562654131727219 0.305976360115598 0.344257179050513 0.760800237474236 0.563079226750119 0.465624437745013 0.344419324132547 0.999867676811058 0.999811411473966 0.999830686039371 0.000132323188941893 0.000188588526033603 0.00016931396062927 3601
6443 50815 3 0.05 0.5 1e-04 0.5 90 "LAT" 0.260936196788491 0.5626399868699 0.160494107363726 0.34595823933158 0.496511432707061 0.559586587867009 0.308465064735235 0.347325787113723 0.757447629495552 0.560610469233121 0.468959172098961 0.346881253332919 0.999877558307582 0.999882080549065 0.999880526112611 0.000122441692417915 0.000117919450935148 0.000119473887388664 3601
6444 373212 4 0.05 0.5 1e-04 0.5 90 "LAT" 0.257834618076437 0.566749192138791 0.1555686844525 0.341804605832606 0.500949105486577 0.560903457114734 0.30934756811817 0.345969159462301 0.758783723563014 0.562857137640596 0.46491625257067 0.34458318630237 0.999879383436101 0.999834677035954 0.999849827602454 0.000120616563898627 0.000165322964046369 0.000150172397545511 3601
6445 1219574 5 0.05 0.5 1e-04 0.5 90 "LAT" 0.258104236201075 0.56420327729226 0.157630018547594 0.344397954998067 0.500830897546818 0.561690461495859 0.308151551637947 0.345206702051608 0.758935133747894 0.562519241432164 0.465781570185541 0.34495634465745 0.999883996913188 0.999880351730813 0.999881588745805 0.000116003086811797 0.000119648269186802 0.000118411254194927 3601
6446 639061 1 3 0.5 1e-04 0.5 90 "LAT" 0.259072230978771 0.559180626147127 0.162007548366178 0.349485035024948 0.489729686941857 0.553750404062733 0.314709795482417 0.353515978567845 0.748801917920628 0.555331332893322 0.476717343848595 0.352429805441103 0.99988458487375 0.999882500855521 0.999883220115651 0.000115415126250448 0.000117499144478556 0.000116779884348672 3601
6447 10445 2 3 0.5 1e-04 0.5 90 "LAT" 0.26133654397681 0.563099391296325 0.160472548984185 0.345584886814753 0.492912674115748 0.556937693344846 0.310658968602374 0.349770015483225 0.754249218092558 0.558900170058746 0.471131517586559 0.34848866204264 0.999882436705279 0.999878582121792 0.999879913538398 0.000117563294720835 0.000121417878207604 0.000120086461601591 3601
6448 69127 3 3 0.5 1e-04 0.5 90 "LAT" 0.260223239864772 0.56481719823652 0.158532858358119 0.343790230590985 0.490543773384665 0.55559607483618 0.312585449029247 0.351814549551274 0.750767013249437 0.558517249248527 0.471118307387366 0.349317625115136 0.999829656619471 0.999860407773345 0.999849779212007 0.000170343380528741 0.000139592226655139 0.000150220787993254 3601
6449 1147061 4 3 0.5 1e-04 0.5 90 "LAT" 0.259260994762447 0.564392841022828 0.158199640156371 0.344224529587692 0.491457414220199 0.555708266838875 0.312339017992837 0.351094576109405 0.750718408982645 0.558428376722203 0.470538658149209 0.349001746317133 0.99988466726015 0.999885318998243 0.999885094688739 0.000115332739849652 0.000114681001756763 0.000114905311261225 3601
6450 560473 5 3 0.5 1e-04 0.5 90 "LAT" 0.266653777908032 0.565056914068527 0.162216697737955 0.343559294367002 0.487565455733349 0.555238537313479 0.309731249424726 0.35161081762102 0.754219233641381 0.558498781455412 0.471947947162681 0.348970526900206 0.999791243949801 0.999876734249043 0.99984661315429 0.000208756050199262 0.000123265750956566 0.000153386845709763 3601
6451 144113 1 0.05 0 1e-04 0.6 90 "LAT" 0.259937478806848 0.5681901118375 0.155788946941041 0.340354347025422 0.500445188019024 0.563397383591582 0.304961837998715 0.342990355498309 0.760382666825871 0.565004205404118 0.460750784939756 0.342117185680672 0.999028056345021 0.999219790920887 0.999154439812336 0.000971943654978678 0.000780209079113083 0.000845560187664167 3601
6452 347897 2 0.05 0 1e-04 0.6 90 "LAT" 0.256456210359328 0.563342330477147 0.157258960714395 0.345252475198542 0.500817784344167 0.559482769427101 0.310930689493907 0.346952683060168 0.757273994703495 0.560760763272093 0.468189650208302 0.346402790586709 0.996428700509888 0.994667598183532 0.995262310407156 0.00357129949011252 0.00533240181646825 0.00473768959284443 1127
6453 24018 3 0.05 0 1e-04 0.6 90 "LAT" 0.257765183901825 0.566298809639596 0.155868975555504 0.342287838202257 0.50116012701919 0.561307203078132 0.308624464483876 0.345207437321715 0.758925310921015 0.562969025762505 0.464493440039379 0.344245442535269 0.92780883286945 0.933652348748708 0.931673454336307 0.0721911671305504 0.0663476512512918 0.068326545663693 881
6454 1192700 4 0.05 0 1e-04 0.6 90 "LAT" 0.259809098621473 0.564153473475371 0.158680312083171 0.344470849647379 0.498823621635568 0.560526818803446 0.308135119726734 0.345901658657235 0.75863272025704 0.561740597948446 0.466815431809905 0.345437147866768 0.99710057529673 0.995339827613717 0.995941127086114 0.00289942470326964 0.00466017238628285 0.00405887291388618 1607
6455 230994 5 0.05 0 1e-04 0.6 90 "LAT" 0.260489438152229 0.563636410079396 0.159484879895534 0.344950526301414 0.497619272968144 0.560390835047477 0.307584132786932 0.346046548588284 0.758108711120374 0.561485526545496 0.467069012682465 0.345687968086539 0.99929640864299 0.996860110848472 0.997694965186826 0.000703591357009909 0.00313988915152749 0.00230503481317389 2325
6456 798568 1 3 0 1e-04 0.6 90 "LAT" 0.258523992731802 0.563369514531331 0.158561957529752 0.345272526014667 0.49059936379477 0.551619578436558 0.31781767133482 0.355161256720268 0.749123356526571 0.555314668095641 0.476379628864573 0.352111219380718 0.999479116332176 0.999668398218876 0.999603336296677 0.000520883667823869 0.000331601781124002 0.00039666370332268 3601
6457 721409 2 3 0 1e-04 0.6 90 "LAT" 0.263273585285539 0.565981821905202 0.159442175415714 0.342621521524819 0.48502078590067 0.551390422567991 0.314899304329674 0.355549848119847 0.748294371186209 0.556127184925027 0.474341479745388 0.351403716231812 0.99402539762671 0.981510757086147 0.985895303327257 0.00597460237329036 0.0184892429138532 0.0141046966727433 1979
6458 120036 3 3 0 1e-04 0.6 90 "LAT" 0.2566307043388 0.558032895648862 0.161421021336795 0.350597274694983 0.494519419876911 0.556870234666446 0.311751990349445 0.34951065808744 0.751150124215711 0.557052121473401 0.47317301168624 0.350099656927541 0.999640100949226 0.999680970888494 0.99966704362899 0.000359899050773587 0.000319029111505643 0.000332956371010239 3601
6459 288560 4 3 0 1e-04 0.6 90 "LAT" 0.26273279184175 0.563583905327918 0.160978345833473 0.345039104334839 0.486472338526187 0.552855263744698 0.313615230747721 0.354100413183124 0.749205130367936 0.556274885799731 0.474593576581193 0.351272273877109 0.999366988171087 0.998697485883085 0.998931432530302 0.000633011828912682 0.00130251411691522 0.00106856746969773 3601
6460 710886 5 3 0 1e-04 0.6 90 "LAT" 0.257109575243777 0.558618063285974 0.161213252687246 0.350076106182849 0.492915140634303 0.555813048388213 0.312862827649244 0.350754684589207 0.75002471587808 0.556528091348347 0.47407608033649 0.350774204541256 0.994382912833891 0.995108452542316 0.994860423972532 0.00561708716610856 0.00489154745768369 0.00513957602746795 406
6461 1164048 1 0.05 0.25 1e-04 0.6 90 "LAT" 0.260232894096743 0.567348580564909 0.156563551426546 0.341214226367392 0.500908945905438 0.564526897236411 0.303727734165634 0.341871472636682 0.761141840002181 0.565467851935363 0.46029128559218 0.341668502870852 0.999775753670021 0.999806662414913 0.999796122790536 0.000224246329978959 0.000193337585086554 0.000203877209464304 3601
6462 887569 2 0.05 0.25 1e-04 0.6 90 "LAT" 0.258421096736349 0.566946613675238 0.155783176817134 0.341609535373548 0.502472260386811 0.563545186556114 0.306003066503382 0.34283724252168 0.76089335712316 0.564675870624731 0.461786243320515 0.342442174895745 0.999722494980565 0.999605463636288 0.999645101192148 0.000277505019435138 0.000394536363712014 0.000354898807852317 3601
6463 632294 3 0.05 0.25 1e-04 0.6 90 "LAT" 0.258517321526482 0.560978458003685 0.160295629205831 0.347656551905781 0.499072846742694 0.55820707761567 0.311675628461789 0.348348853188195 0.757590168269176 0.559129397923535 0.47197125766762 0.348134153672005 0.999684560557184 0.999545064599234 0.999592543448753 0.000315439442816312 0.000454935400765942 0.000407456551247303 3601
6464 1672 4 0.05 0.25 1e-04 0.6 90 "LAT" 0.259143786519794 0.5645151287254 0.158027814006948 0.344124643466923 0.500256662209258 0.561992435811639 0.306804715384447 0.344364458130078 0.759400448729052 0.562825539502048 0.464832529391395 0.344308518349577 0.99984329543559 0.999822498293317 0.999829575938466 0.000156704564410442 0.000177501706682721 0.000170424061534326 3601
6465 424545 5 0.05 0.25 1e-04 0.6 90 "LAT" 0.25663798350396 0.561160744069987 0.158965451370917 0.347458796282461 0.500453793752113 0.559429048095293 0.310757205229556 0.346979946991343 0.757091777256073 0.55999648548105 0.469722656600474 0.347160771460816 0.998952237950194 0.998647627426636 0.998750620499578 0.00104776204980546 0.00135237257336393 0.00124937950042228 3601
6466 307014 1 3 0.25 1e-04 0.6 90 "LAT" 0.260529504663622 0.566452489081073 0.157475607695755 0.342136190175985 0.490075620323198 0.553315316630427 0.315051602338721 0.35367293088195 0.750605124986819 0.557540327301267 0.472527210034476 0.350008895719413 0.999796611531261 0.999689361629692 0.999726443152655 0.000203388468739494 0.000310638370308228 0.00027355684734518 3601
6467 211182 2 3 0.25 1e-04 0.6 90 "LAT" 0.255305364990287 0.563561611116406 0.156384095750599 0.345041184552338 0.494963255905889 0.553619632318178 0.317631579077716 0.353192558133389 0.750268620896176 0.556704843903679 0.474015674828315 0.350720579373352 0.999786471609624 0.999807558663216 0.999800408984223 0.00021352839037632 0.000192441336783672 0.000199591015776752 3601
6468 196808 3 3 0.25 1e-04 0.6 90 "LAT" 0.262267405759122 0.563902271162641 0.160406501376985 0.344716517705109 0.486945746607783 0.554244312555937 0.311401636055267 0.35235983470638 0.749213152366905 0.557307054634432 0.471808137432252 0.350005378153243 0.999807748679245 0.999515459164983 0.999617394608529 0.000192251320754493 0.000484540835017133 0.000382605391470787 3601
6469 155506 4 3 0.25 1e-04 0.6 90 "LAT" 0.259573367066961 0.562186812547465 0.160075557385932 0.346431713098546 0.492770765648908 0.559293961530566 0.306934255152644 0.346681750967897 0.75234413271587 0.560068757109623 0.467009812538575 0.346815443612215 0.999809083903888 0.999817024472412 0.999814293809862 0.000190916096111965 0.000182975527588101 0.00018570619013805 3601
6470 908105 5 3 0.25 1e-04 0.6 90 "LAT" 0.263733906605541 0.564936223017112 0.160532044371717 0.343649541546903 0.486951472041428 0.556117583346951 0.308396925975921 0.350261838002607 0.750685378646969 0.558930892551119 0.468928970347638 0.348222147186623 0.999817840687363 0.999820506922006 0.999819573747328 0.000182159312636979 0.000179493077994474 0.000180426252671788 3601
6471 98240 1 0.05 0.5 1e-04 0.6 90 "LAT" 0.259952680949528 0.565746111087908 0.157571870062372 0.342792287056801 0.498851298383247 0.561251503983735 0.307129272322986 0.34518965352235 0.758803979332775 0.562749228889125 0.464701142385358 0.344407245213368 0.999880542290198 0.999880990546401 0.999880837420901 0.00011945770980174 0.000119009453598722 0.00011916257909945 3601
6472 380793 2 0.05 0.5 1e-04 0.6 90 "LAT" 0.256458389248127 0.561679782966034 0.158491799830043 0.346947432152885 0.502013694155788 0.560669646980774 0.309862559329776 0.345773342948418 0.758472083403915 0.560985929453629 0.468354359159819 0.346195315259322 0.9998468410621 0.999873921487089 0.999864786815067 0.000153158937899642 0.000126078512910963 0.00013521318493313 3601
6473 515795 3 0.05 0.5 1e-04 0.6 90 "LAT" 0.257892888784102 0.562031345734686 0.159100551091096 0.346597057823854 0.498628733057977 0.557194819785441 0.312883509148091 0.349289897470811 0.756521621842078 0.558819484217926 0.471984060239187 0.348392048470738 0.999881384261504 0.999881172753453 0.999881244639268 0.000118615738496121 0.000118827246546679 0.000118755360731963 3601
6474 284491 4 0.05 0.5 1e-04 0.6 90 "LAT" 0.258030325193756 0.563599497559228 0.158019409772359 0.344984750880822 0.500123161677891 0.561000216511287 0.30822721693227 0.345391323278666 0.758153486871647 0.561862060884736 0.466246626704629 0.345274020046879 0.999850596995714 0.999878613284188 0.999869103527967 0.000149403004286485 0.00012138671581183 0.000130896472033439 3601
6475 146340 5 0.05 0.5 1e-04 0.6 90 "LAT" 0.263340910387176 0.561213036088433 0.163095217495648 0.347410031348853 0.49428529830367 0.559059766698259 0.307532087670626 0.347464570719329 0.757626208690846 0.5597828199392 0.470627305166273 0.347469624283884 0.999880289321267 0.999869928089061 0.999873520617831 0.000119710678732587 0.000130071910939508 0.000126479382168795 3601
6476 210302 1 3 0.5 1e-04 0.6 90 "LAT" 0.257241332055972 0.564081399809899 0.157308406487366 0.344516135809409 0.49305653896826 0.554387342961898 0.315520691749372 0.352598883138374 0.750297871024232 0.557385438451259 0.472829098236738 0.350161493159284 0.999883360154053 0.99988266906043 0.999882905212802 0.000116639845946897 0.000117330939570116 0.000117094787197673 3601
6477 751144 2 3 0.5 1e-04 0.6 90 "LAT" 0.257858822870728 0.565938012310962 0.156202065549799 0.342570922921105 0.492879027519918 0.556524806062283 0.311904893898036 0.3500651082478 0.750737850390646 0.559418028701358 0.468106959447835 0.347834822038415 0.999520258230815 0.999879595600096 0.999756619938313 0.000479741769184784 0.000120404399904147 0.000243380061687404 3601
6478 42508 3 3 0.5 1e-04 0.6 90 "LAT" 0.262691092704342 0.561683853419897 0.16250718818348 0.346947968697841 0.48660551321806 0.555926151556605 0.309018352049157 0.350740743973149 0.749296605922403 0.557562173967377 0.471525540232637 0.349802085452371 0.999880715181954 0.999879354136295 0.999879829852086 0.000119284818046319 0.000120645863705257 0.000120170147913603 3601
6479 901001 4 3 0.5 1e-04 0.6 90 "LAT" 0.258141468298619 0.561477247519138 0.159776962926143 0.347175547047939 0.491205914126877 0.554193505773424 0.314517879195287 0.352556378480563 0.749347382425496 0.556349360871742 0.47429484212143 0.351064243390911 0.999885659133267 0.999818466503742 0.99984153799757 0.000114340866732602 0.000181533496258355 0.000158462002429552 3601
6480 669191 5 3 0.5 1e-04 0.6 90 "LAT" 0.256577858668938 0.561453891529315 0.158810505952038 0.347153071688079 0.491036269574559 0.553072442129992 0.316183117458545 0.353696917542032 0.747614128243497 0.55561538054371 0.474993623410584 0.351791928000394 0.999879118325261 0.999882819249562 0.999881553424253 0.000120881674738844 0.000117180750437739 0.000118446575746777 3601
6481 391587 1 0.05 0 1e-04 0.7 90 "LAT" 0.261341938221222 0.564555550234077 0.159331609796324 0.344088204468183 0.498192910001107 0.56138528939201 0.30610543800302 0.344624068887446 0.759534848222329 0.562449867576715 0.465437047799345 0.344463142999358 0.999590617670367 0.999582652475397 0.999585384455344 0.000409382329632981 0.000417347524603104 0.000414615544655942 3601
6482 1079788 2 0.05 0 1e-04 0.7 90 "LAT" 0.256763494929945 0.567056159746783 0.154695556931587 0.341493265999883 0.503056338279307 0.562778036388054 0.307079050556076 0.343202838536808 0.759819833209252 0.564199346293922 0.461774607487664 0.342645591045979 0.998918875648132 0.99890776755783 0.998911508871651 0.00108112435186807 0.00109223244216956 0.00108849112834876 3413
6483 1245626 3 0.05 0 1e-04 0.7 90 "LAT" 0.25732076292539 0.563072442030936 0.157998477088997 0.345539404509602 0.500308329169682 0.560542306208107 0.308641760528409 0.34538435402019 0.757629092095072 0.561375166177783 0.466640237617406 0.345461092843165 0.999530100328101 0.999601949594896 0.999577623614198 0.000469899671898848 0.000398050405103971 0.000422376385802488 3601
6484 1312851 4 0.05 0 1e-04 0.7 90 "LAT" 0.256686240784504 0.564686318110449 0.156404064440032 0.343897449212864 0.502914949574844 0.564183498134269 0.304902154479159 0.341692790677903 0.759601190359348 0.564335846380231 0.461306218919191 0.342455244972455 0.995740586741607 0.996551790408519 0.996278440839455 0.00425941325839293 0.00344820959148081 0.00372155916054494 292
6485 310116 5 0.05 0 1e-04 0.7 90 "LAT" 0.258629851250785 0.563048231356405 0.158818786087334 0.345571260230977 0.498159942941877 0.559027250009334 0.309511720700537 0.346932087254685 0.756789794192662 0.560367214018465 0.468330506787871 0.346497534690296 0.99792802186672 0.99817473963444 0.998090708552014 0.00207197813328038 0.0018252603655598 0.00190929144798624 3601
6486 344404 1 3 0 1e-04 0.7 90 "LAT" 0.258449542781252 0.568373087560548 0.154798529196103 0.340177282796527 0.490780558257753 0.550683122118141 0.319339292199154 0.356143098255484 0.749230101039004 0.556386941495115 0.474137821395257 0.351039100132982 0.997458330518388 0.999538190293905 0.998824150953777 0.00254166948161222 0.000461809706094593 0.0011758490462227 3601
6487 473355 2 3 0 1e-04 0.7 90 "LAT" 0.257993310017941 0.567069665430928 0.155516003286524 0.341569481176412 0.492126184842739 0.551937852136759 0.31788716517825 0.354310930365092 0.75011949486068 0.556748841463406 0.473403168464774 0.350318300151792 0.9875113771361 0.997717863333882 0.994225268311359 0.0124886228638997 0.00228213666611841 0.00577473168864087 2685
6488 491475 3 3 0 1e-04 0.7 90 "LAT" 0.261502831743514 0.567338765834466 0.15742424129938 0.341211095739781 0.49170387378527 0.558054984623452 0.307872130331408 0.347711189507663 0.753206705528785 0.561019417406823 0.465296371630788 0.34570615551988 0.999439727761017 0.995100426200631 0.996600299198849 0.000560272238983297 0.00489957379936877 0.0033997008011509 119
6489 171409 4 3 0 1e-04 0.7 90 "LAT" 0.256319113142687 0.564398639142721 0.156436296448081 0.344200501131407 0.49431587175785 0.556021415813092 0.312535920318273 0.349785762473027 0.750634984900538 0.558583987034087 0.468972216766355 0.34817279036004 0.999023013890199 0.994637365776217 0.996128425191708 0.000976986109801241 0.0053626342237828 0.00387157480829245 1007
6490 508379 5 3 0 1e-04 0.7 90 "LAT" 0.259461313528896 0.568875620692906 0.155024535233688 0.33966380641587 0.490111898170095 0.555088602536014 0.31239852632293 0.351429119198475 0.749573211698991 0.55949648182371 0.467423061556619 0.347726913159439 0.999418871954549 0.998161334534112 0.998594708815242 0.000581128045450574 0.00183866546588811 0.00140529118475806 1489
6491 1058745 1 0.05 0.25 1e-04 0.7 90 "LAT" 0.26117918909321 0.568648651694159 0.156187543967958 0.339886334024141 0.497669509376529 0.56015235460182 0.307558996968116 0.345836961250177 0.758848698469739 0.563031862976549 0.463746540936075 0.343825202077246 0.999731228289842 0.999425985378051 0.999530628771419 0.000268771710158158 0.000574014621948665 0.000469371228581127 3601
6492 1037174 2 0.05 0.25 1e-04 0.7 90 "LAT" 0.256666599239511 0.564491342171353 0.156567905673548 0.344117278249874 0.5023619207386 0.561556378474764 0.308362326752971 0.344322397779532 0.75902851997811 0.562526793682477 0.464930232426519 0.344272386950404 0.99919224128583 0.999085400022547 0.999121410977563 0.000807758714169787 0.000914599977452616 0.000878589022436851 3601
6493 366904 3 0.05 0.25 1e-04 0.7 90 "LAT" 0.258111180556392 0.565486808344162 0.156689776733207 0.34311642872774 0.500485988643571 0.560698322363675 0.308554413361154 0.345242402484157 0.758597169199963 0.562290589994634 0.465244190094362 0.344551410152978 0.999684568671313 0.999806484237234 0.999765147630111 0.00031543132868661 0.000193515762766475 0.00023485236988881 3601
6494 374937 4 0.05 0.25 1e-04 0.7 90 "LAT" 0.259635178444651 0.564437773204124 0.158401410258703 0.344160752125538 0.497886518333132 0.558960436369409 0.309459607889537 0.347017938457783 0.757521696777783 0.560801458715701 0.46786101814824 0.346069649672937 0.99981310652428 0.999820830804937 0.999818192775211 0.000186893475719884 0.000179169195063191 0.000181807224789369 3601
6495 166964 5 0.05 0.25 1e-04 0.7 90 "LAT" 0.258033339009616 0.561987094428708 0.159201055574243 0.346594028364306 0.498733870817845 0.559445302757067 0.309253453798712 0.346498859043328 0.756767209827461 0.560280719881302 0.468454509372955 0.34656026654093 0.99981591896729 0.999812693223357 0.999813789682637 0.000184081032710125 0.000187306776642848 0.000186210317363257 3601
6496 744412 1 3 0.25 1e-04 0.7 90 "LAT" 0.258048913325129 0.561975928516864 0.159287472325641 0.346642920125357 0.489694103076603 0.550360913841633 0.318718553653118 0.356099036114767 0.747743016401732 0.554025890727163 0.478006025978758 0.353182160199833 0.999825091057611 0.999814599146705 0.999818204567186 0.000174908942389362 0.00018540085329502 0.000181795432813759 3601
6497 1306533 2 3 0.25 1e-04 0.7 90 "LAT" 0.25939711405707 0.56221836258046 0.159963915394123 0.346375886071536 0.490420943316085 0.556236881165185 0.310153829664944 0.349736475569132 0.749818057373155 0.558004681520621 0.470117745059067 0.348880228574509 0.998335628951648 0.996819751916976 0.997342202995978 0.00166437104835247 0.00318024808302431 0.00265779700402189 2453
6498 601181 3 3 0.25 1e-04 0.7 90 "LAT" 0.257803014741428 0.565464161042521 0.156529481706641 0.343145851300708 0.493552023119355 0.557843131820829 0.309689423827046 0.348047212250903 0.751355037860784 0.560165416126358 0.466218905533686 0.346655770660788 0.999785858277697 0.999628540826137 0.999682295501993 0.000214141722302597 0.000371459173862967 0.000317704498007219 3601
6499 371379 4 3 0.25 1e-04 0.7 90 "LAT" 0.25503659920839 0.560487049481214 0.1585581153692 0.348143671809416 0.491781446105934 0.551786017229361 0.318085044868422 0.354609935721984 0.746818045314324 0.554414562089709 0.476643160237622 0.352751649686726 0.999822459458601 0.999798873885238 0.999806897226267 0.000177540541399028 0.000201126114761693 0.000193102773732663 3601
6500 773664 5 3 0.25 1e-04 0.7 90 "LAT" 0.260018971967479 0.567135590694851 0.156634254674108 0.34138711683475 0.491387375324989 0.555390124317018 0.311717137035257 0.350462820493079 0.751406347292469 0.559140135019174 0.468351391709365 0.347631052239736 0.997831637839983 0.99905243667901 0.998631992679993 0.0021683621600167 0.000947563320989683 0.00136800732000698 3601
6501 141651 1 0.05 0.5 1e-04 0.7 90 "LAT" 0.256906872694788 0.565027582872347 0.156311233816359 0.343564373082315 0.502951088646261 0.562553099099367 0.307314571991576 0.343341837812566 0.759857961341049 0.563360613154359 0.463625805807934 0.343444179925951 0.999702005357354 0.999864658106434 0.999809838302871 0.000297994642646348 0.000135341893566155 0.000190161697128601 3601
6502 686519 2 0.05 0.5 1e-04 0.7 90 "LAT" 0.25738277837654 0.561108398224903 0.159484810205616 0.347527052148144 0.499902790145921 0.560270360129049 0.308783201318887 0.345640879144706 0.757285568522461 0.560525672028505 0.468268011524503 0.346310961271276 0.999867813366963 0.999850101001609 0.999856103443796 0.000132186633037341 0.000149898998391182 0.000143896556204259 3601
6503 511368 3 0.05 0.5 1e-04 0.7 90 "LAT" 0.25981813743652 0.566628873996885 0.156856926830355 0.341946637092412 0.500300324932244 0.563525591085724 0.304226737852231 0.342359344342595 0.760118462368764 0.564556443220513 0.461083664682586 0.342245377001003 0.999877660388605 0.99986265639542 0.999867768465397 0.000122339611395162 0.000137343604580248 0.000132231534603086 3601
6504 646967 4 0.05 0.5 1e-04 0.7 90 "LAT" 0.256310140644313 0.560268035001599 0.15945126291571 0.348346986019771 0.499429809511848 0.556549279289544 0.314059021014536 0.349522991987879 0.755739950156161 0.557776895779302 0.473510283930245 0.349154368529686 0.999882474905059 0.999879180453969 0.999880294163097 0.000117525094941105 0.000120819546030931 0.000119705836903486 3601
6505 785407 5 0.05 0.5 1e-04 0.7 90 "LAT" 0.2604808768365 0.563332794259772 0.159733831454178 0.345304694372874 0.496803905752494 0.558453911365129 0.309562908733882 0.347509231446369 0.757284782588994 0.560094014740217 0.46929674018806 0.346784085950058 0.999878815571647 0.999875049730092 0.999876340493442 0.000121184428353081 0.00012495026990754 0.000123659506557728 3601
6506 463633 1 3 0.5 1e-04 0.7 90 "LAT" 0.259736237273846 0.562871398318384 0.159637059315666 0.345732990585122 0.492393491700325 0.558956642156738 0.307394377216346 0.347038760522245 0.752129728974171 0.560022906419403 0.467031436532012 0.346877451324455 0.999757088604911 0.999859337564895 0.999824147340725 0.000242911395088636 0.000140662435105118 0.00017585265927513 3601
6507 354894 2 3 0.5 1e-04 0.7 90 "LAT" 0.258539565342557 0.563610119280112 0.158342497475111 0.344997955102219 0.494666907029264 0.559226581767873 0.308195892523747 0.346749583453702 0.753206472371821 0.56047575633246 0.466538389998858 0.34640767731946 0.99988105549808 0.999881007378395 0.999881023838088 0.000118944501920392 0.000118992621604591 0.000118976161912479 3601
6508 853819 3 3 0.5 1e-04 0.7 90 "LAT" 0.26040581440892 0.561235417000173 0.161324404445782 0.347424702693494 0.489142843846924 0.554994818942647 0.311581851293469 0.351332569762109 0.749548658255844 0.556832586672193 0.472906255739251 0.350313467365679 0.999880706881712 0.999878989684112 0.999879584179139 0.000119293118287894 0.000121010315888307 0.000120415820861126 3601
6509 1060040 4 3 0.5 1e-04 0.7 90 "LAT" 0.260018916500124 0.561917378516314 0.16058555826575 0.346698826097614 0.487271665673029 0.552896137828985 0.313682090388385 0.353579039793462 0.747290582173153 0.555719267117087 0.474267648654135 0.351507946630376 0.999881752983164 0.999880822165861 0.999881144822813 0.000118247016835644 0.000119177834138717 0.000118855177187254 3601
6510 725268 5 3 0.5 1e-04 0.7 90 "LAT" 0.256845821330444 0.560674399529097 0.159539284524705 0.34794453349915 0.490770254898318 0.553467306489629 0.314990794781459 0.352885435053857 0.747616076228762 0.555614592872129 0.474530079306163 0.351525418537218 0.999885069276917 0.999819781803432 0.999842130200808 0.000114930723083367 0.000180218196568469 0.000157869799192464 3601
6511 1113806 1 0.05 0 1e-04 0.8 90 "LAT" 0.260073320174954 0.565756992857828 0.157676757978817 0.342805306426642 0.498412773049517 0.562842128853211 0.303583331275436 0.342443726986449 0.758486093224472 0.563804693780013 0.461260089254252 0.34260124967613 0.999224875907441 0.999240452849666 0.999235131889529 0.000775124092558796 0.00075954715033398 0.000764868110471376 3601
6512 861544 2 0.05 0 1e-04 0.8 90 "LAT" 0.261996527768943 0.567560571981639 0.157445920845547 0.340996986266925 0.499026730043286 0.565427648860393 0.30027916278192 0.33996737164758 0.761023257812229 0.56614375031495 0.457725083627467 0.340337804665727 0.967412289139931 0.982125954146634 0.977078255431903 0.0325877108600686 0.017874045853366 0.0229217445680967 768
6513 891764 3 0.05 0 1e-04 0.8 90 "LAT" 0.264822682432626 0.564411150409638 0.161580182057618 0.344211815359636 0.49366779404132 0.561083874223255 0.303168650315756 0.34425817851535 0.758490476473946 0.562219664650733 0.464748832373374 0.344264086631358 0.999159731183761 0.999106636730219 0.999125103699059 0.000840268816239019 0.000893363269780495 0.000874896300941193 3601
6514 1299209 4 0.05 0 1e-04 0.8 90 "LAT" 0.262387261904354 0.562817076373886 0.161312024523016 0.345783801508331 0.493629044937847 0.557650098303385 0.308216281656474 0.347783571473902 0.756016306842201 0.559407565937798 0.46952830617949 0.347119091706752 0.999586990242313 0.999565580007327 0.999572980767126 0.000413009757687086 0.000434419992673251 0.000427019232874416 3601
6515 1235766 5 0.05 0 1e-04 0.8 90 "LAT" 0.257662440351107 0.563758507290565 0.157663158185992 0.344845741377493 0.498454480522408 0.559258171325497 0.308847411127675 0.346087713722229 0.756116920873515 0.560749255677935 0.466510569313667 0.345702008365104 0.999403325534594 0.9994553614765 0.999437701124155 0.000596674465406129 0.000544638523499704 0.000562298875844917 3601
6516 240076 1 3 0 1e-04 0.8 90 "LAT" 0.25785866796538 0.561016274172286 0.159898552822536 0.347627616954649 0.490083592748458 0.554339383574502 0.312535239912876 0.351250923285946 0.747942260713838 0.556336081432037 0.472433792735413 0.350309896322998 0.999475753752921 0.99958467372305 0.999547285692921 0.0005242462470786 0.000415326276949776 0.000452714307078825 3601
6517 777319 2 3 0 1e-04 0.8 90 "LAT" 0.257830447594125 0.564588734743228 0.157208703077586 0.344000745885723 0.49334871763937 0.556163070671492 0.311445978083694 0.349155320805131 0.751179165233495 0.558754970735979 0.46865468116128 0.347680928778379 0.999386240551845 0.998317122324122 0.998682304667415 0.00061375944815469 0.00168287767587777 0.00131769533258464 3528
6518 95756 3 3 0 1e-04 0.8 90 "LAT" 0.254793450006521 0.557570362412438 0.160588069809855 0.351092242858092 0.495014131278347 0.558052179616571 0.309616325481597 0.347221349691079 0.749807581284868 0.557612269584589 0.470204395291452 0.348819177358915 0.977489836717223 0.996866265766213 0.990304878397411 0.0225101632827769 0.00313373423378662 0.00969512160258897 3287
6519 500382 4 3 0 1e-04 0.8 90 "LAT" 0.255504557943049 0.561169907213156 0.158318422287628 0.34750593750293 0.489948290604737 0.548431406669957 0.321262347001083 0.35751695693937 0.745452848547786 0.55244628545525 0.47958076928871 0.354442007299675 0.999665676158313 0.999042785633638 0.999255210057261 0.000334323841687092 0.000957214366361974 0.000744789942738536 3601
6520 1079038 5 3 0 1e-04 0.8 90 "LAT" 0.257194626665206 0.560386998715733 0.159982734957288 0.348253688332758 0.490200202854001 0.552278204523689 0.315775028955063 0.353607883837355 0.747394829519208 0.554722311995002 0.475757763912351 0.352115608158225 0.978589486677608 0.942195325129843 0.954665848398396 0.0214105133223915 0.0578046748701569 0.0453341516016044 2329
6521 507728 1 0.05 0.25 1e-04 0.8 90 "LAT" 0.260191714818539 0.567407624465105 0.156540997413749 0.341195174687696 0.499119448760696 0.56144610068949 0.306091271484652 0.343900533377956 0.759311163579235 0.563453670580095 0.462632268898401 0.343001487077223 0.999803348227577 0.999804286896978 0.999803966613796 0.000196651772422837 0.000195713103022047 0.000196033386204445 3601
6522 968825 2 0.05 0.25 1e-04 0.8 90 "LAT" 0.266208539677971 0.565585409618284 0.161529523037667 0.343004100717313 0.492464578787069 0.560718602216234 0.303044199820272 0.344682352739337 0.75867311846504 0.562402214499227 0.464573722857939 0.344111612538193 0.999586674516275 0.999688060445909 0.999652626420745 0.000413325483725401 0.000311939554091305 0.000347373579254565 3601
6523 686049 3 0.05 0.25 1e-04 0.8 90 "LAT" 0.255880771645064 0.562008540764965 0.157872153665282 0.346623670114661 0.501068761656825 0.559431458364308 0.310242675029851 0.346058601701555 0.756949533301888 0.560283395590863 0.468114828695133 0.346265980810113 0.999656290088645 0.999338170509633 0.999445318089041 0.000343709911355018 0.000661829490366939 0.000554681910958754 3601
6524 861126 4 0.05 0.25 1e-04 0.8 90 "LAT" 0.258695913545385 0.558268685597632 0.162427279251506 0.350379599376449 0.494835820066422 0.55485017584939 0.31297666134953 0.350562723318563 0.753531733611808 0.55599493528155 0.475403940601036 0.350524550352738 0.999148905317262 0.99942396854711 0.999329901295811 0.000851094682738487 0.000576031452889528 0.000670098704188966 3601
6525 720117 5 0.05 0.25 1e-04 0.8 90 "LAT" 0.255988994827228 0.564809290997647 0.155909479433038 0.343796840089614 0.500632228049689 0.558653263977168 0.311185040252249 0.346805281259791 0.756621222876917 0.560695919190553 0.467094519685287 0.345820284561869 0.99974089791713 0.999642452250585 0.99967561864665 0.000259102082870541 0.000357547749414872 0.000324381353350275 3601
6526 406337 1 3 0.25 1e-04 0.8 90 "LAT" 0.260687099003391 0.560887836198358 0.161709099814408 0.347795486728694 0.485641342712907 0.54978506103598 0.316336148777187 0.355793079377861 0.746328441716298 0.553332470586112 0.478045248591595 0.353327439260785 0.999809125625993 0.99982395426347 0.999818801351327 0.000190874374006745 0.000176045736530091 0.000181198648673455 3601
6527 335974 2 3 0.25 1e-04 0.8 90 "LAT" 0.258449774790718 0.561887605918307 0.159632438324507 0.346736157546678 0.490203096866767 0.554006315032798 0.313028533504314 0.351628999883166 0.748652871657484 0.556433211745049 0.472660971828821 0.350234633987258 0.999458695074894 0.999828195241579 0.999701204462622 0.000541304925106104 0.000171804758421382 0.000298795537377616 3601
6528 197377 3 3 0.25 1e-04 0.8 90 "LAT" 0.256900545355745 0.562387322863463 0.158284784705893 0.346224258758613 0.491515018198414 0.553655032666321 0.314411666137474 0.351818701612431 0.748415563554159 0.556293017438549 0.472696450843367 0.350257137748769 0.999814807443639 0.99978703282461 0.999796521018612 0.000185192556360966 0.000212967175390239 0.00020347898138823 3601
6529 1148876 4 3 0.25 1e-04 0.8 90 "LAT" 0.263099836983581 0.563372371495347 0.161302753413585 0.34522021706249 0.483912599476079 0.549941578307101 0.31475569588831 0.355372548799613 0.74701243645966 0.55427736429036 0.476058449301895 0.352180706569572 0.998731808857131 0.999634745316384 0.99931853797211 0.00126819114286914 0.000365254683615747 0.000681462027889752 3601
6530 408540 5 3 0.25 1e-04 0.8 90 "LAT" 0.255779598737531 0.557377732764271 0.161356055819727 0.351293879202461 0.492614407292571 0.555225000611358 0.312230180423755 0.350038272113993 0.748394006030102 0.555670699749983 0.473586236243482 0.350762743125981 0.999757563836523 0.999359054410426 0.999494716200488 0.000242436163477421 0.000640945589573789 0.000505283799511495 3601
6531 644413 1 0.05 0.5 1e-04 0.8 90 "LAT" 0.258044926730555 0.564893230068864 0.157070041437356 0.343719174351632 0.501714508078714 0.563008010445983 0.305311466377602 0.342305010909704 0.759759434809269 0.563617433652611 0.462381507814957 0.342814449831747 0.999865663533366 0.999838879550562 0.999847943339937 0.000134336466633934 0.000161120449437665 0.000152056660063004 3601
6532 993596 2 0.05 0.5 1e-04 0.8 90 "LAT" 0.263342129102147 0.56612492014984 0.159340634656027 0.342435874438015 0.496007633015447 0.563051449462058 0.301763694734374 0.342221851864924 0.759349762117594 0.564090563414688 0.461104329390402 0.342319252434789 0.99987843647886 0.999867866067715 0.999871518005965 0.000121563521140096 0.000132133932284456 0.000128481994034749 3601
6533 433458 3 0.05 0.5 1e-04 0.8 90 "LAT" 0.255774366488539 0.561871721419728 0.15792960923036 0.346770757046214 0.501363164761174 0.559677904268959 0.310013973880836 0.345655227989868 0.757137531249713 0.560381903902046 0.467943583111196 0.346067040480305 0.999876697819017 0.999874554603274 0.999875275911797 0.000123302180983156 0.000125445396726147 0.000124724088202633 3601
6534 207906 4 0.05 0.5 1e-04 0.8 90 "LAT" 0.260320227973309 0.567580234346286 0.156447920195975 0.340974122375151 0.497660829971246 0.560341649812251 0.306772796362453 0.344952431456698 0.757981057944555 0.562780195171888 0.463220716558428 0.343624367837184 0.999861428165869 0.999874198606676 0.999869832385166 0.000138571834130742 0.000125801393323989 0.000130167614833549 3601
6535 176121 5 0.05 0.5 1e-04 0.8 90 "LAT" 0.25914907352549 0.56359436414377 0.158724864253088 0.344973123155376 0.498271660185069 0.560153082085266 0.307435391532027 0.345241524493648 0.757420733710559 0.561304429682626 0.466160255785115 0.345171667036291 0.999889469674863 0.999879589964658 0.999882957531843 0.000110530325136811 0.000120410035342393 0.000117042468156796 3601
6536 494431 1 3 0.5 1e-04 0.8 90 "LAT" 0.260451190896194 0.566886048852112 0.157075902752907 0.341701708958839 0.487927597861034 0.551833100897704 0.315324325074244 0.354142330749829 0.748378788757227 0.556719929380804 0.472400227827151 0.350165148469844 0.999883899826771 0.999810737642967 0.999836066321736 0.000116100173229101 0.000189262357033203 0.000163933678264395 3601
6537 742781 2 3 0.5 1e-04 0.8 90 "LAT" 0.259102750944251 0.561511382394167 0.160264184826141 0.347139509405696 0.489168774548459 0.554708778309135 0.311289124687407 0.350610827318655 0.74827152549271 0.556715837248235 0.471553309513548 0.349758503344943 0.999885650702261 0.999882031399954 0.999883278811161 0.00011434929773894 0.000117968600045731 0.000116721188838916 3601
6538 880162 3 3 0.5 1e-04 0.8 90 "LAT" 0.258636243421192 0.563019923286252 0.158834708547036 0.345549104627765 0.488981800000788 0.552235305905167 0.315222095091237 0.353727637428823 0.74761804342198 0.555608865838926 0.474056803638273 0.351260040988416 0.999880470768515 0.999884712259811 0.999883251597919 0.000119529231484651 0.000115287740188755 0.000116748402080835 3601
6539 472382 4 3 0.5 1e-04 0.8 90 "LAT" 0.253886430389004 0.558412771936392 0.159408037367986 0.35021307887455 0.495725633585759 0.556284401390894 0.31258226551821 0.348979783059574 0.749612063974763 0.556750096136867 0.471990302886196 0.349654415070935 0.999876205831676 0.999883326499985 0.999880924205851 0.000123794168323826 0.000116673500014725 0.000119075794149004 3601
6540 803775 5 3 0.5 1e-04 0.8 90 "LAT" 0.257639178277868 0.561289491049 0.159563047847727 0.347328553001142 0.488473761172562 0.550720218772288 0.31691617186269 0.355075866065093 0.746112939450429 0.554028447550214 0.476479219710417 0.352743234588157 0.999879857298065 0.999880343621651 0.999880176486801 0.000120142701934481 0.000119656378348861 0.000119823513199262 3601
6541 857781 1 0.05 0 1e-04 0.9 90 "LAT" 0.258054650890763 0.562682608523069 0.158765853713768 0.345969143282527 0.498754211294955 0.559429548326042 0.308327758818613 0.345358795666261 0.756808862185717 0.560511189380558 0.467093612532381 0.345589532128001 0.99078110725526 0.990629804531659 0.990681165319057 0.00921889274473954 0.0093701954683405 0.00931883468094258 1007
6542 649840 2 0.05 0 1e-04 0.9 90 "LAT" 0.259826393553194 0.564343066082221 0.158576179687663 0.344225258413613 0.496741786665621 0.56143051729566 0.304121400747917 0.343282540908296 0.756568180218815 0.562402177080241 0.462697580435579 0.343631113968798 0.977094877689638 0.985076782931467 0.982347524626791 0.0229051223103625 0.0149232170685328 0.0176524753732086 643
6543 447625 3 0.05 0 1e-04 0.9 90 "LAT" 0.26036326099909 0.564805896645062 0.158593143645888 0.343826232274587 0.497206963864003 0.560646284625716 0.305462423820919 0.34402886846791 0.757570224863093 0.562047688484155 0.464055567466807 0.343981227130168 0.999577691091865 0.99960739950397 0.999597236854901 0.000422308908134682 0.000392600496030409 0.00040276314509867 3601
6544 271428 4 0.05 0 1e-04 0.9 90 "LAT" 0.256867778876612 0.565555138248971 0.155925025012937 0.343048212887188 0.500103988973031 0.560950257946233 0.30689552592355 0.343768655336181 0.756971767849643 0.562485530238167 0.462820550936487 0.34354482790613 0.998397242425312 0.99860689394726 0.998536085355986 0.00160275757468775 0.0013931060527402 0.001463914644014 2568
6545 643497 5 0.05 0 1e-04 0.9 90 "LAT" 0.26104859797905 0.563599624675334 0.159875050281791 0.345017443024767 0.49739054508128 0.561837105939903 0.303926267568551 0.34296404856536 0.75843914306033 0.562417350301079 0.463801317850343 0.34369509107929 0.988009844355883 0.990155016544719 0.989419707697245 0.0119901556441168 0.00984498345528127 0.010580292302755 2328
6546 353351 1 3 0 1e-04 0.9 90 "LAT" 0.25810981835412 0.560252750347207 0.160616855609326 0.348423204428997 0.489140476499879 0.551724579305539 0.315227350763655 0.353364505880066 0.747250294853999 0.554363902480003 0.47584420637298 0.351963305650664 0.998571301145993 0.99937645668973 0.999099790209242 0.00142869885400728 0.00062354331027008 0.000900209790758041 3601
6547 967373 2 3 0 1e-04 0.9 90 "LAT" 0.257232235327214 0.561242315918574 0.159363448960639 0.347456599580269 0.490400547275262 0.554376584677787 0.312410950613205 0.350646947828918 0.747632782602476 0.556379184334197 0.471774399573844 0.34991400357651 0.917202441124882 0.950833764668146 0.939320455649206 0.0827975588751182 0.0491662353318544 0.0606795443507937 768
6548 1152345 3 3 0 1e-04 0.9 90 "LAT" 0.261039178888892 0.555638759071668 0.166049534742801 0.35310606829321 0.485584316243254 0.55364592651027 0.310145925916594 0.351361532565036 0.746623495132147 0.554008291888176 0.476195460659394 0.352316063216998 0.999485185549217 0.999116979641868 0.999245171207055 0.000514814450782987 0.000883020358131679 0.000754828792945188 3601
6549 1081477 4 3 0 1e-04 0.9 90 "LAT" 0.256610739409294 0.559262666517264 0.160454811483884 0.349367990557739 0.488591788142179 0.551228023318811 0.315624980314144 0.353728617373321 0.745202527551473 0.553641017684888 0.476079791798028 0.352580122555051 0.999510834644296 0.989386263879286 0.992854426425778 0.000489165355704196 0.0106137361207138 0.00714557357422228 1004
6550 946424 5 3 0 1e-04 0.9 90 "LAT" 0.252883861591235 0.558023938905232 0.159113977903693 0.3505995015363 0.493400983479047 0.554998998455058 0.312875977296316 0.349753002986284 0.746284845070283 0.555713555206086 0.471989955200009 0.350354089863236 0.999126317030021 0.999469622465217 0.999353824877071 0.000873682969978989 0.000530377534783257 0.000646175122928524 3601
6551 1280606 1 0.05 0.25 1e-04 0.9 90 "LAT" 0.25731910283765 0.562529862447517 0.158420799220733 0.346039964572619 0.499340087919702 0.559271134480458 0.308833776399181 0.345465546789973 0.756659190757352 0.560347519305804 0.467254575619913 0.345688224299954 0.998842722526165 0.99949583280352 0.99927471072053 0.00115727747383505 0.000504167196479902 0.000725289279470106 3601
6552 331159 2 0.05 0.25 1e-04 0.9 90 "LAT" 0.257644887046248 0.565106832519988 0.156713242056423 0.343505746847642 0.500657766642456 0.560804152149551 0.307469534637139 0.343986200312452 0.758302653688704 0.562235407398947 0.464182776693562 0.343847331597275 0.9998131350717 0.999813784221098 0.999813564672028 0.00018686492830039 0.000186215778902441 0.00018643532797173 3601
6553 298857 3 0.05 0.25 1e-04 0.9 90 "LAT" 0.260478546087641 0.563565532383046 0.159556612416682 0.345055332215822 0.496333870316522 0.559990536655572 0.305883798821312 0.344706225374711 0.756812416404163 0.561193877556492 0.465440411237994 0.344848081718922 0.999404925004641 0.99972936303001 0.999618205627958 0.000595074995358631 0.000270636969989793 0.000381794372042196 3601
6554 1267479 4 0.05 0.25 1e-04 0.9 90 "LAT" 0.257496163971093 0.565595751765162 0.156235013915106 0.342961204513369 0.500044841900414 0.562516484717516 0.304591194952166 0.342200824269467 0.757541005871507 0.56353781571942 0.460826208867272 0.342480728201383 0.999790418099172 0.999640458087621 0.99969120769123 0.00020958190082848 0.000359541912378934 0.000308792308769853 3601
6555 1105918 5 0.05 0.25 1e-04 0.9 90 "LAT" 0.262265929950841 0.565571816332166 0.159118829637699 0.343051411846537 0.496215178021836 0.560722061447597 0.304751390682747 0.344058543326593 0.758481107972677 0.56236905392796 0.463870220320445 0.343733334417232 0.999821569292923 0.999831275936189 0.999827935186445 0.000178430707077315 0.000168724063810955 0.000172064813554721 3601
6556 1206652 1 3 0.25 1e-04 0.9 90 "LAT" 0.257192078408131 0.563630978167183 0.157519053986342 0.344995640150227 0.490947406688598 0.554306694649483 0.312323246164795 0.350292802564907 0.748139485096729 0.557181798176239 0.469842300151137 0.348793366805382 0.999798037002929 0.999681037999335 0.99972102601274 0.000201962997071296 0.00031896200066502 0.000278973987259566 3601
6557 1180859 2 3 0.25 1e-04 0.9 90 "LAT" 0.256892064369069 0.562038404069184 0.158502977190692 0.346607554328147 0.492673527875644 0.555472918922995 0.311714802169791 0.349281756823266 0.749565592244713 0.557441819211899 0.470217779360483 0.348642155770483 0.999813147700439 0.999632078307938 0.999693812690629 0.000186852299561053 0.000367921692061867 0.00030618730937059 3601
6558 1131731 3 3 0.25 1e-04 0.9 90 "LAT" 0.263017887480727 0.571518345864576 0.155193892943617 0.337009477761045 0.489590873226734 0.558093376571341 0.304971120406158 0.346033839195662 0.752608760707461 0.562510282871993 0.460165013349776 0.343130125905733 0.99979479277447 0.999694522450677 0.999729329714758 0.000205207225529504 0.000305477549323041 0.000270670285242014 3601
6559 694156 4 3 0.25 1e-04 0.9 90 "LAT" 0.260986788755318 0.561566428204592 0.161362961805454 0.346995658221421 0.485173502164292 0.551622591531985 0.312998090165091 0.353592347876097 0.746160290919609 0.554776054740896 0.474361051970545 0.351612033253681 0.998655604197768 0.999742100941173 0.999364023845988 0.00134439580223217 0.000257899058827501 0.000635976154012497 3601
6560 981426 5 3 0.25 1e-04 0.9 90 "LAT" 0.258972828949186 0.562149046348569 0.159692609597065 0.346492576478977 0.4923630068461 0.555142160748401 0.311105010911974 0.349262765544552 0.751335835795286 0.557320827893073 0.470797620509039 0.348531403592825 0.999776277824922 0.999336048428484 0.999486940746737 0.000223722175078509 0.000663951571516402 0.000513059253262686 3601
6561 397017 1 0.05 0.5 1e-04 0.9 90 "LAT" 0.257929934029155 0.561847824455736 0.159254764500143 0.346765045377968 0.498862300667606 0.559526994883704 0.308212542506251 0.345295258476483 0.756792234696761 0.560285905279335 0.467467307006394 0.345825239495394 0.999881533095964 0.999877061372357 0.999878578979772 0.000118466904036268 0.000122938627643249 0.000121421020228154 3601
6562 915383 2 0.05 0.5 1e-04 0.9 90 "LAT" 0.259024374697495 0.565480014206513 0.157243984881681 0.343092028597438 0.499752375638257 0.564670667445964 0.301302098017366 0.339992910623531 0.758776750335751 0.5649234749584 0.458546082899047 0.341073765322395 0.999877125247518 0.999865179847389 0.99986924109812 0.000122874752482027 0.000134820152610799 0.000130758901879826 3601
6563 9024 3 0.05 0.5 1e-04 0.9 90 "LAT" 0.26001621233046 0.566664668587634 0.156979945947966 0.341881261367605 0.497350702707271 0.560120473021761 0.30639667835076 0.344605436258608 0.75736691503773 0.562319277769716 0.463376624298726 0.343708684752749 0.999861715879754 0.999853229125166 0.999856128436108 0.000138284120246076 0.000146770874833805 0.000143871563891476 3601
6564 1132271 4 0.05 0.5 1e-04 0.9 90 "LAT" 0.260518050090245 0.563763666970504 0.159441612361903 0.344867593815105 0.495626870548098 0.557763690755089 0.308676446920322 0.346981308542965 0.756144920638343 0.559793950685881 0.468118059282224 0.346280966945446 0.999877809476472 0.999883007863549 0.999881225636159 0.000122190523527729 0.000116992136451216 0.000118774363841227 3601
6565 407372 5 0.05 0.5 1e-04 0.9 90 "LAT" 0.258137808478175 0.564547204700823 0.157414124127383 0.344032472474721 0.498977338142759 0.559039708166117 0.308861886190838 0.34573361746456 0.757115146620933 0.560877600977808 0.466276010318222 0.345185715970605 0.999886647134498 0.99988125199707 0.999883082726399 0.000113352865501685 0.000118748002929682 0.00011691727360047 3601
6566 506861 1 3 0.5 1e-04 0.9 90 "LAT" 0.256741890096037 0.562990896223829 0.157756694245167 0.345599801440576 0.492624388074741 0.554660188209211 0.312249083783498 0.349799535290674 0.749366278170777 0.55727170280714 0.470005778028665 0.348593625324997 0.999882643639703 0.999882944560771 0.99988284204881 0.0001173563602972 0.000117055439228628 0.000117157951190127 3601
6567 169085 2 3 0.5 1e-04 0.9 90 "LAT" 0.256244600298641 0.562884799712957 0.157589637853488 0.345728741936713 0.491962179363415 0.553500191893908 0.314273943244442 0.351344385034273 0.748206779662056 0.556389256356306 0.471863581097931 0.349740657751564 0.999807008620333 0.999880718209831 0.999855613639248 0.000192991379666851 0.000119281790169341 0.000144386360751531 3601
6568 963987 3 3 0.5 1e-04 0.9 90 "LAT" 0.258556819033028 0.567731329643881 0.155348513455355 0.340843289987422 0.48974232519628 0.552457343320515 0.314668506805042 0.352572031917708 0.748299144229308 0.557350354162846 0.470017020260397 0.348895068800184 0.999882064134672 0.999881298868674 0.999881561637618 0.000117935865328143 0.00011870113132555 0.000118438362382116 3601
6569 154490 4 3 0.5 1e-04 0.9 90 "LAT" 0.257624725267244 0.5608663567336 0.159810543892281 0.347768959221431 0.48974014737856 0.553957117928957 0.312410294716034 0.351035805607979 0.747364872645804 0.556047266146737 0.472220838608315 0.350202568570365 0.999884732500489 0.999821994100933 0.999843512919729 0.000115267499511376 0.000178005899066756 0.000156487080271455 3601
6570 813903 5 3 0.5 1e-04 0.9 90 "LAT" 0.256513027585957 0.563223505804741 0.157396657051629 0.345307931993466 0.491871405462187 0.555925548469312 0.310722931355539 0.348950315997449 0.748384433048145 0.558099033595818 0.468119588407168 0.348031061316124 0.999702951381365 0.999881379432333 0.999820530717336 0.000297048618634539 0.000118620567667429 0.000179469282664286 3601
6571 140712 1 0.05 0 1e-04 1 90 "LAT" 0.257311275967848 0.565518032804116 0.156181457097001 0.343091694567563 0.499401741212085 0.55860121839312 0.30931409955237 0.345584089911743 0.756713017179934 0.560909781424924 0.465495556649372 0.344768392691733 0.998989287442859 0.998465789368397 0.998642797012773 0.00101071255714116 0.00153421063160347 0.00135720298722648 1848
6572 559125 2 0.05 0 1e-04 1 90 "LAT" 0.26069285185067 0.568923599251586 0.155677124390967 0.339609573957104 0.498005112446675 0.563242581709509 0.301526584466409 0.340722131857217 0.758697964297345 0.565167571166541 0.457203708857376 0.340357259136998 0.999525659853332 0.999586983565374 0.999566027982217 0.000474340146668005 0.000413016434626297 0.00043397201778274 3601
6573 632951 3 0.05 0 1e-04 1 90 "LAT" 0.257563370951711 0.56631797069208 0.155735641505627 0.34230906211141 0.50087199190199 0.561964830145705 0.305184803080463 0.342102010972623 0.758435362853701 0.563397693546333 0.46092044458609 0.342210536498283 0.999475931477949 0.999269408522199 0.999339170586404 0.000524068522051309 0.000730591477800597 0.000660829413595697 3601
6574 26345 4 0.05 0 1e-04 1 90 "LAT" 0.258214498632609 0.564052449984667 0.157791096272059 0.344527577491144 0.497625267616578 0.559962128712468 0.306162977028497 0.344064947125197 0.755839766249187 0.561318356152166 0.463954073300556 0.344257619194725 0.998245571150927 0.999159683955445 0.998849046465798 0.00175442884907315 0.000840316044555081 0.00115095353420161 3601
6575 1083237 5 0.05 0 1e-04 1 90 "LAT" 0.262225053857466 0.563836596973983 0.160441698855363 0.344779205523683 0.495383106993989 0.560832942876358 0.303751113061219 0.343399572262542 0.757608160851455 0.561843756684546 0.464192811916582 0.343901118141802 0.997350507382085 0.99782703706112 0.997662905542931 0.00264949261791486 0.0021729629388796 0.00233709445706905 3531
6576 173347 1 3 0 1e-04 1 90 "LAT" 0.258546837855517 0.564732673635869 0.15757698735064 0.343867032225364 0.490909796505246 0.555843283549267 0.309534535517067 0.348403620521724 0.749456634360762 0.55858961759909 0.467111522867707 0.347151726710013 0.999631467819083 0.981205017966844 0.987523762854306 0.000368532180916605 0.0187949820331558 0.0124762371456937 765
6577 163699 2 3 0 1e-04 1 90 "LAT" 0.258797510262438 0.563225994963402 0.158900368840913 0.345406403200505 0.489041895525932 0.553129583869379 0.312159994443035 0.350801731504737 0.74783940578837 0.556225225800088 0.471060363283948 0.349322026851461 0.998691942575984 0.990886130003679 0.993569662888007 0.00130805742401603 0.00911386999632117 0.00643033711199259 881
6578 293253 3 3 0 1e-04 1 90 "LAT" 0.262967814833539 0.566172436512624 0.159134830471777 0.342460524755181 0.48805092067984 0.554518955262334 0.308781735343275 0.349233588634212 0.751018735513379 0.558348431207283 0.467916565815052 0.347089321625129 0.997949008897608 0.998911594211673 0.998576881911242 0.00205099110239195 0.00108840578832697 0.00142311808875843 3601
6579 272600 4 3 0 1e-04 1 90 "LAT" 0.259272777746423 0.564549734590213 0.158102437882316 0.344039073363477 0.488715366244789 0.553972471028361 0.310804598131959 0.35008155878119 0.747988143991211 0.557268942695643 0.468907036014275 0.34834662810323 0.999532464371736 0.999382067883687 0.999433862101629 0.000467535628263909 0.000617932116312697 0.000566137898370633 3601
6580 563645 5 3 0 1e-04 1 90 "LAT" 0.264264322208723 0.560421861379671 0.164278865801498 0.348226827757671 0.483720172679624 0.556011179253562 0.304824988706367 0.348063900350464 0.747984494888347 0.557254007186631 0.469103854507865 0.348438630250401 0.999642330592929 0.999521745576812 0.999564116994919 0.000357669407070813 0.000478254423187746 0.000435883005080704 3601
6581 560316 1 0.05 0.25 1e-04 1 90 "LAT" 0.262718530015218 0.565953236471507 0.15912888833375 0.34265156506093 0.494956217220375 0.560709663933986 0.303379149605498 0.343252842925179 0.757674747235593 0.562488826232572 0.462508037939249 0.343074193817425 0.9998164115375 0.999804343081005 0.99980850471074 0.000183588462500128 0.000195656918995192 0.000191495289260286 3601
6582 162831 2 0.05 0.25 1e-04 1 90 "LAT" 0.257109817276724 0.566354210301035 0.155434306206571 0.342221575520912 0.500570753937723 0.561717052528467 0.305483446663774 0.34236633155372 0.757680571214448 0.563259049340201 0.460917752870345 0.342341092964804 0.999786186887019 0.99961689950998 0.999674040608694 0.000213813112981097 0.000383100490019658 0.000325959391306293 3601
6583 109065 3 0.05 0.25 1e-04 1 90 "LAT" 0.258236413493814 0.561886583275261 0.159432083923821 0.346740828564676 0.496962149517873 0.557648522260901 0.309078333239654 0.346471573105978 0.755198563011687 0.559072909215169 0.468510417163475 0.346581395815186 0.999826358940841 0.999813702177372 0.999818007319321 0.000173641059158821 0.000186297822628504 0.000181992680679106 3601
6584 1262252 4 0.05 0.25 1e-04 1 90 "LAT" 0.261615116280364 0.564022548855631 0.159919680330841 0.344574538567597 0.493940899881344 0.559164454418477 0.304969929397435 0.344828096888136 0.755556016161709 0.560812575803018 0.464889609728275 0.344766099113979 0.999826979370589 0.999800140157708 0.999809383083562 0.000173020629411431 0.000199859842291928 0.000190616916438299 3601
6585 84144 5 0.05 0.25 1e-04 1 90 "LAT" 0.256891243671846 0.564365018562169 0.156763086284874 0.344226461998727 0.499364745057993 0.559963430501815 0.307180236503852 0.344088065798264 0.75625598872984 0.561430014759666 0.463943322788726 0.344156125603367 0.999740798519841 0.999616288419737 0.999658358026217 0.000259201480159391 0.000383711580262747 0.00034164197378258 3601
6586 917193 1 3 0.25 1e-04 1 90 "LAT" 0.256969422653242 0.559815345855193 0.160300755680392 0.348841392343297 0.489654735463862 0.554771268015232 0.310783479756958 0.349629911043459 0.746624158117104 0.556180470569801 0.471084235437349 0.349690745358773 0.999734831736241 0.999714508741058 0.999721466517601 0.000265168263759222 0.000285491258942411 0.000278533482399123 3601
6587 402281 2 3 0.25 1e-04 1 90 "LAT" 0.258939826575993 0.565426161005433 0.157309300712312 0.343161392901474 0.489843687228862 0.554381125212614 0.310535292079714 0.34944525562172 0.748783513804856 0.557888697305554 0.467844592792026 0.347568142573636 0.999601671607749 0.999139773310649 0.999298424589411 0.000398328392250504 0.000860226689351105 0.000701575410588975 1857
6588 507845 3 3 0.25 1e-04 1 90 "LAT" 0.258853734985016 0.560983970802865 0.160516957575847 0.347621162508333 0.487448424954984 0.552905272777689 0.311976534969994 0.351485250685461 0.74630215994 0.555309667278036 0.472493492545841 0.350547331296059 0.998292854697711 0.999596980680172 0.999147236825382 0.00170714530228877 0.000403019319828489 0.000852763174618331 3601
6589 80863 4 3 0.25 1e-04 1 90 "LAT" 0.253715301670009 0.559732646830385 0.158312151872097 0.348909216983112 0.497075131049586 0.559452203474527 0.306980363547067 0.343975168505232 0.750790432719596 0.559280689097397 0.465292515419165 0.345904818881623 0.999824719220767 0.999778651967409 0.999794134292548 0.000175280779233375 0.000221348032590713 0.000205865707451686 3601
6590 379937 5 3 0.25 1e-04 1 90 "LAT" 0.255902460698109 0.559806320459022 0.159625188167986 0.348856696780666 0.492132600765519 0.554307737564573 0.312118694569351 0.349687381912091 0.748035061463628 0.555907133950259 0.471743882737337 0.349679984509941 0.999701298350446 0.999767717239539 0.99974512673991 0.000298701649554474 0.000232282760460781 0.000254873260089979 3601
6591 393587 1 0.05 0.5 1e-04 1 90 "LAT" 0.258090500936395 0.566575149321012 0.155861359670722 0.342025614523028 0.500133352392813 0.56048350654357 0.306900550877681 0.343597329733498 0.758223853329208 0.562519618786696 0.462761910548403 0.343089090182357 0.99988419882553 0.999883324643063 0.999883620548631 0.000115801174470408 0.000116675356936873 0.000116379451369437 3601
6592 697629 2 0.05 0.5 1e-04 1 90 "LAT" 0.259052676432435 0.566446959487042 0.156508350884346 0.342142386730686 0.499195173091871 0.561849620324676 0.304318273656436 0.342187384417825 0.758247849524306 0.563391183602032 0.460826624540783 0.342193372950011 0.999867893839408 0.999856531951423 0.999860392995351 0.000132106160592454 0.000143468048576749 0.000139607004648835 3601
6593 509058 3 0.05 0.5 1e-04 1 90 "LAT" 0.255692552030535 0.562772456044445 0.157208057652439 0.34585794678944 0.501166885700865 0.559410591037161 0.30917021478266 0.344676256351637 0.7568594377314 0.560518940366021 0.466378272435099 0.345097191453416 0.999875124905499 0.999881385072337 0.999879281134349 0.000124875094501414 0.000118614927663175 0.000120718865650789 3601
6594 156136 4 0.05 0.5 1e-04 1 90 "LAT" 0.264699916971451 0.564712814102223 0.16124374786872 0.343851303168971 0.492308851565933 0.561319484797037 0.300908910897111 0.342726096805716 0.757008768537384 0.562475416224334 0.462152658765831 0.343144417157401 0.999884675033076 0.999876599171471 0.99987940876967 0.000115324966923603 0.000123400828529436 0.00012059123032997 3601
6595 583148 5 0.05 0.5 1e-04 1 90 "LAT" 0.26209930925925 0.563069899532832 0.160919651356309 0.345601527084073 0.495037446449529 0.558142138101692 0.307255387651799 0.346047317409896 0.757136755708779 0.559817375096116 0.468175039008108 0.345915135679917 0.999887446011971 0.999883793020934 0.999885050856898 0.000112553988028954 0.000116206979066336 0.000114949143101681 3601
6596 904703 1 3 0.5 1e-04 1 90 "LAT" 0.262067985933423 0.568285848196633 0.156987450450546 0.340282522387867 0.488443484601713 0.554641986527088 0.309985153967765 0.349767322552598 0.750511470535136 0.559052530544259 0.466972604418311 0.346798399232864 0.999831439619294 0.999765296975759 0.999788242244997 0.000168560380706375 0.000234703024240912 0.000211757755003077 3601
6597 959851 2 3 0.5 1e-04 1 90 "LAT" 0.260250189368989 0.568778626674511 0.155538927868908 0.339761562211387 0.489641794737217 0.553880075272704 0.311169900942341 0.3501148565621 0.749891984106206 0.558742391005779 0.466708828811249 0.346807615472705 0.99988528530302 0.999882133826638 0.999883219724249 0.000114714696980192 0.000117866173361526 0.000116780275751483 3601
6598 639846 3 3 0.5 1e-04 1 90 "LAT" 0.259974279754066 0.562171032654062 0.160351222826156 0.346463332082545 0.487626756512318 0.553811768943994 0.310338208379018 0.350255169271715 0.747601036266384 0.556392157621713 0.470689431205174 0.349257168622481 0.999879319801563 0.999863758107669 0.999869136474117 0.000120680198437098 0.000136241892330897 0.000130863525883329 3601
6599 197992 4 3 0.5 1e-04 1 90 "LAT" 0.257169000835925 0.562166974426638 0.158704640412096 0.346417501384795 0.487822462517679 0.550410347684608 0.315859656868847 0.354060134216426 0.744991463353603 0.554140793896195 0.474564297280943 0.35174238264998 0.999882719907248 0.9998828548693 0.999882808571645 0.000117280092751791 0.000117145130699968 0.000117191428355442 3601
6600 1196143 5 3 0.5 1e-04 1 90 "LAT" 0.261570582474779 0.565139995884911 0.15911245755713 0.343431974818495 0.486845576740154 0.552774188800079 0.311467803532333 0.351637589884303 0.748416159214934 0.556758799185745 0.470580261089464 0.349096834115658 0.999879917792834 0.99988152763817 0.999880968552816 0.000120082207166368 0.000118472361830082 0.000119031447184301 3601
6601 70879 1 0.05 0 1e-04 0 0 "PR" 0.260627847028858 0.559999639316161 0.162382736103088 0.348688327401594 0.498510529373476 0.560203581672168 0.310386445437336 0.348429061922191 0.759138376402334 0.560117046158938 0.472769181540424 0.348534887901869 0.991934970981634 0.98980092325068 0.990533558483152 0.00806502901836607 0.0101990767493203 0.00946644151684745 1365
6602 613924 2 0.05 0 1e-04 0 0 "PR" 0.259138279345559 0.56078022637474 0.160819960011475 0.347842090564549 0.499427194679492 0.560055798075747 0.311147389276606 0.348590215206251 0.75856547402505 0.56028134398549 0.471967349288081 0.348356980598146 0.999555751170596 0.99959674127533 0.999582739942088 0.000444248829403619 0.00040325872466967 0.000417260057911574 3601
6603 1095509 3 0.05 0 1e-04 0 0 "PR" 0.25581833094027 0.56352275972514 0.156726110975341 0.345102204909974 0.504538613343019 0.561096146099191 0.3128023803152 0.347547680741875 0.760356944283289 0.561891156823711 0.469528491290541 0.346746668138135 0.970352001421487 0.977897797732602 0.975360066059004 0.029647998578513 0.0221022022673978 0.0246399339409961 1980
6604 68606 4 0.05 0 1e-04 0 0 "PR" 0.263821863241651 0.562907212884117 0.162099102158189 0.345720391866151 0.495065311066509 0.5614783737246 0.306388223098798 0.347114054866334 0.75888717430816 0.561947234306676 0.468487325256986 0.346657735901768 0.910328235131745 0.913087176952713 0.912128326503228 0.0896717648682552 0.0869128230472874 0.0878716734967722 1130
6605 752041 5 0.05 0 1e-04 0 0 "PR" 0.257433183783917 0.562022257752787 0.158882704323489 0.346645848417753 0.501708254457793 0.560914464459633 0.311415789318792 0.34770030876937 0.75914143824171 0.561262351400021 0.47029849364228 0.347370888876348 0.998797193374277 0.999475857653133 0.999245775107131 0.00120280662572265 0.000524142346866563 0.000754224892869083 3601
6606 316974 1 3 0 1e-04 0 0 "PR" 0.262777424142767 0.565037101012717 0.159929187107744 0.34358523100385 0.487418617226878 0.553142420768833 0.315984367066397 0.356091984584707 0.750196041369645 0.556929795600428 0.475913554174142 0.352111404390756 0.994900040126349 0.996174861354832 0.995728966858906 0.00509995987365055 0.00382513864516771 0.00427103314109444 2215
6607 1307692 2 3 0 1e-04 0 0 "PR" 0.258716060265809 0.557854755118139 0.162894865897832 0.350806002309246 0.491904434643583 0.555972182040282 0.31384414624834 0.352840845734279 0.750620494909392 0.556326562931661 0.476739012146171 0.352442879753053 0.999636047248984 0.999463872217309 0.999523200054642 0.000363952751016214 0.000536127782691132 0.000476799945358359 3601
6608 1005048 3 3 0 1e-04 0 0 "PR" 0.255398290106765 0.555468882706629 0.162507689433563 0.353218182072095 0.494243941636809 0.556419427168981 0.315046769992735 0.352556870009769 0.749642231743575 0.555855451426356 0.477554459426298 0.353033891344198 0.999525985704739 0.998300382873783 0.99871807472292 0.000474014295261311 0.00169961712621708 0.00128192527708026 410
6609 286792 4 3 0 1e-04 0 0 "PR" 0.259985577478387 0.566697135044864 0.156941935037024 0.341894882181242 0.494373233414124 0.557150560857901 0.313165177287596 0.351448624077159 0.754358810892511 0.560205543190526 0.47010711232462 0.348394645766627 0.936278581313355 0.995021398743813 0.974809736171795 0.0637214186866445 0.00497860125618706 0.0251902638282047 1256
6610 738064 5 3 0 1e-04 0 0 "PR" 0.256006576694599 0.562689813431172 0.157528880466479 0.345930501081393 0.497404401603045 0.557946100891504 0.314481475905234 0.350998782131656 0.753410978297644 0.559310215930198 0.472010356371712 0.349535230629375 0.999021616866053 0.999517804947867 0.99934929413733 0.00097838313394674 0.000482195052133157 0.000650705862669679 3601
6611 1073903 1 0.05 0.25 1e-04 0 0 "PR" 0.25994825331358 0.56023533103861 0.161726012164286 0.348397306342704 0.499423490850417 0.562025462159793 0.308337820756374 0.346598995196962 0.759371744163997 0.561389535310666 0.47006383292066 0.347238061078962 0.999703837540776 0.999607813689324 0.999640693264747 0.000296162459224284 0.000392186310675919 0.000359306735252681 3601
6612 1166991 2 0.05 0.25 1e-04 0 0 "PR" 0.258854731857293 0.564668433105284 0.15775748874932 0.34394702221175 0.501777276110016 0.561521174356929 0.310449439930489 0.347104964088227 0.760632007967309 0.562568926751074 0.468206928679809 0.346053924968013 0.999713161317067 0.999628185392884 0.999657089101156 0.000286838682933153 0.000371814607115542 0.000342910898844041 3601
6613 241889 3 0.05 0.25 1e-04 0 0 "PR" 0.25858553751001 0.562185993366204 0.159436527952335 0.346451407417174 0.501218366820509 0.561253489819023 0.310512558894025 0.347366047076066 0.759803904330519 0.561543018574408 0.46994908684636 0.347082980756485 0.990392424329388 0.988117890887998 0.988891842514817 0.00960757567061178 0.0118821091120023 0.0111081574851828 1249
6614 936542 4 0.05 0.25 1e-04 0 0 "PR" 0.258415824776688 0.5633281260605 0.15849147954794 0.345267269041133 0.500555024099645 0.560166090015257 0.311719572896737 0.348463309341988 0.758970848876333 0.561216754345513 0.470211052444676 0.347401522253435 0.99908907417481 0.99822150770457 0.998516750657258 0.000910925825190057 0.00177849229542989 0.00148324934274153 2693
6615 30532 5 0.05 0.25 1e-04 0 0 "PR" 0.261535011934658 0.565131437400662 0.159005485381324 0.343490235823479 0.499197417144487 0.561102207046992 0.309465625234427 0.347521203129024 0.760732429079145 0.562460759180715 0.468471110615751 0.346162369276109 0.995909756919535 0.995789782500535 0.995831001080548 0.00409024308046524 0.00421021749946476 0.00416899891945191 529
6616 911073 1 3 0.25 1e-04 0 0 "PR" 0.258926357742327 0.565172081953332 0.157417372803879 0.343393251234993 0.492165577337818 0.554153699890088 0.316985198068308 0.354786844347996 0.751091935080145 0.557625010142375 0.474402570872187 0.351198958031292 0.999744465157192 0.999659694763616 0.999688872128984 0.000255534842808049 0.000340305236384421 0.000311127871015578 3601
6617 1145872 2 3 0.25 1e-04 0 0 "PR" 0.257681670239171 0.565467223043842 0.156479342621658 0.343131492802392 0.492907551963182 0.55137167460241 0.321666166410753 0.35768382853443 0.750589222202353 0.55590665903101 0.478145509032411 0.35300496892216 0.997917159905736 0.997765918173726 0.99781773689384 0.00208284009426408 0.00223408182627399 0.00218226310615955 2329
6618 608103 3 3 0.25 1e-04 0 0 "PR" 0.258041087280886 0.562288661060879 0.1590964863682 0.346357693167324 0.494903080496053 0.554819151272792 0.317338439053105 0.354095637022982 0.752944167776939 0.557117937140215 0.476434925421305 0.351713837111824 0.999773013375973 0.999647595178558 0.999690531743284 0.000226986624026489 0.00035240482144202 0.000309468256715793 3601
6619 725079 4 3 0.25 1e-04 0 0 "PR" 0.259133004299525 0.560630489418607 0.16098137576348 0.348008240157533 0.490498761546668 0.553248856312181 0.317938388506105 0.356227178700046 0.749631765846193 0.55545347243845 0.478919764269584 0.353756304990984 0.993858874450872 0.984201126235858 0.98753802981866 0.00614112554912803 0.0157988737641417 0.0124619701813397 2204
6620 577033 5 3 0.25 1e-04 0 0 "PR" 0.257360869926405 0.558689114014872 0.161404477812606 0.349956120168948 0.490345741818629 0.550179666527359 0.322388299627181 0.359363281201749 0.747706611745034 0.552745670071774 0.483792777439787 0.356512908125704 0.99974380016562 0.9996111633116 0.999656789950567 0.000256199834380178 0.000388836688399955 0.000343210049433418 3601
6621 687483 1 0.05 0.5 1e-04 0 0 "PR" 0.259867438020036 0.563129228327747 0.159495508159685 0.345522009891748 0.501991780047327 0.5633170949584 0.307993937095894 0.345312734918123 0.761859218067362 0.563223360766121 0.467489445255579 0.345414166501337 0.999779346983059 0.999610941562682 0.999668383456066 0.000220653016940501 0.00038905843731784 0.000331616543933856 3601
6622 994587 2 0.05 0.5 1e-04 0 0 "PR" 0.258920189562917 0.564933917997405 0.157587166395257 0.343646089077907 0.500369840126593 0.560119404458065 0.311622330229174 0.348513753871213 0.75929002968951 0.561726291873857 0.469209496624431 0.346889396966793 0.999753625971799 0.999455192758533 0.999556883299744 0.000246374028200663 0.000544807241466579 0.000443116700256301 3601
6623 444995 3 0.05 0.5 1e-04 0 0 "PR" 0.258473837491498 0.559730807607023 0.161203429147954 0.348897063759827 0.499725842059253 0.559775056112574 0.311683547838102 0.348879081011917 0.758199679550751 0.559743410851982 0.472886976986056 0.348902066373618 0.999222623653562 0.998174833664813 0.998532039780526 0.000777376346437636 0.00182516633518711 0.00146796021947408 525
6624 290585 4 0.05 0.5 1e-04 0 0 "PR" 0.256680812174376 0.55914072197163 0.160518801611179 0.349490298530532 0.500986130618758 0.560188339570684 0.311882735089397 0.348438198079255 0.757666942793134 0.559807225613303 0.472401536700576 0.348821110209506 0.995779953334989 0.988116832447625 0.990713336409531 0.00422004666501077 0.0118831675523752 0.00928666359046862 2326
6625 1249690 5 0.05 0.5 1e-04 0 0 "PR" 0.258937100909134 0.56560869911346 0.157131081819642 0.342998942283844 0.502393381035512 0.563683071317954 0.307825323446166 0.344906306868735 0.761330481944645 0.564303543257801 0.464956405265808 0.344292484388544 0.999792006592488 0.999598515286105 0.999664300424444 0.000207993407511755 0.000401484713895238 0.000335699575555555 3601
6626 696999 1 3 0.5 1e-04 0 0 "PR" 0.260082528502172 0.558739978654975 0.162993575419588 0.349953431880061 0.490560090834744 0.553360842894542 0.316925018802724 0.355558472672311 0.750642619336915 0.554907636742354 0.479918594222312 0.353945236275414 0.998536843132095 0.982686819212622 0.988174211014771 0.00146315686790517 0.0173131807873782 0.0118257889852287 527
6627 1201569 2 3 0.5 1e-04 0 0 "PR" 0.257339599767215 0.565063427213029 0.156554436576884 0.343549595957045 0.494562955436343 0.556286474978066 0.315781562765386 0.352927704032841 0.751902555203559 0.558992670525741 0.47233599934227 0.350034550169763 0.999694420554996 0.999361291013461 0.999475196949532 0.000305579445003718 0.000638708986538509 0.000524803050467736 3601
6628 1316222 3 3 0.5 1e-04 0 0 "PR" 0.257706486739319 0.563737607832095 0.157754446076329 0.344906705283777 0.491658186902698 0.552106804977321 0.320036895264228 0.357074465371617 0.749364673642017 0.55573817968734 0.477791341340558 0.353277586809054 0.999780458827513 0.999446727324935 0.999561324692965 0.000219541172487026 0.000553272675065401 0.000438675307035337 3601
6629 1144318 4 3 0.5 1e-04 0 0 "PR" 0.254423857513853 0.558571248054236 0.159592497265121 0.35006449002379 0.496062734983015 0.553226503564444 0.320781123963272 0.355856021549241 0.750486592496869 0.554744914325777 0.480373621228393 0.354198362432954 0.999744790229294 0.999586549252881 0.999640165683886 0.000255209770706393 0.000413450747118739 0.000359834316113655 3601
6630 341396 5 3 0.5 1e-04 0 0 "PR" 0.255001394769644 0.559713769953865 0.159088827636828 0.348921909912458 0.495604959189392 0.554217925980699 0.319121933613927 0.354923638419044 0.750606353959036 0.555791444594746 0.478210761250755 0.353193234116641 0.999823900471942 0.999635554017405 0.999699508386848 0.000176099528057886 0.000364445982594715 0.000300491613152351 3601
6631 142986 1 0.05 0 1e-04 0.1 0 "PR" 0.26128969888092 0.553936571889585 0.167444136491286 0.354780547711269 0.493674685918795 0.5488122692785 0.324120104232053 0.360042593263237 0.754964384799715 0.550550619882819 0.491564240723339 0.35825716225395 0.999646366267767 0.999610755208612 0.999623071025089 0.000353633732232822 0.000389244791388397 0.000376928974910752 3601
6632 924653 2 0.05 0 1e-04 0.1 0 "PR" 0.255279144366372 0.554650259359828 0.163054625405109 0.354055926410092 0.499615242866154 0.551717994953145 0.323663998619744 0.357070261853333 0.754894387232526 0.552681143224853 0.486718624024853 0.356079811086872 0.573065789492518 0.560164468324805 0.564525389591991 0.426934210507482 0.439835531675195 0.435474610408009 289
6633 902924 3 0.05 0 1e-04 0.1 0 "PR" 0.255725777799931 0.554743452154036 0.163291116716184 0.353988295431339 0.497992231424707 0.547687900226584 0.328685059683662 0.361186267922918 0.753718009224638 0.550039104702495 0.491976176399845 0.358787468377261 0.998995806093585 0.99877599978135 0.998850497752944 0.00100419390641478 0.00122400021865012 0.00114950224705612 532
6634 1026765 4 0.05 0 1e-04 0.1 0 "PR" 0.25436207898338 0.552485767772819 0.164059043053081 0.356184490157543 0.499471674990374 0.548568347837676 0.328295804754518 0.36030200456543 0.753833753973753 0.549869342110862 0.492354847807599 0.358934013344025 0.997409268540078 0.997620049959886 0.997548960917636 0.00259073145992149 0.00237995004011387 0.00245103908236372 1373
6635 46780 5 0.05 0 1e-04 0.1 0 "PR" 0.253957154181081 0.553252323061776 0.163275693250671 0.355444809159948 0.500274314246657 0.548621057656602 0.328773116440095 0.360251705755314 0.754231468427739 0.550148425611872 0.492048809690766 0.35866586578407 0.99681653098622 0.997520608395345 0.997283684582903 0.00318346901378028 0.00247939160465533 0.00271631541709754 1969
6636 314699 1 3 0 1e-04 0.1 0 "PR" 0.25950776700893 0.564033492851136 0.158624745335271 0.344586238669472 0.489490001198279 0.542318119605084 0.33288522882689 0.367019311693683 0.74899776820721 0.549375425651802 0.491509974162161 0.359732099736417 0.794089625110599 0.865866599939503 0.84107245763146 0.205910374889401 0.134133400060497 0.15892754236854 1617
6637 1077046 2 3 0 1e-04 0.1 0 "PR" 0.258700614919226 0.562600215567183 0.159219842924915 0.346033130842588 0.487133280604916 0.537736921198996 0.338623579111784 0.371818701646722 0.745833895524142 0.545826421876421 0.497843422036699 0.363433236171464 0.999675656704282 0.999252450723048 0.999398752300778 0.000324343295718221 0.000747549276951505 0.000601247699221596 3601
6638 218105 3 3 0 1e-04 0.1 0 "PR" 0.259513195927647 0.56547908038856 0.157602006745509 0.343107503324475 0.486681324619514 0.536716948978096 0.339450346953981 0.372560369080932 0.746194520547161 0.546148476636214 0.49705235369949 0.362905460075532 0.998164781007671 0.999359569843756 0.998945802850787 0.00183521899232886 0.000640430156244202 0.001054197149213 3601
6639 989741 4 3 0 1e-04 0.1 0 "PR" 0.256325176961033 0.555681462531418 0.163017439630691 0.352983311114883 0.491120569072896 0.545420089807201 0.328957798106798 0.363625471348013 0.747445746033929 0.548644540376356 0.491975237737489 0.360279963024208 0.926562814463065 0.663126114526698 0.753337128539296 0.0734371855369355 0.336873885473302 0.246662871460704 285
6640 421927 5 3 0 1e-04 0.1 0 "PR" 0.257355061734481 0.564067704349607 0.157286419599462 0.344530014801756 0.489883108269369 0.53972808891664 0.337547595480004 0.369841155430881 0.74723817000385 0.547612006744615 0.494834015079466 0.361644963744242 0.999669402666136 0.999520069799279 0.999571336161853 0.000330597333864266 0.000479930200721472 0.000428663838146673 3601
6641 91887 1 0.05 0.25 1e-04 0.1 0 "PR" 0.255147847265917 0.553219082809667 0.16405625499153 0.35550853270275 0.498963128308969 0.547264680785187 0.330014264344907 0.361629133023687 0.754110975574886 0.54923436293292 0.494070519336437 0.35960395089122 0.999712104390136 0.999610235291929 0.999644672305783 0.000287895609864306 0.000389764708070922 0.000355327694216828 3601
6642 524707 2 0.05 0.25 1e-04 0.1 0 "PR" 0.258240478063268 0.554982210298006 0.164647858950288 0.353729417926515 0.497532086702361 0.549252309998728 0.326022874911016 0.359620441140499 0.755772564765629 0.551178084486169 0.490670733861303 0.357640215636021 0.985654375071848 0.982236885206841 0.983403649940512 0.014345624928152 0.0177631147931591 0.0165963500594884 646
6643 498237 3 0.05 0.25 1e-04 0.1 0 "PR" 0.257849906276978 0.556784581671781 0.16307365758292 0.351914735066454 0.499063527296705 0.550255375897784 0.325508986935046 0.358615233801868 0.756913433573683 0.552448712217803 0.488582644517967 0.356364260556907 0.999380379089936 0.998869165396798 0.999043152849745 0.000619620910064369 0.00113083460320182 0.000956847150255199 3601
6644 212293 4 0.05 0.25 1e-04 0.1 0 "PR" 0.259787885153094 0.555979329285303 0.164893237207495 0.352700196092081 0.495926208757752 0.551074120446639 0.322313481671746 0.357764123217324 0.755714093910846 0.552722362181135 0.487206718879241 0.356061942005915 0.996525663074334 0.988807792076468 0.991459116759829 0.00347433692566552 0.0111922079235322 0.00854088324017117 1602
6645 412470 5 0.05 0.25 1e-04 0.1 0 "PR" 0.25770376491651 0.556029329762306 0.163493951211523 0.352641599379079 0.497632663379001 0.548366504575088 0.327382039196471 0.360507279952553 0.75533642829551 0.550926909140997 0.490875990407994 0.357878633679809 0.998629147825159 0.9975685536488 0.997930005674608 0.00137085217484095 0.00243144635119983 0.00206999432539174 406
6646 1105052 1 3 0.25 1e-04 0.1 0 "PR" 0.256498599285409 0.562094830057134 0.158271659389236 0.346540270592417 0.495126467315628 0.550109131427504 0.324855864854469 0.359120552895909 0.751625066601037 0.553929166785348 0.483127524243706 0.355110147807273 0.972863613331963 0.635759742111216 0.750628048852813 0.0271363866680372 0.364240257888784 0.249371951147187 1484
6647 114685 2 3 0.25 1e-04 0.1 0 "PR" 0.260468377346071 0.561026050000987 0.161519897621399 0.347660921733156 0.486830306311898 0.54137689673171 0.332784111228438 0.367971437377882 0.747298683657969 0.547777181660741 0.494304008849837 0.361359545535973 0.997744902635479 0.741070565702055 0.83028813176706 0.00225509736452109 0.258929434297945 0.16971186823294 1123
6648 1109566 3 3 0.25 1e-04 0.1 0 "PR" 0.256613678572089 0.559371929759896 0.16038234588687 0.349237010844927 0.491204183216342 0.545893838454754 0.32882304359542 0.363525658549405 0.747817861788431 0.55014624588491 0.48920538948229 0.359014502477388 0.972923597444564 0.696902854450335 0.791475008977026 0.0270764025554363 0.303097145549665 0.208524991022974 1483
6649 197430 4 3 0.25 1e-04 0.1 0 "PR" 0.257665344009885 0.559585758764634 0.160820040028822 0.349082384301336 0.489520068321213 0.54077872751195 0.335616200719854 0.368851426536011 0.747185412331097 0.546896721536503 0.496436240748676 0.362423012297053 0.999779994669793 0.999441771169071 0.999558140078729 0.000220005330206785 0.000558228830929221 0.000441859921270961 3601
6650 1211544 5 3 0.25 1e-04 0.1 0 "PR" 0.260989008421573 0.56398076674787 0.159620198864595 0.344681090261743 0.489604865334545 0.542970393155305 0.331246788908416 0.366000006824383 0.750593873756118 0.549903087935043 0.490866987773012 0.358967439177505 0.999747330242172 0.999389252655212 0.999513351145199 0.000252669757828061 0.000610747344788516 0.000486648854800773 3601
6651 819845 1 0.05 0.5 1e-04 0.1 0 "PR" 0.256130463279927 0.554541558317299 0.163636703464642 0.354148204209511 0.498108071238012 0.547937937586186 0.328471958702646 0.36094934717157 0.754238534517939 0.550141478952034 0.492108662167288 0.358679509555807 0.999759749479389 0.999445496134607 0.999552112016667 0.000240250520610731 0.000554503865393425 0.000447887983332913 3601
6652 842977 2 0.05 0.5 1e-04 0.1 0 "PR" 0.258304264380073 0.55810843221745 0.162319991893844 0.350577082233314 0.498745627763252 0.550439619691558 0.3249825576624 0.358415983081911 0.757049892143325 0.553017094430132 0.487302549556244 0.355781201986578 0.999734959918727 0.999562768664192 0.999621453931261 0.000265040081273469 0.000437231335807807 0.000378546068739172 3601
6653 444170 3 0.05 0.5 1e-04 0.1 0 "PR" 0.257231455618922 0.556405933310284 0.16296099103647 0.35228047639575 0.497776801250113 0.54821741586195 0.327787114812617 0.360651553845656 0.755008256869035 0.550964575440557 0.490748105849086 0.357842967907149 0.999423656646551 0.998600861791137 0.998880848237325 0.000576343353449267 0.00139913820886274 0.00111915176267494 3525
6654 90914 4 0.05 0.5 1e-04 0.1 0 "PR" 0.258663095495776 0.554366550960754 0.165408561141905 0.354326710375347 0.497044855638405 0.551430751635849 0.322457364215121 0.357405700894147 0.755707951134181 0.552409322263926 0.487865925357026 0.356378560993178 0.999780584508372 0.999509112475514 0.999601997836973 0.000219415491628014 0.000490887524486259 0.000398002163027232 3601
6655 403704 5 0.05 0.5 1e-04 0.1 0 "PR" 0.258876479685438 0.552978134717598 0.166637981097305 0.355741639190073 0.494136811770877 0.545864054372863 0.328892207082865 0.363026393191955 0.753013291456315 0.548269909944507 0.495530188180169 0.360562657912092 0.999671647319962 0.999326809290859 0.999445236469675 0.000328352680037663 0.000673190709141005 0.000554763530324915 3601
6656 876313 1 3 0.5 1e-04 0.1 0 "PR" 0.255584101073378 0.560959343545315 0.158514830547166 0.347687769224398 0.491791826961064 0.539771549558719 0.338359533801947 0.369708319054547 0.747375928034442 0.546606168901757 0.496874364349112 0.362607958736703 0.999809446982558 0.999322402268192 0.999488488955193 0.000190553017441912 0.000677597731807712 0.000511511044806983 3601
6657 1278789 2 3 0.5 1e-04 0.1 0 "PR" 0.257371361571457 0.560888830861173 0.159694795752482 0.347694256081499 0.488095767162307 0.540071963330742 0.335617771250062 0.369289742315079 0.745467128733764 0.546772443593411 0.495312567002544 0.362340679923221 0.999806243911496 0.971415901819225 0.981189844717553 0.000193756088504376 0.0285840981807752 0.0188101552824467 2806
6658 607905 3 3 0.5 1e-04 0.1 0 "PR" 0.260180916385535 0.560174351044253 0.161988264139142 0.348439556032678 0.487130883027356 0.541370631787713 0.332817030021261 0.368000907860731 0.747311799412891 0.547503494211288 0.494805294160402 0.361620742021898 0.999477658315648 0.998105231052959 0.998581860990162 0.000522341684352088 0.00189476894704141 0.00141813900983808 3043
6659 829854 4 3 0.5 1e-04 0.1 0 "PR" 0.256542678727181 0.559812057235886 0.159953771921886 0.348822657555822 0.486963308923343 0.536059742141124 0.341127465693529 0.373655628372462 0.743505987650524 0.543828508398988 0.501081237615415 0.365537404289255 0.999616313347881 0.921781125149776 0.94855673295487 0.000383686652118521 0.0782188748502239 0.0514432670451303 1484
6660 102980 5 3 0.5 1e-04 0.1 0 "PR" 0.257712785815373 0.561034330990543 0.159829617107061 0.347586188888108 0.490298794130666 0.541190965073022 0.334898840934874 0.368035868102905 0.748011579946039 0.547616219466256 0.494728458041935 0.361415282149882 0.998520294726085 0.991065558629988 0.9936267075811 0.0014797052739153 0.00893444137001155 0.00637329241889966 1484
6661 1016912 1 0.05 0 1e-04 0.2 0 "PR" 0.258217868212908 0.551797684994167 0.167103196856628 0.356937609097466 0.491595416327632 0.536227474988321 0.341966852308729 0.372799127703901 0.749813284540541 0.541468075863917 0.509070049165357 0.367460359878358 0.999293072079518 0.999234993824365 0.999254946634732 0.000706927920481674 0.000765006175635301 0.000745053365267589 3601
6662 327718 2 0.05 0 1e-04 0.2 0 "PR" 0.254284458296424 0.552796026507136 0.163835251414472 0.355929017825746 0.497368976500778 0.540693815564905 0.339014903678924 0.368272901340306 0.751653434797201 0.544705237095058 0.502850155093395 0.364181367929292 0.831492348639315 0.815660194637183 0.821006320155286 0.168507651360685 0.184339805362817 0.178993679844714 1608
6663 423860 3 0.05 0 1e-04 0.2 0 "PR" 0.256765658736167 0.547970476948502 0.169119763793318 0.360763275641558 0.491999730292638 0.536579829788156 0.341689617602889 0.372448238621015 0.748765389028805 0.540411778796884 0.510809381396207 0.368517006122481 0.999500581166977 0.999328979450391 0.999387725723111 0.000499418833023421 0.000671020549609217 0.00061227427688859 3601
6664 292635 4 0.05 0 1e-04 0.2 0 "PR" 0.251011829798721 0.547896732547964 0.165406562739489 0.360843728433184 0.496717495003273 0.535057413378748 0.347385899698497 0.373984924065022 0.747729324801994 0.539279229702381 0.512792462437985 0.369663623573492 0.999412766616717 0.999001107780868 0.999139031111255 0.000587233383282841 0.000998892219131979 0.000860968888744724 3601
6665 1272745 5 0.05 0 1e-04 0.2 0 "PR" 0.256931903584759 0.551848594897486 0.16624095585291 0.356853579732359 0.491575501979471 0.536732819301928 0.34126330574273 0.372308781561066 0.74850740556423 0.541810139245435 0.50750426159564 0.367117331020522 0.923680265540796 0.9181648952254 0.920053788279095 0.0763197344592039 0.0818351047746003 0.0799462117209052 2685
6666 784324 1 3 0 1e-04 0.2 0 "PR" 0.257063891479384 0.563585512967104 0.157528179605281 0.345017318003289 0.488294544145084 0.537762759206125 0.339281873328214 0.371553908725295 0.745358435624469 0.546081425878743 0.496810052933495 0.363007823774262 0.731276749333428 0.488547240218359 0.571946671209934 0.268723250666572 0.511452759781641 0.428053328790066 525
6667 70890 2 3 0 1e-04 0.2 0 "PR" 0.259468707873551 0.560186397831377 0.161591621785097 0.348432668464841 0.478524190127851 0.521160480082429 0.358327230449169 0.388642950365113 0.737992898001402 0.534000283495232 0.519918852234266 0.375417384124393 0.99956683606792 0.995726645374882 0.99706927117893 0.000433163932080228 0.00427335462511831 0.00293072882107008 2809
6668 210480 3 3 0 1e-04 0.2 0 "PR" 0.256992727732134 0.558807086725792 0.16100965522695 0.3498222765144 0.485097711023717 0.52686374954407 0.353124702067552 0.382317556067608 0.742090438755851 0.537299258131176 0.514134357294502 0.371702723693821 0.985873109613063 0.896505495064312 0.92729834695227 0.0141268903869373 0.103494504935688 0.0727016530477297 2324
6669 8748 4 3 0 1e-04 0.2 0 "PR" 0.258879690595421 0.562494894745546 0.159369158416697 0.346078511741992 0.485902232865591 0.53207454304646 0.345498202609959 0.376929977390483 0.744781923461013 0.542103760593913 0.504867361026656 0.366758632000503 0.841147526902559 0.741947914555749 0.776261471778109 0.158852473097441 0.258052085444251 0.223738528221891 282
6670 95765 5 3 0 1e-04 0.2 0 "PR" 0.257527735270668 0.558825124245497 0.161336151939475 0.349876994046706 0.479654174513336 0.520742503720874 0.359795663673623 0.38891804472153 0.737181909784004 0.533235854068301 0.521131815613098 0.376114018710464 0.999671506018584 0.996254909995165 0.997441632829669 0.000328493981415514 0.00374509000483457 0.00255836717033083 295
6671 272522 1 0.05 0.25 1e-04 0.2 0 "PR" 0.254794949861424 0.548404330369372 0.167514467694571 0.360322951244098 0.491732887208546 0.533053490905098 0.347054041429798 0.375995126098869 0.74652783706997 0.538182506381502 0.51456850912437 0.370758767467256 0.997235339100821 0.994697699271688 0.995561766638819 0.00276466089917871 0.0053023007283115 0.00443823336118113 2090
6672 5887 2 0.05 0.25 1e-04 0.2 0 "PR" 0.262021453740134 0.550019403477226 0.171018775769974 0.358732373826361 0.488325601388907 0.537433085754935 0.337854555115831 0.371594137467022 0.750347055129041 0.541738437634325 0.508873330885806 0.367194257350313 0.999053769088061 0.999075752360302 0.999068090211251 0.000946230911939379 0.000924247639697643 0.00093190978874932 3601
6673 624987 3 0.05 0.25 1e-04 0.2 0 "PR" 0.25412263829812 0.551540013709836 0.164632741174652 0.357153189967224 0.494902740495997 0.536692901505548 0.343579053749372 0.372325718428997 0.749025378794117 0.54161697207719 0.508211794924024 0.367293489991567 0.999674056554789 0.999424357104902 0.999508881499 0.00032594344521119 0.000575642895098491 0.000491118501000257 3601
6674 133478 4 0.05 0.25 1e-04 0.2 0 "PR" 0.25496881685956 0.547359082717188 0.168434099274284 0.361370635268815 0.492588432279166 0.535412758901437 0.34396126920787 0.373620393142217 0.747557249138727 0.539404679676141 0.512395368482154 0.369526862899919 0.999467581384206 0.999306289367118 0.999361203072102 0.000532418615793744 0.000693710632882273 0.000638796927898298 3601
6675 493805 5 0.05 0.25 1e-04 0.2 0 "PR" 0.253747739549725 0.547032706981522 0.167885883611386 0.361710568366348 0.493540202932528 0.53665104084663 0.342693133108428 0.372351878576026 0.747287942482253 0.540104383788906 0.510579016719814 0.368811826362231 0.933384430966537 0.955550771445212 0.948035731465016 0.0666155690334633 0.0444492285547884 0.051964268534984 285
6676 993619 1 3 0.25 1e-04 0.2 0 "PR" 0.260842456191869 0.561044193474371 0.161735292852566 0.347607840699461 0.478022815689829 0.5205468461287 0.358751010743959 0.389385991667478 0.738865271881698 0.533997064631567 0.520486303596526 0.375514230642545 0.999698374020464 0.999161882197951 0.999350201637028 0.000301625979535697 0.000838117802048785 0.000649798362971676 3601
6677 623001 2 3 0.25 1e-04 0.2 0 "PR" 0.258538494925935 0.55907522299238 0.161876349134425 0.349572732621021 0.484157598714169 0.536731470016116 0.338372592872171 0.372797151068085 0.742696093640104 0.544011821301868 0.500248942006596 0.365231679729319 0.93795976289385 0.399930243190495 0.586660283824257 0.0620402371061497 0.600069756809505 0.413339716175743 764
6678 1284435 3 3 0.25 1e-04 0.2 0 "PR" 0.258118622988181 0.560551449447164 0.160465656109011 0.348118215552615 0.486796967208125 0.538701444413397 0.337038440443127 0.370977489957699 0.744915590196305 0.54579259475189 0.497504096552138 0.363560535280043 0.931577685127753 0.343652751568894 0.546814589450774 0.0684223148722466 0.656347248431106 0.453185410549226 763
6679 1108982 4 3 0.25 1e-04 0.2 0 "PR" 0.260877990163919 0.560085937035307 0.162524198539502 0.348568452808215 0.484058349171894 0.53424469006009 0.340967926972435 0.374950501515942 0.744936339335813 0.542819036972828 0.503492125511937 0.366198593385869 0.973643619528577 0.640773754239848 0.756890046030521 0.0263563804714228 0.359226245760152 0.243109953969479 290
6680 447705 5 3 0.25 1e-04 0.2 0 "PR" 0.262628734029528 0.564193505003404 0.160423909696415 0.34438198893045 0.480368577606128 0.525423988090651 0.352174217952847 0.384106224633639 0.742997311635657 0.538324203043149 0.512598127649262 0.370891130070915 0.997935926398063 0.999290942738905 0.998814697219237 0.0020640736019366 0.000709057261094762 0.00118530278076263 3601
6681 183816 1 0.05 0.5 1e-04 0.2 0 "PR" 0.256452152719037 0.54974522006199 0.167526638380932 0.358978204758454 0.491758353649964 0.535402532174741 0.343396753095095 0.373619842021923 0.748210506369001 0.540218774959877 0.510923391476027 0.368703087222066 0.999237514516881 0.998439273175145 0.998712271658652 0.000762485483119159 0.00156072682485511 0.00128772834134823 3530
6682 724985 2 0.05 0.5 1e-04 0.2 0 "PR" 0.253791796927923 0.549264670106111 0.166202153747078 0.359460754659736 0.493627064363962 0.534823116838678 0.34564647777949 0.374214264831563 0.747418861291885 0.539621106124895 0.511848631526568 0.369312448837615 0.999576013275519 0.998643976879371 0.998959756974805 0.000423986724481233 0.00135602312062948 0.00104024302519549 1605
6683 684078 3 0.05 0.5 1e-04 0.2 0 "PR" 0.258168652232584 0.553172621980636 0.165987156468573 0.355512533991521 0.492678519224583 0.538433547897921 0.339320679779712 0.370584228313704 0.750847171457167 0.543393879803938 0.505307836248286 0.365511760784863 0.99969466281783 0.999318562732213 0.999447594672328 0.00030533718216989 0.000681437267786586 0.000552405327672346 3601
6684 1080648 4 0.05 0.5 1e-04 0.2 0 "PR" 0.25383448359286 0.547246111221204 0.167749127662278 0.361516475746061 0.494632622117127 0.535342844862987 0.345470738170491 0.373692610901746 0.748467105709987 0.539299967393266 0.51321986583277 0.369644511224069 0.999751502111443 0.999431774957847 0.999540009976952 0.000248497888557335 0.000568225042153233 0.00045999002304833 3601
6685 630135 5 0.05 0.5 1e-04 0.2 0 "PR" 0.254455864520242 0.547749165730762 0.167770898314057 0.360996653403229 0.494586699075668 0.537175216126026 0.342569118926128 0.371848866174475 0.74904256359591 0.540698979582256 0.510340017240184 0.368231956802379 0.989775160881094 0.967191666968422 0.974851433423273 0.0102248391189056 0.032808333031578 0.0251485665767272 293
6686 993249 1 3 0.5 1e-04 0.2 0 "PR" 0.260343441592761 0.562438318915939 0.160334212533169 0.346180608256133 0.479849524059855 0.52256480260185 0.356693157596904 0.387041917740784 0.740192965652616 0.53573599077181 0.517027370130074 0.373547747274683 0.999832112082374 0.999440820766749 0.999577633949981 0.000167887917625658 0.000559179233250684 0.000422366050018513 3601
6687 766418 2 3 0.5 1e-04 0.2 0 "PR" 0.25939152232119 0.559612674360572 0.161856179829705 0.349079930901796 0.479358962732195 0.521342490817357 0.358469118290519 0.388234326146085 0.738750485053385 0.533938661573795 0.520325298120224 0.375350809671271 0.999827078865389 0.999436457643618 0.999572815541513 0.000172921134611329 0.000563542356381585 0.000427184458487254 3601
6688 481951 3 3 0.5 1e-04 0.2 0 "PR" 0.257156545398173 0.560267087878504 0.160029898050679 0.348367685458873 0.484933044399203 0.531067719517611 0.347725779436639 0.378819658243082 0.742089589797377 0.540530361572194 0.507755677487317 0.368952921158624 0.982199847330319 0.683687466958319 0.786738515036234 0.0178001526696807 0.316312533041681 0.213261484963766 2083
6689 77536 4 3 0.5 1e-04 0.2 0 "PR" 0.254358677525663 0.557517421838911 0.160309674843514 0.351082964339892 0.491286542167824 0.535195804203837 0.344213195412225 0.373830229715465 0.745645219693487 0.542403325558731 0.504522870255739 0.366485193696042 0.978644529947409 0.759691380518777 0.834121408224772 0.0213554700525906 0.240308619481223 0.165878591775228 288
6690 429618 5 3 0.5 1e-04 0.2 0 "PR" 0.2596589135126 0.56517163243173 0.157879850244746 0.343429171109076 0.475355892975615 0.51541655762237 0.365399601936476 0.394522968424664 0.735014806488215 0.531761861878525 0.523279452181222 0.377743018130511 0.999823070119217 0.999272524800701 0.999465599804406 0.000176929880783389 0.000727475199298966 0.000534400195594049 3601
6691 94486 1 0.05 0 1e-04 0.3 0 "PR" 0.254786589519755 0.547436058936763 0.168240344434664 0.361287289173663 0.488427406348503 0.528238899461451 0.352454382842871 0.380824336861608 0.743213995868258 0.534643414337104 0.520694727277534 0.374306280058298 0.823284905376238 0.791375049195944 0.802280836001663 0.176715094623762 0.208624950804056 0.197719163998337 1966
6692 307976 2 0.05 0 1e-04 0.3 0 "PR" 0.255583991645423 0.550920681964142 0.166079491946598 0.357800597627092 0.489145418438314 0.529665943512466 0.350932514991294 0.379362442144367 0.744729410083737 0.536711828710759 0.517012006937893 0.37221474749413 0.835451041724161 0.788183622814345 0.804349328359468 0.164548958275839 0.211816377185655 0.195650671640532 2206
6693 976787 3 0.05 0 1e-04 0.3 0 "PR" 0.256779869710744 0.547312825405373 0.169660972424683 0.361401441115627 0.484385337641761 0.524287029440373 0.355789223620273 0.384812832016027 0.741165207352505 0.532005109864986 0.525450196044957 0.376965373356265 0.930285169859555 0.898971272557915 0.909780113370484 0.0697148301404449 0.101028727442085 0.0902198866295163 2686
6694 544579 4 0.05 0 1e-04 0.3 0 "PR" 0.255055686079932 0.542399625122414 0.172362285576453 0.366349091532938 0.4828055616211 0.520779117196773 0.360262106879437 0.388375802714149 0.737861247701032 0.528043668200504 0.53262439245589 0.380974726997453 0.999423408079003 0.999126771302869 0.999228953846692 0.000576591920997466 0.000873228697130694 0.000771046153307593 3601
6695 775033 5 0.05 0 1e-04 0.3 0 "PR" 0.254318617218684 0.539809680788602 0.17390312238935 0.368982916580366 0.482572281302703 0.519549528142994 0.362034075271803 0.389607325496439 0.736890898521387 0.526356247213914 0.535937197661153 0.382678160010095 0.999425865990848 0.999141653654701 0.999239419210819 0.000574134009151997 0.000858346345298985 0.000760580789180667 3601
6696 152605 1 3 0 1e-04 0.3 0 "PR" 0.257656588516268 0.56263181492561 0.158676248148285 0.345929939674229 0.480777236429776 0.528011446810119 0.350277900885721 0.382112940227193 0.738433824946044 0.539280618826128 0.508954149034005 0.370336187910539 0.881719065148286 0.472843636777271 0.614881739315769 0.118280934851714 0.527156363222729 0.385118260684231 1364
6697 1010450 2 3 0 1e-04 0.3 0 "PR" 0.259435206902715 0.565981987436176 0.157125225997707 0.342595211965103 0.467963647231543 0.501069043932445 0.383093239493724 0.408894268644577 0.727398854134259 0.522238348424084 0.540218465491432 0.387277622780459 0.994242867424302 0.988100502765928 0.990269263513305 0.00575713257569838 0.0118994972340719 0.00973073648669513 175
6698 494697 3 3 0 1e-04 0.3 0 "PR" 0.25367465350165 0.555299477326608 0.16159893539406 0.353389457927173 0.472729746126663 0.503797618398398 0.38244858491372 0.406301175814463 0.726404399628313 0.520457625413243 0.54404752030778 0.38918882613813 0.995363884525662 0.935636560293317 0.956331397887276 0.00463611547433758 0.0643634397066831 0.0436686021127245 2809
6699 627388 4 3 0 1e-04 0.3 0 "PR" 0.257945093056421 0.558078234671938 0.162153156315062 0.350589620410993 0.468578341629385 0.50166580620886 0.382816975015102 0.408725811904473 0.726523434685806 0.520189502292585 0.544970131330164 0.389640818861273 0.999440843567227 0.996473534019807 0.99751834575483 0.000559156432773161 0.00352646598019253 0.0024816542451702 2586
6700 448896 5 3 0 1e-04 0.3 0 "PR" 0.256513458766326 0.559707689391748 0.160060638256819 0.348987586399197 0.483853852204953 0.532016620581389 0.345996593688921 0.377759880980052 0.740367310971279 0.540968621400966 0.506057231945739 0.368461229601907 0.544557393206688 0.330821882290442 0.404594601142641 0.455442606793312 0.669178117709558 0.595405398857359 884
6701 833009 1 0.05 0.25 1e-04 0.3 0 "PR" 0.253848953336981 0.54410798419508 0.170222348048765 0.364777886501506 0.494501630091758 0.541256274612605 0.336500737258789 0.367609457850164 0.748350583428739 0.542133795436757 0.506723085307553 0.366740277800183 0.491909979406007 0.413106408216138 0.439821941750845 0.508090020593993 0.586893591783862 0.560178058249155 530
6702 1097146 2 0.05 0.25 1e-04 0.3 0 "PR" 0.252194070327374 0.5417739084498 0.170972324591341 0.366996650459642 0.487308383375447 0.524053200913407 0.358344947462324 0.385058049978244 0.739502453702822 0.529941834201285 0.529317272053665 0.379056121606687 0.941526234714057 0.912196940598221 0.922170764087702 0.0584737652859425 0.0878030594017791 0.0778292359122976 2449
6703 323228 3 0.05 0.25 1e-04 0.3 0 "PR" 0.25476256139029 0.545972825077381 0.169349625567526 0.362778122879641 0.486609164329777 0.523357122850213 0.35883967870918 0.385787662896234 0.741371725720067 0.530898759958582 0.528189304276706 0.378114570517832 0.999709844892717 0.999454851878418 0.999542159064215 0.000290155107283113 0.000545148121581609 0.000457840935785002 3601
6704 933489 4 0.05 0.25 1e-04 0.3 0 "PR" 0.255974194524625 0.544407040338756 0.171389586724912 0.364348614331719 0.484267755522842 0.523733694632526 0.356594413030071 0.385366645109464 0.740241950047467 0.530681068396218 0.527983999754983 0.378303316457007 0.927937422160694 0.887875890390101 0.901682808400141 0.0720625778393059 0.112124109609899 0.0983171915998587 1728
6705 162780 5 0.05 0.25 1e-04 0.3 0 "PR" 0.251690685511741 0.545155299706666 0.167991193774024 0.363611991372387 0.48526036367799 0.517706514582873 0.367148517497053 0.391457466584548 0.736951049189731 0.52673999411267 0.535139711271077 0.382293389717188 0.998612578650261 0.997220237368494 0.997693598250335 0.00138742134973939 0.00277976263150586 0.00230640174966459 2211
6706 883655 1 3 0.25 1e-04 0.3 0 "PR" 0.25985160219722 0.56098776736741 0.161143201023614 0.347676441054039 0.482713654310266 0.533102295294176 0.343001572038131 0.376385206505849 0.742565256507487 0.542169410716669 0.504144773061745 0.367052032202883 0.94677681812193 0.400324820626687 0.590774200729785 0.05322318187807 0.599675179373313 0.409225799270215 1003
6707 1027248 2 3 0.25 1e-04 0.3 0 "PR" 0.259586952660325 0.5581209530174 0.163133466374069 0.350582426801189 0.488996880388906 0.546413168033876 0.326515108223979 0.362840767758867 0.74858383304923 0.550166330369238 0.489648574598048 0.35890904454929 0.846683767904205 0.248863197921599 0.455851965084775 0.153316232095795 0.751136802078401 0.544148034915225 432
6708 629154 3 3 0.25 1e-04 0.3 0 "PR" 0.259772106526113 0.562027303992251 0.160344194699991 0.346604113347153 0.470963954653451 0.512158938065792 0.367680266632728 0.397683485622781 0.730736061179564 0.528546801915828 0.528024461332719 0.380900900461543 0.97845554505641 0.732644635213884 0.819369438057089 0.0215444549435903 0.267355364786115 0.180630561942911 1727
6709 399649 4 3 0.25 1e-04 0.3 0 "PR" 0.252023819337588 0.553518186102498 0.161865488867182 0.355182936015172 0.479507852635255 0.513413466114831 0.371206824618663 0.395847414309492 0.731531671972843 0.526374122063224 0.533072313485845 0.382706902796755 0.974633010008885 0.793845534988825 0.855711330998304 0.0253669899911153 0.206154465011175 0.144288669001696 2458
6710 151578 5 3 0.25 1e-04 0.3 0 "PR" 0.258396803643573 0.55937845748933 0.161460813343717 0.349275239996579 0.480745446817602 0.529047364003555 0.34814929497707 0.380658362467911 0.739142250461175 0.538951609457632 0.509610108320786 0.370412466876732 0.967128410803984 0.502753363017387 0.664402583805843 0.0328715891960158 0.497246636982613 0.335597416194157 1244
6711 1181502 1 0.05 0.5 1e-04 0.3 0 "PR" 0.255772101226285 0.537747377617278 0.176630002264998 0.371053131631758 0.484728531235866 0.529849414823706 0.347311593758731 0.37916569600619 0.740500632462151 0.532473842002825 0.523941596023729 0.376468874318448 0.85008015064289 0.750636949076557 0.784943659459583 0.14991984935711 0.249363050923443 0.215056340540417 1486
6712 1156748 2 0.05 0.5 1e-04 0.3 0 "PR" 0.252083808040271 0.54454349973039 0.1686747393392 0.364187688990637 0.487064479635541 0.522011438980041 0.361411434349313 0.387130199463428 0.739148287675811 0.529458024670966 0.530086173688513 0.379547760699188 0.999774059712801 0.999362277625882 0.999502204468147 0.000225940287199296 0.000637722374118057 0.000497795531853393 3601
6713 739779 3 0.05 0.5 1e-04 0.3 0 "PR" 0.251877670564934 0.543129206873121 0.169665212980942 0.365603825879138 0.487436625508584 0.525273428517794 0.356429526712506 0.383812661277178 0.739314296073519 0.531194135450811 0.526094739693448 0.377774676961103 0.953523119879569 0.855751731393491 0.888966877600905 0.0464768801204308 0.144248268606509 0.111033122399095 769
6714 529538 4 0.05 0.5 1e-04 0.3 0 "PR" 0.251377037024218 0.543453307250787 0.169043912288797 0.365314457614457 0.486468263874147 0.51952482402459 0.365032725320638 0.389638099095449 0.737845300898366 0.527425145219532 0.534076637609434 0.381607280055888 0.999736826524925 0.999404043520781 0.999516974343264 0.000263173475075207 0.000595956479219252 0.00048302565673604 3601
6715 505545 5 0.05 0.5 1e-04 0.3 0 "PR" 0.253890283932319 0.541087312337067 0.172625497527054 0.367709467502787 0.485656318714516 0.523623931725506 0.357742878869897 0.385488694974041 0.739546602646834 0.529469225678805 0.530368376396951 0.379537593445215 0.964348238343831 0.915966455587635 0.93252938859529 0.0356517616561695 0.0840335444123648 0.0674706114047104 530
6716 543590 1 3 0.5 1e-04 0.3 0 "PR" 0.26079586677837 0.558848022544788 0.163398345428516 0.349867399704513 0.483922222118642 0.539233268151455 0.334491933037489 0.370522899838568 0.744718088897012 0.545597115428595 0.497890278466005 0.363822598135571 0.968007185885575 0.219481607732877 0.480997242751979 0.031992814114425 0.780518392267123 0.519002757248021 284
6717 435677 2 3 0.5 1e-04 0.3 0 "PR" 0.258852004496294 0.558396014577391 0.162508959941579 0.350276865069208 0.484250296349222 0.535611138598376 0.339750966217908 0.373883843060514 0.743102300845516 0.543052191504059 0.502259926159487 0.366176912646694 0.954729025912425 0.302886109076705 0.529236959411955 0.0452709740875746 0.697113890923295 0.470763040588045 403
6718 469910 3 3 0.5 1e-04 0.3 0 "PR" 0.260779416484729 0.562592071486268 0.160532620911776 0.346006412859048 0.480261776472223 0.532916381595996 0.341548981468469 0.376879193530712 0.741041192956952 0.542719901284021 0.502081602380246 0.366684856337448 0.956270685780958 0.298968662236075 0.52938220563283 0.0437293142190422 0.701031337763925 0.47061779436717 165
6719 971983 4 3 0.5 1e-04 0.3 0 "PR" 0.257255902486846 0.557615600516034 0.162101573338297 0.351063830182865 0.470793931089069 0.50618460101065 0.376722408688778 0.403518896272144 0.728049833575915 0.523021660808157 0.538823982027074 0.386348711238151 0.992270141932026 0.848817248331303 0.899092992535872 0.00772985806797421 0.151182751668697 0.100907007464128 2683
6720 1077006 5 3 0.5 1e-04 0.3 0 "PR" 0.256048163759887 0.558773811213092 0.160386639087587 0.349864303673144 0.486742602270947 0.535188277053836 0.342513317769785 0.374434560413534 0.742790766030834 0.542815426396718 0.502899956857371 0.366489518252595 0.967496327439313 0.407383731059502 0.59985260821154 0.0325036725606875 0.592616268940498 0.40014739178846 525
6721 30825 1 0.05 0 1e-04 0.4 0 "PR" 0.256546980850496 0.549476157364036 0.167809897706679 0.359229707986891 0.484078501806507 0.526015584998137 0.353433654761879 0.383003857396582 0.740625482657003 0.533845041453904 0.521243552468558 0.375069748423764 0.660251075824139 0.618765097877504 0.633079602255253 0.339748924175861 0.381234902122496 0.366920397744747 1607
6722 287530 2 0.05 0 1e-04 0.4 0 "PR" 0.258711516793775 0.549925581153265 0.168917865509694 0.358779138018547 0.480822862393837 0.524729833540955 0.353160576496313 0.384301396722326 0.739534379187612 0.533217922224325 0.522078442006007 0.375703249055484 0.643476120022594 0.609525348698113 0.62135288369891 0.356523879977406 0.390474651301887 0.37864711630109 1125
6723 227770 3 0.05 0 1e-04 0.4 0 "PR" 0.254426531542931 0.548631873366382 0.16714527374385 0.360047718001168 0.484329223674128 0.526772939308478 0.352670646367298 0.382217951086007 0.738755755217059 0.534024857979462 0.519815920111148 0.374862857382303 0.586207311847957 0.579145349429872 0.581568636153341 0.413792688152043 0.420854650570128 0.418431363846659 1489
6724 224874 4 0.05 0 1e-04 0.4 0 "PR" 0.251341158558497 0.545974010775313 0.167146221729848 0.362717386663498 0.486412014231561 0.527869867003789 0.352556779872732 0.381102346788462 0.737753172790058 0.533828366812898 0.519703001602581 0.375051273734042 0.544020204130362 0.515559315806833 0.525225969534241 0.455979795869638 0.484440684193167 0.474774030465759 1362
6725 887203 5 0.05 0 1e-04 0.4 0 "PR" 0.253164342163977 0.533895387471549 0.177933824320953 0.374926992192469 0.47017007286467 0.502220381472457 0.381218850350163 0.407012656037984 0.723334415028647 0.51286050566887 0.559152674671116 0.396234640099237 0.997130008126163 0.992562530371656 0.994152360989773 0.00286999187383728 0.00743746962834358 0.00584763901022718 3406
6726 295323 1 3 0 1e-04 0.4 0 "PR" 0.259340333578474 0.559908639648393 0.161601945232803 0.348737552866918 0.451589120469414 0.48223963748414 0.402903990167378 0.428366324904669 0.710929454047888 0.507734408187549 0.564505935400181 0.402234022117604 0.993034131018128 0.825113354180524 0.885627589074794 0.00696586898187162 0.174886645819476 0.114372410925206 1245
6727 452386 2 3 0 1e-04 0.4 0 "PR" 0.255654854628602 0.560864002390353 0.158629096977139 0.347774006159693 0.477081694493101 0.517988767180734 0.36309392261302 0.391526156020723 0.732736549121703 0.531837268063322 0.52172301959016 0.377396217151244 0.8375710575953 0.446273828205944 0.581874315478998 0.1624289424047 0.553726171794056 0.418125684521002 1125
6728 985526 3 3 0 1e-04 0.4 0 "PR" 0.258859743805457 0.560399439726305 0.161028997382933 0.348225335164879 0.485386582391038 0.540055126351383 0.334681303177462 0.369729004877405 0.744246326196495 0.54659718780037 0.495710300560395 0.362810241407579 0.329132658251947 0.162247546479306 0.220154901178828 0.670867341748053 0.837752453520694 0.779845098821172 288
6729 992024 4 3 0 1e-04 0.4 0 "PR" 0.258480159278921 0.56032745022458 0.16075375705472 0.3483112289141 0.471100754783478 0.514234393817347 0.365600901814916 0.39589054950239 0.729580914062398 0.529345971487734 0.526354658869636 0.380293940638927 0.729410401918301 0.452584803203305 0.550003769937058 0.270589598081699 0.547415196796695 0.449996230062942 1365
6730 1228307 5 3 0 1e-04 0.4 0 "PR" 0.262482716453998 0.56482304647599 0.159887037012701 0.343774873269351 0.483038937211328 0.541513201408466 0.330811571319483 0.368560516536464 0.745521653665326 0.549216996346316 0.490698608332184 0.360373569253247 0.538604537597113 0.100231116018536 0.254197435840903 0.461395462402887 0.899768883981464 0.745802564159097 165
6731 737796 1 0.05 0.25 1e-04 0.4 0 "PR" 0.25261250881101 0.536166203517434 0.175658446660309 0.372641303134806 0.472852808637656 0.50401240345293 0.380262934580656 0.405219014759706 0.725465317448666 0.514745817921322 0.555921381240965 0.394344065033371 0.999007282529588 0.997116226220661 0.997771060057563 0.000992717470412423 0.00288377377933865 0.0022289399424369 1248
6732 255362 2 0.05 0.25 1e-04 0.4 0 "PR" 0.252139982274057 0.539957085180404 0.172370753491804 0.368889135065834 0.483909798099424 0.523796223936581 0.356786707526809 0.385205874838397 0.736049780373481 0.529113111821655 0.529157461018612 0.379838639009293 0.669165268522527 0.560428961260438 0.597572023140514 0.330834731477473 0.439571038739562 0.402427976859486 656
6733 406375 3 0.05 0.25 1e-04 0.4 0 "PR" 0.251832649238028 0.54027154875034 0.171902679601773 0.368599664915165 0.484710421653973 0.523175981913846 0.358435543086645 0.385837042884187 0.736543070892001 0.528754325392717 0.530338222688418 0.380213460590794 0.617678844162534 0.559634618557765 0.579420503125796 0.382321155837466 0.440365381442235 0.420579496874204 1246
6734 222379 4 0.05 0.25 1e-04 0.4 0 "PR" 0.251806874238006 0.538805393785473 0.172994711017424 0.369954005234766 0.477711874696767 0.510808951061667 0.372982653324691 0.398355983337199 0.729518748934773 0.520090584554392 0.545977364342115 0.388939969974972 0.890313585343152 0.840607903305464 0.85768308691136 0.109686414656848 0.159392096694536 0.14231691308864 1607
6735 528845 5 0.05 0.25 1e-04 0.4 0 "PR" 0.254600017443805 0.542059957033475 0.172360753544706 0.366874234229989 0.492727177521417 0.542499649884685 0.333519949866519 0.366300510681082 0.747327194965221 0.542236654541347 0.505880703411225 0.366611118809431 0.27132677813009 0.233666081911047 0.246494529537549 0.72867322186991 0.766333918088953 0.753505470462451 287
6736 441102 1 3 0.25 1e-04 0.4 0 "PR" 0.258876871386307 0.556026075842034 0.164367355271007 0.352695047335821 0.487743139302996 0.545681228974103 0.327558781184182 0.364077798329262 0.746620010689303 0.548915654543234 0.491926136455189 0.360506118969262 0.883142386824353 0.109859215163716 0.377771323080485 0.116857613175647 0.890140784836284 0.622228676919515 170
6737 951376 2 3 0.25 1e-04 0.4 0 "PR" 0.254940565838717 0.556871937340951 0.161274237701009 0.351801550697477 0.487008643248962 0.538801685529951 0.33783854053316 0.371194172252568 0.741949209087679 0.544499670036968 0.49911277823417 0.365072210340922 0.868736655608537 0.119524869372754 0.376493837164055 0.131263344391463 0.880475130627246 0.623506162835946 167
6738 711191 3 3 0.25 1e-04 0.4 0 "PR" 0.254715138743542 0.55689584305094 0.161030187313686 0.351776564761447 0.479172087611065 0.521948058707589 0.358860196907025 0.387901957768005 0.733887226354607 0.533108417697692 0.519890384220711 0.376366241886943 0.87519890639817 0.377470680923222 0.549343237012586 0.12480109360183 0.622529319076778 0.450656762987414 1144
6739 989945 4 3 0.25 1e-04 0.4 0 "PR" 0.258672067091372 0.560128039846274 0.161080371439988 0.348522979562056 0.473479522963597 0.51813211016081 0.360790934700289 0.392058227993035 0.732151590054969 0.531850960675587 0.521871306140276 0.377840902788385 0.949693263196424 0.422540777659724 0.607700525896614 0.050306736803576 0.577459222340276 0.392299474103386 883
6740 33617 5 3 0.25 1e-04 0.4 0 "PR" 0.258666101860056 0.55996157265239 0.161216747269063 0.348690435863219 0.479403097261169 0.529955413887682 0.346533757900285 0.380032088863968 0.738069199121224 0.539625382585964 0.507750505169349 0.369932197736933 0.892620443357002 0.299324109410589 0.506438505957714 0.107379556642998 0.700675890589411 0.493561494042286 646
6741 707708 1 0.05 0.5 1e-04 0.4 0 "PR" 0.254448740091378 0.533420366920036 0.179238792685007 0.375495405878608 0.482573708361552 0.527799601443514 0.348978177443447 0.381160404289323 0.73702244845293 0.529650803898879 0.528216970128453 0.379294882274936 0.694638815080289 0.477090364429019 0.55212169886638 0.305361184919711 0.522909635570981 0.44787830113362 172
6742 1319748 2 0.05 0.5 1e-04 0.4 0 "PR" 0.256795986178601 0.534995948896838 0.179583434998878 0.37390839439935 0.481458814520297 0.529270141513696 0.346055698665333 0.379696591282021 0.738254800698897 0.53115512702196 0.525639133664211 0.377791114306893 0.689173723340257 0.440256577339693 0.526752953319647 0.310826276659743 0.559743422660307 0.473247046680353 287
6743 399615 3 0.05 0.5 1e-04 0.4 0 "PR" 0.253124752438289 0.538747832311447 0.173968576333058 0.370060219229794 0.471523153218353 0.501751964657224 0.383074046336827 0.407493503742697 0.724647905656642 0.514063168767661 0.557042622669885 0.395036740917857 0.999732397006786 0.998845612280039 0.999153386030917 0.000267602993214344 0.00115438771996134 0.000846613969083048 3601
6744 884327 4 0.05 0.5 1e-04 0.4 0 "PR" 0.252686317967555 0.53440207359315 0.177088111734103 0.374398339326288 0.469253454493177 0.50060269407342 0.38319429404396 0.408644034400302 0.721939772460731 0.511921666936569 0.560282405778063 0.397175584876734 0.999666220348019 0.998721233961636 0.999050046587726 0.000333779651981189 0.00127876603836423 0.000949953412273504 3601
6745 882231 5 0.05 0.5 1e-04 0.4 0 "PR" 0.247866466962765 0.533248933160841 0.174721398770405 0.375544286812677 0.471547610947501 0.498812085548649 0.388237634249104 0.410445996750998 0.719414077910266 0.5101364338109 0.562959033019509 0.398968762844482 0.996325298767931 0.99005818104082 0.992204401401544 0.00367470123206855 0.00994181895918044 0.00779559859845607 2685
6746 855218 1 3 0.5 1e-04 0.4 0 "PR" 0.259922909163747 0.561930796279522 0.160458585714449 0.346729032405217 0.485108544872349 0.540375574609459 0.333808736199604 0.369517865795038 0.745031454036095 0.547401128335629 0.494267321914053 0.362094223865762 0.958497754463971 0.116158019445166 0.40930770730558 0.0415022455360288 0.883841980554834 0.59069229269442 163
6747 338898 2 3 0.5 1e-04 0.4 0 "PR" 0.260071304862503 0.561929342710292 0.160532868009467 0.346754399777739 0.477492964614971 0.527504435458959 0.348976044169481 0.382126288178971 0.737564269477474 0.538777252374692 0.509508912178948 0.370545720718905 0.971110055565774 0.3164818466093 0.546120859920111 0.0288899444342261 0.6835181533907 0.453879140079889 884
6748 21838 3 3 0.5 1e-04 0.4 0 "PR" 0.258430429428748 0.558722730998745 0.16196861344144 0.349935911514255 0.470624360638834 0.51444605445354 0.365002906397323 0.395666806773119 0.729054790067582 0.528822855856389 0.526971519838763 0.380818477941635 0.972111822178291 0.483086885458659 0.655318689956979 0.0278881778217094 0.516913114541341 0.344681310043021 1484
6749 178264 4 3 0.5 1e-04 0.4 0 "PR" 0.258030153110454 0.554777485410574 0.164758671884654 0.353948338497484 0.484961583661021 0.537711952823524 0.337207878834247 0.372070528043132 0.742991736771475 0.543267466053898 0.5019665507189 0.366171986711655 0.949502229702281 0.258279811140571 0.497877060309557 0.0504977702977191 0.741720188859429 0.502122939690443 161
6750 463522 5 3 0.5 1e-04 0.4 0 "PR" 0.258672868662675 0.55534348501023 0.164752045526737 0.353344659688608 0.471849248108285 0.517579975113433 0.360718884384141 0.392529536264674 0.73052211677096 0.529938210432096 0.525470929910879 0.379706150174093 0.939691533689982 0.422231797181291 0.604488815669243 0.0603084663100178 0.577768202818709 0.395511184330757 1245
6751 507582 1 0.05 0 1e-04 0.5 0 "PR" 0.257129319352594 0.556373620256566 0.162915530401981 0.352336313200649 0.494733438201679 0.546892083235368 0.328397026113527 0.361899727570511 0.751862757554273 0.550012433720034 0.491312556515509 0.35875264724397 0.216943416315187 0.184737776019886 0.195734000570301 0.783056583684813 0.815262223980114 0.804265999429699 165
6752 1088387 2 0.05 0 1e-04 0.5 0 "PR" 0.253634394712214 0.554510191826708 0.162147410650986 0.354174077254063 0.491024923777202 0.53647899654634 0.342281530696519 0.372401575413253 0.744659318489416 0.542395160010529 0.504428941347505 0.366421056536926 0.328539232672267 0.277497887001173 0.294829915451253 0.671460767327733 0.722502112998827 0.705170084548747 645
6753 853418 3 0.05 0 1e-04 0.5 0 "PR" 0.252897197886686 0.552352304557986 0.163327820333378 0.356356319474658 0.492588991709745 0.540711282462306 0.337044057249614 0.368093029388388 0.745486189596431 0.544499178343533 0.500371877582992 0.364274336875285 0.299039169593007 0.261038261076444 0.273903012042896 0.700960830406993 0.738961738923556 0.726096987957104 526
6754 120757 4 0.05 0 1e-04 0.5 0 "PR" 0.253856013797292 0.549524249258418 0.166045757276456 0.35916852136587 0.485622357430189 0.529892838649249 0.349038119190809 0.379035409754137 0.739478371227481 0.536341233621909 0.515083876467265 0.372509615826305 0.415484348825601 0.382203527480839 0.393590110119511 0.584515651174399 0.617796472519161 0.606409889880489 1007
6755 204372 5 0.05 0 1e-04 0.5 0 "PR" 0.256236764650274 0.553793138039403 0.164413387618128 0.354856935910293 0.487426566001948 0.538132685765777 0.337578174633403 0.370696045898216 0.743663330652222 0.543311300953792 0.501991562251531 0.365458202468899 0.317170848930142 0.264459456931227 0.28257339912593 0.682829151069858 0.735540543068773 0.71742660087407 542
6756 569032 1 3 0 1e-04 0.5 0 "PR" 0.256137234733762 0.561812778080071 0.158235257677303 0.346842109824106 0.487081714881206 0.539371161212925 0.337482887786996 0.370924267463581 0.743218949614968 0.546600177127867 0.495718145464299 0.363168365918951 0.57280627642285 0.0792583259146789 0.24897563409883 0.42719372357715 0.920741674085321 0.75102436590117 160
6757 371008 2 3 0 1e-04 0.5 0 "PR" 0.262180074775236 0.565071048329739 0.159483856038989 0.343517521473022 0.479291057110005 0.534826298076901 0.338612563278907 0.37500399983603 0.741471131885241 0.544863455443752 0.498096419317896 0.364557894511163 0.685203137520788 0.13202259964224 0.326850978710171 0.314796862479212 0.86797740035776 0.673149021289829 288
6758 135138 3 3 0 1e-04 0.5 0 "PR" 0.262833421755709 0.55880608028571 0.164669318819603 0.349892072849223 0.464539132477508 0.515165792322847 0.360167809970968 0.395128363178866 0.727372554233217 0.529567850350743 0.524837128790571 0.380203504446148 0.772546259453351 0.28519502673232 0.460211975984711 0.227453740546649 0.71480497326768 0.539788024015289 305
6759 875445 4 3 0 1e-04 0.5 0 "PR" 0.255598937509282 0.56173955029992 0.157978895126922 0.346907543719216 0.482502160287182 0.531911176916581 0.346135090411233 0.378135953526473 0.738101097796464 0.541467803810416 0.504113985538155 0.368132152952303 0.53078824763724 0.170655605169613 0.294887856123089 0.46921175236276 0.829344394830387 0.705112143876911 517
6760 266767 5 3 0 1e-04 0.5 0 "PR" 0.26134769409927 0.566555928052969 0.157910426759256 0.342049873374592 0.476228099263824 0.530766542417819 0.34391613070276 0.379354633654283 0.737575793363095 0.542525298170842 0.501826557462016 0.367102436253938 0.5790252578957 0.174858247297223 0.317397263580615 0.4209747421043 0.825141752702777 0.682602736419385 404
6761 371139 1 0.05 0.25 1e-04 0.5 0 "PR" 0.25012564129613 0.534102493571471 0.17559542059106 0.374746520711502 0.470258913832753 0.502438939948398 0.381859764561702 0.406718994439748 0.720384555128884 0.512875907325917 0.557455185152762 0.396180725212223 0.767533535683059 0.709519657817672 0.729547214292526 0.232466464316941 0.290480342182328 0.270452785707474 1845
6762 1020035 2 0.05 0.25 1e-04 0.5 0 "PR" 0.250355008667369 0.533274493542249 0.176436222073563 0.375668291842166 0.480369139773724 0.519377882511091 0.361799119680492 0.389628949617129 0.730724148441093 0.523867101257468 0.538235341754055 0.385120657857315 0.519874937374283 0.44917628478593 0.473334711302344 0.480125062625717 0.55082371521407 0.526665288697655 427
6763 625010 3 0.05 0.25 1e-04 0.5 0 "PR" 0.248167705436166 0.530312595939995 0.177282917646256 0.37858233831981 0.473778130814309 0.507906694607032 0.375760187902426 0.401207952138154 0.721945836250475 0.515241469770272 0.553043105548683 0.393801988019748 0.666855142601955 0.607343698858803 0.627716176338149 0.333144857398045 0.392656301141197 0.372283823661851 1852
6764 384275 4 0.05 0.25 1e-04 0.5 0 "PR" 0.24916930693811 0.528484032183858 0.17943898936372 0.380318563109218 0.458545213724994 0.484201172475389 0.402711668424412 0.425109672572816 0.707714520663104 0.498909836691208 0.582150657788132 0.410232344266587 0.99955211773438 0.997993664663306 0.998537933941899 0.000447882265619531 0.00200633533669446 0.00146206605810144 1508
6765 119109 5 0.05 0.25 1e-04 0.5 0 "PR" 0.256687104246535 0.539989319739506 0.175447659427497 0.368959517300362 0.486465900377121 0.536481191895649 0.338567383648622 0.372370162133544 0.743153004623656 0.53756364585507 0.514015043076119 0.371322836672144 0.308022990401306 0.224050960129458 0.25303174018075 0.691977009598694 0.775949039870542 0.74696825981925 163
6766 166229 1 3 0.25 1e-04 0.5 0 "PR" 0.258528805436938 0.558139164873897 0.162460699384637 0.350556967373497 0.47205549659779 0.520053860378212 0.357267863117961 0.389364339958604 0.730584302034728 0.532347011396996 0.519728562502598 0.37683869046652 0.913401342292254 0.32752165586749 0.533555739513608 0.0865986577077455 0.67247834413251 0.466444260486392 166
6767 352342 2 3 0.25 1e-04 0.5 0 "PR" 0.259235393299873 0.558900382869484 0.162356300434008 0.349787892909976 0.476341268343187 0.526777309284458 0.349309961169551 0.383028001120614 0.73557666164306 0.537239585480972 0.511666261603559 0.372203023524805 0.897378336166807 0.23170614045324 0.465232938616568 0.102621663833193 0.76829385954676 0.534767061383432 523
6768 421370 3 3 0.25 1e-04 0.5 0 "PR" 0.261226252600453 0.554760664755631 0.166788592295845 0.353946570056471 0.481474213825947 0.540362210976557 0.331416977636442 0.369419925981027 0.742700466426399 0.545059398089 0.498205569932287 0.364368604123237 0.842325505045815 0.10754777229949 0.365610028521313 0.157674494954185 0.89245222770051 0.634389971478687 159
6769 673170 4 3 0.25 1e-04 0.5 0 "PR" 0.255116749888313 0.559027786366165 0.159671070653662 0.349661398744314 0.486670322031982 0.539157120090168 0.337418486018311 0.370974218175956 0.741787071920295 0.545452570978372 0.497089556671973 0.364221500284714 0.903752642646226 0.110036417090416 0.382464465978521 0.0962473573537738 0.889963582909584 0.617535534021479 165
6770 227402 5 3 0.25 1e-04 0.5 0 "PR" 0.257971960633471 0.551824730601724 0.167019181140232 0.356905322197526 0.481775295606854 0.535419551893177 0.339158257003349 0.374275063217041 0.739747256240325 0.540631037685002 0.506177438143581 0.368750336559392 0.856806248161905 0.146752815107085 0.393880712610678 0.143193751838095 0.853247184892915 0.606119287389322 403
6771 566646 1 0.05 0.5 1e-04 0.5 0 "PR" 0.24904827006728 0.521429310533848 0.185290541512634 0.387636397255777 0.485365425535061 0.530563962873331 0.347011712777358 0.378327633502825 0.734413695602341 0.527223950168493 0.532302254289992 0.381729826605368 0.353758955864314 0.25528593388 0.28872727727165 0.646241044135686 0.74471406612 0.71127272272835 288
6772 600134 2 0.05 0.5 1e-04 0.5 0 "PR" 0.248327405765166 0.522136818205556 0.184188947933288 0.386918241110652 0.485725277260405 0.529716735659349 0.348426431622781 0.379195029166062 0.734052683025571 0.526930062262571 0.532615379556069 0.382033119010441 0.369098419403982 0.260971786892551 0.297594892154882 0.630901580596018 0.739028213107449 0.702405107845118 163
6773 1282332 3 0.05 0.5 1e-04 0.5 0 "PR" 0.249064278848651 0.526898143451473 0.180796000242393 0.382083877783742 0.485726261822336 0.530383871957778 0.347426872025988 0.378544349415277 0.734790540670986 0.528975712697381 0.528222872268381 0.379973440967256 0.506037988061339 0.287444762654922 0.361578920389422 0.493962011938661 0.712555237345078 0.638421079610578 164
6774 103302 4 0.05 0.5 1e-04 0.5 0 "PR" 0.251788483894116 0.527483070058669 0.182174542687529 0.381419596864488 0.46627776642121 0.502179117446339 0.379045852781698 0.406960042576938 0.718066250315325 0.510491069901231 0.561220395469227 0.398571029564816 0.764950869231478 0.692476709896263 0.717771526402362 0.235049130768522 0.307523290103737 0.282228473597638 1725
6775 1282510 5 0.05 0.5 1e-04 0.5 0 "PR" 0.245762606764535 0.521302765816555 0.182913413965828 0.387753284696535 0.487579879546535 0.530371962371145 0.348906792009497 0.378511318867282 0.733342486311069 0.527099624936413 0.531820205975325 0.381844528629459 0.396080378983164 0.240502917871741 0.29271548491183 0.603919621016836 0.759497082128259 0.70728451508817 286
6776 1051796 1 3 0.5 1e-04 0.5 0 "PR" 0.259704440628299 0.557852436367536 0.163457205458865 0.350802625940142 0.476149070476044 0.528624442563978 0.346593445416284 0.381589609030473 0.735853511104343 0.538185015961964 0.510050650875149 0.37151807212827 0.957467688840988 0.187933374930569 0.458558607523534 0.0425323111590119 0.812066625069431 0.541441392476466 403
6777 439978 2 3 0.5 1e-04 0.5 0 "PR" 0.259116117124254 0.554366682493741 0.165771977723213 0.35434136939945 0.483803008867732 0.541225150111288 0.331696675231773 0.368540335403414 0.742919125991985 0.545352625367104 0.497468652954986 0.364070208188924 0.939140157293558 0.123876586158735 0.407864118171835 0.060859842706442 0.876123413841265 0.592135881828165 180
6778 1307428 3 3 0.5 1e-04 0.5 0 "PR" 0.258969674587565 0.55540447322389 0.164826855720713 0.353294115224265 0.475505142767205 0.527113454483971 0.348596328817032 0.382737625697684 0.73447481735477 0.536247639590141 0.513423184537745 0.373229345640255 0.933135588278218 0.23384193091674 0.479434895260339 0.0668644117217823 0.76615806908326 0.520565104739661 523
6779 158622 4 3 0.5 1e-04 0.5 0 "PR" 0.259267819413988 0.555924592629565 0.16468333418997 0.352732098916466 0.486802340063618 0.545048210769721 0.327051551577178 0.36426530773006 0.746070159477606 0.548528376087589 0.491734885767148 0.360570204984509 0.940401403015949 0.0980881078853857 0.390432672233553 0.0595985969840507 0.901911892114614 0.609567327766447 116
6780 1237204 5 3 0.5 1e-04 0.5 0 "PR" 0.256735869225376 0.557295136868529 0.162043650729708 0.351380457344541 0.465268435755416 0.506590048595963 0.373867756178747 0.403146620867571 0.722004304980792 0.522980317448104 0.535911406908455 0.386415623800434 0.953638153937941 0.408526693184122 0.600776501937196 0.0463618460620592 0.591473306815878 0.399223498062804 1245
6781 304995 1 0.05 0 1e-04 0.6 0 "PR" 0.255030724635377 0.545986343669378 0.169657557104456 0.362772063415586 0.474042859999997 0.517434057772978 0.361145927625468 0.391568605353891 0.729073584635375 0.526911762159449 0.530803484729925 0.382010102745092 0.408646374270621 0.368735131233681 0.382625271825605 0.591353625729379 0.631264868766319 0.617374728174395 1120
6782 729100 2 0.05 0 1e-04 0.6 0 "PR" 0.256598553061771 0.563641963819474 0.157142860996977 0.344971647544972 0.497330590044033 0.550078703820174 0.325462596184201 0.358655849819238 0.753929143105804 0.554530912616075 0.482605457181179 0.354164162038195 0.169475006563333 0.139244133227272 0.149510016712384 0.830524993436667 0.860755866772728 0.850489983287616 167
6783 1076134 3 0.05 0 1e-04 0.6 0 "PR" 0.254649307343742 0.552623252921548 0.164207267631913 0.356037446380648 0.489129741414196 0.539454430084964 0.336495032089175 0.369355156016403 0.743779048757938 0.543769948344631 0.500702299721088 0.364990852009854 0.242952726033655 0.203175186084988 0.216763116398557 0.757047273966345 0.796824813915012 0.783236883601443 284
6784 1094151 4 0.05 0 1e-04 0.6 0 "PR" 0.257501714456198 0.552300006811811 0.166369348398382 0.356401144353692 0.486963258506685 0.542064324815524 0.331145962224229 0.36671993516787 0.744464972962883 0.545456434519989 0.497515310622611 0.363300566692937 0.225628830009149 0.163509195039035 0.18495682524057 0.774371169990851 0.836490804960965 0.81504317475943 167
6785 947842 5 0.05 0 1e-04 0.6 0 "PR" 0.255719888624551 0.554184265822176 0.16375835977735 0.354460924195361 0.488317666865292 0.539666656883484 0.335835048098092 0.369136887954499 0.744037555489843 0.544443575791087 0.499593407875441 0.36430794809788 0.241612208960776 0.208994699365732 0.22017722132531 0.758387791039224 0.791005300634268 0.77982277867469 524
6786 1086998 1 3 0 1e-04 0.6 0 "PR" 0.259726684085747 0.560359863689586 0.16154547936753 0.348321758146282 0.483363680684072 0.540548160274049 0.332963341205563 0.369586548786453 0.743090364769819 0.546988585484185 0.494508820573093 0.362674536496355 0.480216727812364 0.0513961454097296 0.200986207141877 0.519783272187636 0.94860385459027 0.799013792858123 158
6787 1248614 2 3 0 1e-04 0.6 0 "PR" 0.258348752781009 0.562204865502514 0.159312880282176 0.346519601881168 0.488685144012917 0.542020944879006 0.333204606280481 0.367519851479614 0.747033896793927 0.548575302626625 0.492517486562657 0.360704647102142 0.454162494671655 0.0591712259603437 0.195408193845704 0.545837505328345 0.940828774039656 0.804591806154296 155
6788 354757 3 3 0 1e-04 0.6 0 "PR" 0.261158466616996 0.565242100908563 0.158728514084991 0.34337301896728 0.481874039447768 0.540270228457166 0.333127016392081 0.370227169850276 0.743032506064764 0.548418053724505 0.491855530477072 0.361466832604714 0.347457723092208 0.0470230175743317 0.152370287009403 0.652542276907792 0.952976982425668 0.847629712990597 165
6789 1056981 4 3 0 1e-04 0.6 0 "PR" 0.258966733426873 0.561895776526949 0.159907434708059 0.346727881019035 0.48334353874585 0.54079338542218 0.33291920051406 0.369419170263128 0.742310272172723 0.547655882885467 0.492826635222119 0.36204015125318 0.670153297901322 0.0572199418030929 0.27061579837779 0.329846702098678 0.942780058196907 0.72938420162221 166
6790 1281723 5 3 0 1e-04 0.6 0 "PR" 0.259235820779517 0.569416196809037 0.154495795879779 0.339121430545778 0.481836388983123 0.532422990772543 0.343657907550916 0.376926987023191 0.74107220976264 0.544464101838468 0.498153703430695 0.364622863410676 0.503690226814084 0.147679959255741 0.271521305222948 0.496309773185916 0.852320040744259 0.728478694777052 288
6791 110023 1 0.05 0.25 1e-04 0.6 0 "PR" 0.252638506779853 0.536613194066202 0.175356783874563 0.372358781591334 0.483215623837967 0.527359471214282 0.351322195747652 0.381572951494694 0.735854130617821 0.530268226003277 0.526678979622215 0.378680272852748 0.305448749855845 0.249708626179418 0.268809591891105 0.694551250144155 0.750291373820582 0.731190408108895 642
6792 437127 2 0.05 0.25 1e-04 0.6 0 "PR" 0.251017589403838 0.534791102422129 0.175686992590679 0.374159080359973 0.478369241939819 0.519727939703861 0.360227959398289 0.389252551788387 0.729386831343657 0.524561857216086 0.535914951988968 0.384411244664865 0.38641981148766 0.336181542483806 0.353420354596647 0.61358018851234 0.663818457516195 0.646579645403353 886
6793 361121 3 0.05 0.25 1e-04 0.6 0 "PR" 0.251981254332102 0.54107023942897 0.171412285145496 0.367870430134474 0.490382554955168 0.537146301494191 0.340538135884268 0.371679329606779 0.74236380928727 0.538305364112177 0.511950421029764 0.370561248094598 0.286626367059121 0.181887268559731 0.217405902866291 0.713373632940879 0.818112731440269 0.782594097133709 280
6794 1117883 4 0.05 0.25 1e-04 0.6 0 "PR" 0.255229947853915 0.538166248676219 0.175924146181105 0.370829149153786 0.481473696445744 0.529327193493755 0.346900002980977 0.379537869015356 0.736703644299659 0.532149301267173 0.522824149162082 0.376762924968001 0.25765579687176 0.219258497945106 0.23253610317276 0.74234420312824 0.780741502054894 0.76746389682724 301
6795 901381 5 0.05 0.25 1e-04 0.6 0 "PR" 0.25257572047494 0.539708413972664 0.172848824721817 0.369257107518044 0.488326993111245 0.536873383140963 0.339963170126313 0.371935828760252 0.740902713586186 0.537631534439323 0.51281199484813 0.371233244945872 0.229046817530265 0.17727085782918 0.194906602460494 0.770953182469735 0.82272914217082 0.805093397539506 424
6796 152707 1 3 0.25 1e-04 0.6 0 "PR" 0.25719147667242 0.56128728121016 0.159268611157613 0.347373416985364 0.480480834543314 0.530389189967169 0.346659722941706 0.379727850016695 0.737672311215734 0.540427733541397 0.505928334099319 0.36922024765023 0.906110731011032 0.127988316859717 0.398219094451106 0.093889268988968 0.872011683140283 0.601780905548894 183
6797 109030 2 3 0.25 1e-04 0.6 0 "PR" 0.254521406828285 0.553364968732392 0.163641137741949 0.355397931936979 0.486731200829888 0.540086201295121 0.336407949134029 0.370073258283617 0.741252607658173 0.544160374623469 0.500049086875978 0.365556272658848 0.882404463892463 0.0736002451030122 0.351046569379902 0.117595536107537 0.926399754896988 0.648953430620098 187
6798 485194 3 3 0.25 1e-04 0.6 0 "PR" 0.256194830586004 0.559188864597033 0.160249474337071 0.349494910422669 0.490713048551609 0.546608354036529 0.328250283639381 0.363190043931017 0.746907879137613 0.550516120631352 0.488499757976451 0.358928061430489 0.84021009772728 0.0624980599847622 0.328971900371656 0.15978990227272 0.937501940015238 0.671028099628344 120
6799 1111373 4 3 0.25 1e-04 0.6 0 "PR" 0.257243308808572 0.56072541671447 0.159709140230098 0.347955946799205 0.485194973063179 0.542150016324315 0.332372533876995 0.36807341057886 0.742438281871752 0.548039940100039 0.492081674107093 0.361690867588728 0.897232812687421 0.0644223345325564 0.352490966560789 0.102767187312579 0.935577665467444 0.647509033439211 165
6800 519363 5 3 0.25 1e-04 0.6 0 "PR" 0.259933368254623 0.556337123763696 0.164756631149748 0.352366107090112 0.484650965609079 0.541971688339387 0.330421833919148 0.367137411503298 0.744584333863703 0.546586618378532 0.495178465068896 0.36239156321831 0.809632197253746 0.0921049977138839 0.34204556046854 0.190367802746254 0.907895002286116 0.65795443953146 161
6801 533338 1 0.05 0.5 1e-04 0.6 0 "PR" 0.246548616588671 0.521021247093824 0.183699504374963 0.388043305112544 0.482343005459231 0.5235167747231 0.356649855750666 0.385411499180947 0.728891622047901 0.522359803825288 0.540349360125628 0.386618706335879 0.339195504823799 0.282462274214532 0.301655529623077 0.660804495176201 0.717537725785468 0.698344470376923 304
6802 1162397 2 0.05 0.5 1e-04 0.6 0 "PR" 0.249424523358653 0.525879743423847 0.181855968654834 0.383122881472021 0.48670168145611 0.532145227562184 0.34547944368918 0.376768071160894 0.736126204814763 0.529846782390706 0.527335412344014 0.379098496067336 0.46056708611711 0.199331550173747 0.287934372439124 0.53943291388289 0.800668449826253 0.712065627560876 165
6803 271182 3 0.05 0.5 1e-04 0.6 0 "PR" 0.252955557340802 0.528886224606962 0.181839463818112 0.38010060883977 0.481914883760093 0.528833916995737 0.347334330968983 0.380070909707201 0.734870441100895 0.528658960120619 0.529173794787095 0.380276243158582 0.424513878765526 0.243143755912468 0.305562353743222 0.575486121234474 0.756856244087532 0.694437646256778 166
6804 573052 4 0.05 0.5 1e-04 0.6 0 "PR" 0.246724045436705 0.517156195862216 0.187101736100361 0.39196328928382 0.483595033908617 0.530876701738302 0.34566303688565 0.377938737266626 0.730319079345322 0.52589108242137 0.532764772986011 0.38303194130317 0.265157287758631 0.179955350927355 0.208799871952168 0.734842712241369 0.820044649072645 0.791200128047832 176
6805 245591 5 0.05 0.5 1e-04 0.6 0 "PR" 0.246583030297436 0.514444556217505 0.189307441052522 0.394682420593021 0.47566893749256 0.518288879130111 0.359989271992392 0.390665242433298 0.722251967789995 0.516679623302282 0.549296713044914 0.392336747671347 0.333984854934107 0.240807563025009 0.272632183079306 0.666015145065893 0.759192436974991 0.727367816920694 287
6806 143866 1 3 0.5 1e-04 0.6 0 "PR" 0.257260199196218 0.557009028423172 0.162496242208252 0.35167489789296 0.48579737212316 0.539094046002453 0.336212257103176 0.370847819944583 0.743057571319378 0.544816750548819 0.498708499311428 0.364720691632632 0.906784555264578 0.0887573895873108 0.371449363335717 0.0932154447354216 0.911242610412689 0.628550636664283 161
6807 66188 2 3 0.5 1e-04 0.6 0 "PR" 0.256167427315723 0.552563584251889 0.165271915730018 0.356119273466328 0.480769440451603 0.536187191148333 0.338401701065411 0.373958334190156 0.736936867767326 0.541311540335128 0.503673616795429 0.368364255161032 0.923773582844637 0.104642066243776 0.388962935715786 0.0762264171553633 0.895357933756224 0.611037064284214 282
6808 241367 3 3 0.5 1e-04 0.6 0 "PR" 0.254442809115073 0.546544498427485 0.168756854774837 0.362232193782149 0.488495497975745 0.54449212958549 0.329932528918191 0.365367590193888 0.742938307090818 0.544818112806252 0.498689383693029 0.364696609207353 0.890158916825002 0.0752393902785591 0.35451909715733 0.109841083174998 0.924760609721441 0.64548090284267 107
6809 972239 4 3 0.5 1e-04 0.6 0 "PR" 0.256454048604351 0.554858175645133 0.163734518320213 0.353893610023361 0.484664592117609 0.539050472115329 0.335823940057215 0.370822405192219 0.741118640721959 0.544009893453461 0.499558458377428 0.365505700713361 0.920871362818717 0.0800690106397209 0.370533924522078 0.0791286371812832 0.919930989360279 0.629466075477922 160
6810 280102 5 3 0.5 1e-04 0.6 0 "PR" 0.255174137125245 0.556533611583585 0.161697344074418 0.352128166093323 0.480177154494744 0.533127458338496 0.343362565595734 0.377310712709435 0.735351291619989 0.540538098534418 0.505059909670152 0.369331266933154 0.953465084657577 0.112824702228127 0.403850729042894 0.0465349153424234 0.887175297771873 0.596149270957106 286
6811 18012 1 0.05 0 1e-04 0.7 0 "PR" 0.258394953581399 0.561029148026932 0.160220328233812 0.34762235511162 0.492072894066045 0.548221728403593 0.325109554269301 0.360506889511842 0.750467847647444 0.55244110598326 0.485329882503113 0.356262596525804 0.130842253076444 0.0976812412037623 0.109073809987399 0.869157746923556 0.902318758796238 0.890926190012601 164
6812 75020 2 0.05 0 1e-04 0.7 0 "PR" 0.256465502303388 0.561098990721248 0.158974393629517 0.347544896705322 0.492948277378163 0.546402724149785 0.328466225990458 0.362333784176376 0.749413779681551 0.55123413381641 0.487440619619975 0.357472366874963 0.161385253618059 0.1186067480279 0.13320954222131 0.838614746381941 0.8813932519721 0.86679045777869 197
6813 387589 3 0.05 0 1e-04 0.7 0 "PR" 0.254218212202849 0.553349777857891 0.163404005207116 0.355294145499696 0.483850103108609 0.532056283330057 0.345248975484474 0.376832034685017 0.738068315311458 0.539015384189577 0.508652980691589 0.369792862399367 0.260069733460303 0.208206120905031 0.226003928288054 0.739930266539697 0.791793879094969 0.773996071711946 307
6814 417898 4 0.05 0 1e-04 0.7 0 "PR" 0.256018858266533 0.557204953914529 0.161660096196063 0.351465047853886 0.493103446144188 0.548200106327205 0.325730278413792 0.36052243295593 0.749122304410721 0.551165872989262 0.487390374609854 0.357539701933123 0.130283396121139 0.0909875753138981 0.104395944076026 0.869716603878861 0.909012424686102 0.895604055923974 169
6815 757848 5 0.05 0 1e-04 0.7 0 "PR" 0.257077354216092 0.551484882161402 0.166756505420876 0.357221647540112 0.47726825721527 0.526708505290252 0.34887227806614 0.382200110690499 0.734345611431361 0.53496916414672 0.515628783487016 0.373872210385657 0.276958136987336 0.212095146602935 0.234703540325031 0.723041863012664 0.787904853397065 0.765296459674969 554
6816 1188653 1 3 0 1e-04 0.7 0 "PR" 0.26289689114675 0.565837198335888 0.159328470423409 0.342756697466185 0.474664191601195 0.53362656334931 0.339383903677112 0.377251292480927 0.737561082747945 0.544124575877683 0.498712374100521 0.366011585529136 0.470701231025079 0.0559550784447169 0.203310588645562 0.529298768974921 0.944044921555283 0.796689411354438 235
6817 1070609 2 3 0 1e-04 0.7 0 "PR" 0.260398510196184 0.563589523878443 0.159494076385788 0.345060463633246 0.491641390765579 0.551197642109255 0.320908657900434 0.357973562971706 0.752039900961764 0.55518342030102 0.480402734286223 0.353819922887425 0.449621158811085 0.034395900480592 0.177935380779856 0.550378841188915 0.965604099519408 0.822064619220144 99
6818 264984 3 3 0 1e-04 0.7 0 "PR" 0.25744948211339 0.55924348448179 0.160986831889834 0.349432636704889 0.483984144797491 0.541052324492549 0.333616568000996 0.369459982812276 0.741433626910881 0.546835238729936 0.49460339989083 0.363086497453199 0.329921449431629 0.0248468147019768 0.13063973560433 0.670078550568371 0.975153185298023 0.86936026439567 161
6819 823262 4 3 0 1e-04 0.7 0 "PR" 0.258229543004884 0.559160642093258 0.161589537875513 0.349446343770382 0.482617385821861 0.539291632075852 0.334697830539025 0.3710065673714 0.740846928826744 0.545743341391161 0.496287368414538 0.364000377224759 0.279390490162967 0.034542269052336 0.11973968016651 0.720609509837033 0.965457730947664 0.88026031983349 161
6820 577157 5 3 0 1e-04 0.7 0 "PR" 0.254947121737638 0.556736447892878 0.161313336949374 0.351923087810511 0.492214516146642 0.549375195187022 0.324998580577894 0.360374215211574 0.74716163788428 0.551562880947327 0.486311917527269 0.357838475991355 0.239024017199675 0.0305514735671729 0.101671519447717 0.760975982800325 0.969448526432827 0.898328480552283 99
6821 750693 1 0.05 0.25 1e-04 0.7 0 "PR" 0.256353873617648 0.541202825811822 0.174258807312177 0.367791155276198 0.488319517947941 0.539955340922584 0.334877283059315 0.368860258411663 0.744673391565589 0.540212199401696 0.509136090371493 0.368666899009176 0.181908158639425 0.121393878744138 0.142214780846514 0.818091841360575 0.878606121255862 0.857785219153486 178
6822 316462 2 0.05 0.25 1e-04 0.7 0 "PR" 0.250350026792575 0.532020697904187 0.177434757935018 0.376931311675482 0.467620174676313 0.507742206856442 0.372311262648247 0.401328621863609 0.717970201468888 0.515582923982521 0.549746020583265 0.393451914829986 0.37852869982886 0.314177576626543 0.336510983745664 0.62147130017114 0.685822423373457 0.663489016254336 898
6823 871703 3 0.05 0.25 1e-04 0.7 0 "PR" 0.250035439634608 0.537709093434218 0.172705227026452 0.37122169916226 0.472610041592935 0.512669667906676 0.368428534465077 0.39633190650818 0.722645481227543 0.520638057813142 0.541133761491528 0.388344745138643 0.37744937213063 0.312632876303823 0.334950539172956 0.62255062786937 0.687367123696177 0.665049460827044 886
6824 515583 4 0.05 0.25 1e-04 0.7 0 "PR" 0.252606232495954 0.536913001796121 0.175104940773975 0.372094898442372 0.485431915936916 0.532260517935312 0.345160074962889 0.376614506268066 0.73803814843287 0.533620222180088 0.520265015736864 0.375302498423261 0.222112860107201 0.164576208548049 0.184246494925805 0.777887139892799 0.835423791451951 0.815753505074195 405
6825 1047190 5 0.05 0.25 1e-04 0.7 0 "PR" 0.252389280833615 0.535938207431596 0.175699233832226 0.373003301264408 0.47911027919378 0.526626226601317 0.350153880635042 0.382313880297336 0.731499560027396 0.529488395081459 0.525853114467268 0.379456418133842 0.307241086699162 0.222654372671713 0.251783017608274 0.692758913300838 0.777345627328287 0.748216982391726 645
6826 975483 1 3 0.25 1e-04 0.7 0 "PR" 0.257146224133032 0.560238045815019 0.160032801066701 0.348392804020516 0.481989052708216 0.536036233502148 0.339290892558334 0.37430923297349 0.739135276841248 0.543863473706888 0.499323693625036 0.365928311295578 0.86987927100257 0.0491872527066386 0.334006153300879 0.13012072899743 0.950812747293361 0.665993846699121 117
6827 103572 2 3 0.25 1e-04 0.7 0 "PR" 0.258921891160069 0.557505769732659 0.163256669771748 0.351219153406774 0.482647080790567 0.541224557495979 0.332519843461597 0.369392031806617 0.741568971950636 0.54630368305999 0.495776513233345 0.363707027988221 0.882201213313361 0.0360732061963059 0.331230270513159 0.117798786686639 0.963926793803694 0.668769729486841 159
6828 1289670 3 3 0.25 1e-04 0.7 0 "PR" 0.258073326105673 0.556100309917084 0.163845294308032 0.35259643427215 0.483799375530757 0.540839186015756 0.332712370420581 0.369337958438896 0.74187270163643 0.54572338061307 0.496557664728613 0.363973400569578 0.784395739628701 0.0428941342570846 0.300545926134414 0.215604260371299 0.957105865742915 0.699454073865586 100
6829 1116922 4 3 0.25 1e-04 0.7 0 "PR" 0.255358280886218 0.554000832476433 0.163644957641995 0.354726738718846 0.481628758500983 0.53600705341892 0.339978487568371 0.374763229255748 0.736987039387201 0.541690426355952 0.503623445210366 0.368422952686407 0.89468222367835 0.0453347158451479 0.339302906405069 0.10531777632165 0.954665284154852 0.660697093594931 166
6830 1123784 5 3 0.25 1e-04 0.7 0 "PR" 0.253383262068986 0.552758572190794 0.163312990734487 0.355972115096387 0.494189094595413 0.548208229748362 0.32765183053774 0.361359760505968 0.747572356664399 0.549448590686271 0.490964821272228 0.359854107450003 0.797612045582241 0.0452508884713938 0.300254599083163 0.202387954417759 0.954749111528606 0.699745400916837 110
6831 1177927 1 0.05 0.5 1e-04 0.7 0 "PR" 0.25062792721251 0.521630462131278 0.186397616263422 0.387444803771359 0.484302830060285 0.534595611871484 0.340059081770322 0.374232879329989 0.734930757272795 0.529855669906441 0.526456698033744 0.379060943516368 0.254374766689532 0.12387132880627 0.168467353874271 0.745625233310468 0.87612867119373 0.831532646125729 159
6832 389196 2 0.05 0.5 1e-04 0.7 0 "PR" 0.247664335028717 0.517018840935733 0.187926226945296 0.392101156633806 0.481208381891772 0.527386122964033 0.349458366371743 0.38149182920782 0.728872716920488 0.52352487011366 0.537384593317039 0.385439653818859 0.232530645197653 0.16057848060288 0.185065161353511 0.767469354802347 0.839421519397121 0.814934838646489 288
6833 182376 3 0.05 0.5 1e-04 0.7 0 "PR" 0.251961716689975 0.521951995105701 0.18701715113458 0.387154229209791 0.479749866804047 0.530707139328718 0.343193780629963 0.378146361437956 0.731711583494022 0.527381100085028 0.530210931764543 0.381563368033564 0.286984243012003 0.149905706630598 0.197165598165312 0.713015756987997 0.850094293369402 0.802834401834688 162
6834 682488 4 0.05 0.5 1e-04 0.7 0 "PR" 0.251046417153566 0.522719217707928 0.185627607409114 0.386296110402318 0.468387537983399 0.513314473995762 0.3632938673718 0.395668645020282 0.719433955136965 0.516180004320379 0.548921474780914 0.392818591481154 0.418946423098369 0.306912329425456 0.345927165514327 0.581053576901631 0.693087670574544 0.654072834485673 528
6835 553966 5 0.05 0.5 1e-04 0.7 0 "PR" 0.247532195718919 0.515625950837497 0.189004385350687 0.393487118998336 0.48038158030882 0.528231454138807 0.347624061941083 0.380653389489481 0.727913776027739 0.52359529352409 0.53662844729177 0.385371565055323 0.242239466110588 0.140980826059066 0.175482807562026 0.757760533889412 0.859019173940934 0.824517192437974 165
6836 1152319 1 3 0.5 1e-04 0.7 0 "PR" 0.256263100275162 0.557050964365428 0.161955588261801 0.351644509324665 0.482976473510701 0.537717237332371 0.337850309001287 0.37285120061987 0.739239573785863 0.543888023126162 0.499805897263088 0.366077108623881 0.94114991558856 0.0488839949150614 0.357743567177135 0.0588500844114401 0.951116005084939 0.642256432822865 161
6837 266164 2 3 0.5 1e-04 0.7 0 "PR" 0.257177267898933 0.552880999749831 0.165817276124116 0.355837386906479 0.482071871508816 0.538721073898864 0.335341742997596 0.371731573026068 0.739249139407749 0.54303022263111 0.501159019121713 0.366865788522493 0.927470256978657 0.0574395666168351 0.359902347689748 0.072529743021343 0.942560433383165 0.640097652310252 159
6838 299728 3 3 0.5 1e-04 0.7 0 "PR" 0.258784500667986 0.555337982221693 0.164850321488491 0.353390243230091 0.479938393571404 0.538476088943383 0.334509057037803 0.37200018885265 0.73872289423939 0.543837864185904 0.499359378526294 0.366074211881918 0.93154230129458 0.0466091206384979 0.356248853528026 0.0684576987054203 0.953390879361502 0.643751146471974 157
6839 1159660 4 3 0.5 1e-04 0.7 0 "PR" 0.258080099073627 0.550284698164455 0.168272715900747 0.35849863693168 0.474369442871803 0.531050265879875 0.343194058652431 0.379846644422952 0.73244954194543 0.537094797133675 0.511466774553178 0.373118203186739 0.945207466306417 0.0768069458264875 0.382384680935121 0.0547925336935826 0.923193054173512 0.617615319064879 238
6840 756956 5 3 0.5 1e-04 0.7 0 "PR" 0.258063957954664 0.557965101037058 0.162316599291829 0.35070066939828 0.484225698432495 0.539849388196869 0.334461582652382 0.370269142250248 0.742289656387158 0.545666169152854 0.496778181944211 0.363983055048035 0.932868233202703 0.0470478007246223 0.354496472047989 0.0671317667972968 0.952952199275378 0.645503527952011 110
6841 1139242 1 0.05 0 1e-04 0.8 0 "PR" 0.257705483900458 0.563044568315103 0.158285355838472 0.345545462385708 0.494056633651215 0.551383498030337 0.321718062910832 0.357321508712588 0.751762117551674 0.55521324119389 0.480003418749304 0.353454062142894 0.134571420571358 0.076721007124208 0.096513362625541 0.865428579428642 0.923278992875792 0.903486637374459 162
6842 323030 2 0.05 0 1e-04 0.8 0 "PR" 0.256175629120939 0.558947955830878 0.160398363501144 0.349669452234485 0.492191369423375 0.547573090978255 0.326290697816599 0.361211499910319 0.748366998544315 0.551298208233325 0.486689061317743 0.357431500821946 0.119307117040287 0.0739520994722868 0.0894484087487391 0.880692882959713 0.926047900527713 0.910551591251261 158
6843 88677 3 0.05 0 1e-04 0.8 0 "PR" 0.259687484359311 0.559595757208602 0.162089574017043 0.34903627112441 0.491730435595228 0.551120628619819 0.32019330355404 0.357580270335383 0.751417919954539 0.553919181844473 0.482282877571083 0.354759315605615 0.0979847209352135 0.064538764000297 0.0760809124850901 0.902015279064787 0.935461235999703 0.92391908751491 157
6844 35940 4 0.05 0 1e-04 0.8 0 "PR" 0.254349848638373 0.553935169934088 0.163056319623646 0.354770427941921 0.492882444517563 0.54516244384 0.330154449695541 0.363688004115425 0.747232293155936 0.548045541741929 0.493210769319187 0.360757297059688 0.1002776621161 0.0646662057823164 0.0767702829017202 0.8997223378839 0.935333794217684 0.92322971709828 157
6845 239069 5 0.05 0 1e-04 0.8 0 "PR" 0.254302075628639 0.559248311636625 0.159020170305508 0.3493748629202 0.494421965258258 0.547686236868946 0.327448474584311 0.361076089884386 0.748724040886897 0.551468260022925 0.486468644889819 0.357248427324106 0.102282935768091 0.0760547595646663 0.0849458072118702 0.897717064231909 0.923945240435334 0.91505419278813 161
6846 168480 1 3 0 1e-04 0.8 0 "PR" 0.259392163752381 0.562536305326689 0.159746235701484 0.346082042370743 0.484710920344786 0.544239437217277 0.32891984500238 0.366316441521518 0.744103084097167 0.550118186029388 0.488666080703864 0.359810731085375 0.250948452599351 0.0135159914575291 0.09619029499315 0.749051547400649 0.986484008542471 0.90380970500685 107
6847 424742 2 3 0 1e-04 0.8 0 "PR" 0.26223360616191 0.562408720508152 0.161525017482298 0.346184465121593 0.478821537268324 0.540710960331728 0.330758271034496 0.370006634228217 0.741055143430233 0.547703524253735 0.492283288516793 0.362323119443031 0.479074398125507 0.021826684158826 0.183379304394177 0.520925601874493 0.978173315841174 0.816620695605823 116
6848 1300426 3 3 0 1e-04 0.8 0 "PR" 0.255762989681098 0.560340858151244 0.159187014230426 0.348285291639577 0.490360572312635 0.547814417563511 0.326795358051023 0.362374520085775 0.746123561993734 0.551714966460276 0.485982372281449 0.357974902488024 0.52679788216713 0.0130345122533696 0.189049458834663 0.47320211783287 0.98696548774663 0.810950541165337 78
6849 1293445 4 3 0 1e-04 0.8 0 "PR" 0.256054155204582 0.561430581214386 0.158497750935692 0.347204058418248 0.490317794565567 0.546424860006648 0.328668512395323 0.363749754450493 0.746371949770149 0.551125340563824 0.487166263331015 0.358562029807898 0.25915593188658 0.0141164504201231 0.098096889185431 0.74084406811342 0.985883549579877 0.901903110814569 98
6850 1296557 5 3 0 1e-04 0.8 0 "PR" 0.261128807805358 0.563229070149227 0.160266527473037 0.345341455973994 0.481853121961974 0.543043330568901 0.329043530767204 0.367456665496347 0.742981929767331 0.549671922960564 0.489310058240242 0.360193108096966 0.218588526941926 0.0160070145514748 0.0870999659218367 0.781411473058074 0.983992985448525 0.912900034078163 120
6851 1287642 1 0.05 0.25 1e-04 0.8 0 "PR" 0.253569542967011 0.537289354603051 0.17547063942394 0.371736293838559 0.48985599352463 0.5400867734716 0.33560993736435 0.368724057610319 0.743425536491641 0.538987409365002 0.51108057678829 0.369898545610156 0.127487262971725 0.0818684647896613 0.0974305492433458 0.872512737028275 0.918131535210339 0.902569450756654 167
6852 1152431 2 0.05 0.25 1e-04 0.8 0 "PR" 0.255892692049315 0.534846204906405 0.179111925365612 0.374167162849579 0.475076391520531 0.524802378580408 0.349846681841785 0.384150374008679 0.730969083569846 0.527983802413435 0.528958607207397 0.380993136714314 0.225923377401284 0.160954870343841 0.18365125441327 0.774076622598716 0.839045129656159 0.81634874558673 524
6853 745496 3 0.05 0.25 1e-04 0.8 0 "PR" 0.252894366913994 0.538382542569814 0.174149102057422 0.370649562969059 0.488582797781881 0.537867506589615 0.338498472629553 0.37097480047429 0.741477164695875 0.53789254087907 0.512647574686975 0.371016213744196 0.140604093872001 0.0802852800970453 0.100848952415372 0.859395906127999 0.919714719902955 0.899151047584628 167
6854 297157 4 0.05 0.25 1e-04 0.8 0 "PR" 0.255188094180942 0.536542541329378 0.177228598861427 0.372434256115741 0.483427935744447 0.535741175104696 0.33834498216989 0.373122910994381 0.73861602992539 0.535791788844116 0.515573581031317 0.373114353253712 0.171825352618833 0.116275926002928 0.135459852102148 0.828174647381167 0.883724073997072 0.864540147897851 286
6855 1117561 5 0.05 0.25 1e-04 0.8 0 "PR" 0.253492851882545 0.543611743268089 0.170449452290701 0.365359625813496 0.490379870484375 0.54139581329453 0.334182810273343 0.367374835007609 0.743872722366921 0.541964694668495 0.504632262564044 0.366876190481734 0.183383820096982 0.0844717890729392 0.118153738511215 0.816616179903018 0.915528210927061 0.881846261488785 164
6856 684164 1 3 0.25 1e-04 0.8 0 "PR" 0.259361349536737 0.560462798397554 0.161246336927333 0.348214538388312 0.481778129931645 0.540457909084652 0.333296953970087 0.37031913297436 0.741139479468382 0.546870002820023 0.49454329089742 0.363228794223281 0.901316936548476 0.0284120201202201 0.333484939191055 0.0986830634515238 0.97158797987978 0.666515060808946 118
6857 354722 2 3 0.25 1e-04 0.8 0 "PR" 0.258978497824393 0.557099250503632 0.163601377535261 0.351649671897624 0.484052790037951 0.541255391189573 0.331957427859871 0.368714202363475 0.743031287862344 0.546340464864676 0.495558805395132 0.36323850198386 0.811344504948003 0.0411091244344428 0.309162793949585 0.188655495051997 0.958890875565557 0.690837206050415 106
6858 706411 3 3 0.25 1e-04 0.8 0 "PR" 0.25526003834774 0.552807620795728 0.164534811575088 0.35589978179025 0.485607998469402 0.541848174415635 0.332937989624641 0.368603640804229 0.740868036817142 0.545198278595524 0.497472801199729 0.364695471299915 0.822423005868171 0.0233248224130344 0.298609541595745 0.17757699413183 0.976675177586966 0.701390458404255 104
6859 910403 4 3 0.25 1e-04 0.8 0 "PR" 0.261010438820477 0.557839036342207 0.164376873620496 0.350859798734094 0.478076006019681 0.541452728679164 0.329532032238868 0.369263997450103 0.739086444840158 0.546621969209512 0.493908905859363 0.363440628525435 0.867166553615336 0.0206307943340903 0.319349371853599 0.132833446384664 0.97936920566591 0.680650628146401 157
6860 167998 5 3 0.25 1e-04 0.8 0 "PR" 0.254721606904935 0.551556210114962 0.165101672111143 0.357171089080924 0.48546429102006 0.542837732639633 0.331681864969633 0.36755537273398 0.740185897924995 0.545341903977313 0.496783537080776 0.364522088627959 0.824370857749224 0.0227813547317478 0.298666104906467 0.175629142250776 0.977218645268252 0.701333895093533 112
6861 956248 1 0.05 0.5 1e-04 0.8 0 "PR" 0.247671286259656 0.520706256293621 0.184811646900162 0.388422093536585 0.489908262726024 0.539517430888957 0.336349466942596 0.369297414625884 0.73757954898568 0.532854439753649 0.521161113842758 0.376070715910946 0.225564544438526 0.0818153979335734 0.130230897616455 0.774435455561474 0.918184602066427 0.869769102383545 105
6862 662019 2 0.05 0.5 1e-04 0.8 0 "PR" 0.24811317903792 0.514889324752221 0.190056957968231 0.394254358209489 0.482453989826336 0.532797815392162 0.341671437388433 0.376060490709581 0.730567168864256 0.526338742662919 0.531728395356664 0.382621087394149 0.204517807898126 0.0974747854185208 0.133934857125272 0.795482192101874 0.902525214581479 0.866065142874728 160
6863 338411 3 0.05 0.5 1e-04 0.8 0 "PR" 0.246383351598766 0.519742395643201 0.184674077551802 0.389376365892811 0.49176398032301 0.541438880698097 0.334632602474946 0.367363065529114 0.738147331921776 0.533820452183568 0.519306680026748 0.375092860596657 0.190728472362877 0.077548644236772 0.115461327979337 0.809271527637123 0.922451355763228 0.884538672020663 79
6864 1273304 4 0.05 0.5 1e-04 0.8 0 "PR" 0.252693414563491 0.519189098348247 0.190068496812834 0.389868531755804 0.479957237762167 0.53512902731545 0.336220495818699 0.373706875293405 0.732650652325659 0.529254316135714 0.526288992631534 0.379662849224906 0.26879975109494 0.0997757919397045 0.158226243086116 0.73120024890506 0.900224208060295 0.841773756913884 158
6865 921881 5 0.05 0.5 1e-04 0.8 0 "PR" 0.250639900967684 0.514466575392159 0.192434881778835 0.394701853172318 0.48189616590163 0.534745916334749 0.338089712397554 0.374088655160301 0.732536066869314 0.527459156024729 0.530524594176389 0.381494788489738 0.139651520579854 0.0765373081842578 0.0982039742885339 0.860348479420146 0.923462691815742 0.901796025711466 155
6866 717042 1 3 0.5 1e-04 0.8 0 "PR" 0.254206126780301 0.556256667752289 0.16125694636473 0.352441853037697 0.488184509148726 0.544283296666963 0.331178666696506 0.366292387000962 0.742390635929026 0.54790169168484 0.492435613061237 0.362077989711779 0.926388789286417 0.0225324653991627 0.331983317487934 0.0736112107135833 0.977467534600837 0.668016682512066 111
6867 956271 2 3 0.5 1e-04 0.8 0 "PR" 0.256734626320029 0.557891008366701 0.161601441993024 0.350804834879307 0.478573291375819 0.533883293324887 0.341600149613605 0.377191709267884 0.735307917695848 0.541593381001207 0.503201591606629 0.368720077914814 0.939573380670089 0.0375531777448273 0.351948990702813 0.0604266193299111 0.962446822255173 0.648051009297187 157
6868 931040 3 3 0.5 1e-04 0.8 0 "PR" 0.257601110541299 0.557763109378288 0.162166879238189 0.350944138132181 0.482139603102893 0.537947815715984 0.336678868508533 0.372515656181598 0.739740713644192 0.544252012926844 0.498845747746722 0.36565120983471 0.924695566812255 0.0482847924517379 0.352970333997368 0.0753044331877448 0.951715207548262 0.647029666002632 120
6869 939638 4 3 0.5 1e-04 0.8 0 "PR" 0.259354829051001 0.551773093108412 0.167956776027434 0.356959449180322 0.478971799329601 0.53913118239507 0.332874424063839 0.371517317870335 0.738326628380602 0.543081404218131 0.500831200091273 0.366943814203096 0.929093158858901 0.0246618897855251 0.342282515925733 0.0709068411410986 0.975338110214475 0.657717484074267 116
6870 1160070 5 3 0.5 1e-04 0.8 0 "PR" 0.261375376170592 0.561271926512862 0.161895452460679 0.34738575479468 0.477368684185583 0.536628667654627 0.33594327742613 0.374094236525986 0.738744060356175 0.544652739299031 0.497838729886809 0.365399019190496 0.941577545108664 0.0320237184634998 0.353147356494888 0.0584224548913355 0.9679762815365 0.646852643505112 116
6871 534894 1 0.05 0 1e-04 0.9 0 "PR" 0.259314279429112 0.561646903578462 0.160315379351234 0.346965593128264 0.49441320230327 0.555090491308897 0.315942975080001 0.353588035158492 0.753727481732382 0.557256515395502 0.476258354431235 0.351400297711572 0.0663386740204797 0.0381388678161 0.0478301416441478 0.93366132597952 0.9618611321839 0.952169858355852 100
6872 928284 2 0.05 0 1e-04 0.9 0 "PR" 0.257934655853701 0.559840052012799 0.160875468620289 0.348770945400686 0.492893875505415 0.551516942024458 0.320575894441983 0.357382099656791 0.750828531359116 0.554279775855376 0.481451363062272 0.354523751427379 0.0917187317002774 0.0433557473862855 0.0599506432452595 0.908281268299723 0.956644252613715 0.94004935675474 95
6873 842994 3 0.05 0 1e-04 0.9 0 "PR" 0.257062846771533 0.556860171178853 0.16256843006863 0.35181913057692 0.492851433906019 0.550484139559707 0.322126321929968 0.358328109293639 0.749914280677552 0.552577982729751 0.484694751998598 0.356190364883696 0.0740519203519693 0.0476752937163096 0.0567075476973377 0.925948079648031 0.95232470628369 0.943292452302662 105
6874 820785 4 0.05 0 1e-04 0.9 0 "PR" 0.261232807599632 0.558967398707202 0.163546506618166 0.349678188549544 0.489048590351081 0.550990378026873 0.318937343255667 0.357926043150477 0.750281397950713 0.553663355386355 0.482483849873833 0.355162616284612 0.0801264010166769 0.0444202195309074 0.056838213467199 0.919873598983323 0.955579780469093 0.943161786532801 104
6875 691082 5 0.05 0 1e-04 0.9 0 "PR" 0.259285804646717 0.56226387902151 0.159795607607929 0.346357721576421 0.495312638899566 0.555336026879879 0.31625594846861 0.353362083645375 0.754598443546283 0.557594612491743 0.476051556076539 0.351079048609195 0.068321732358584 0.0375655501609576 0.0481213121062605 0.931678267641416 0.962434449839042 0.95187868789374 90
6876 217028 1 3 0 1e-04 0.9 0 "PR" 0.261910838121135 0.563446398775037 0.160610347280315 0.345193441430731 0.479010714616996 0.538546446250202 0.334455899728089 0.372540755678929 0.74092155273813 0.5467150690837 0.495066247008404 0.363570888970204 0.600488866702421 0.0129693280747069 0.220298208416855 0.399511133297579 0.987030671925293 0.779701791583145 114
6877 600229 2 3 0 1e-04 0.9 0 "PR" 0.259324848921171 0.561004332572226 0.160848984176941 0.347640093574418 0.484715757510515 0.543522401603351 0.330041074744731 0.367219283315819 0.744040606431686 0.549124257614983 0.490890058921672 0.360941392450566 0.556383305468476 0.0115776559305746 0.201307225405669 0.443616694531524 0.988422344069425 0.798692774594331 110
6878 1264076 3 3 0 1e-04 0.9 0 "PR" 0.261280225039954 0.56378326493762 0.159951436440452 0.344832693387852 0.481737851647419 0.543913556739394 0.327739002096309 0.366851276581035 0.743018076687373 0.550378345336303 0.487690438536762 0.359684216319367 0.429951917465556 0.00885709144063817 0.156763041295799 0.570048082534444 0.991142908559362 0.843236958704201 106
6879 911999 4 3 0 1e-04 0.9 0 "PR" 0.257480198071208 0.560732276415664 0.159871199159069 0.347914409115331 0.487333192606326 0.546431345569095 0.327488810109065 0.364243788451484 0.744813390677534 0.550946784859808 0.487360009268134 0.359078050404646 0.470123347302408 0.0135829324031411 0.171350585750045 0.529876652697592 0.986417067596859 0.828649414249955 109
6880 1192018 5 3 0 1e-04 0.9 0 "PR" 0.25697529682982 0.563507903286122 0.157498349507504 0.345086137089173 0.4850247304469 0.542579234158653 0.332126615401653 0.368304941446736 0.74200002727672 0.549331629913957 0.489624964909157 0.360816977185417 0.290962470604846 0.00636044357306884 0.104807850430919 0.709037529395154 0.993639556426931 0.895192149569081 99
6881 122553 1 0.05 0.25 1e-04 0.9 0 "PR" 0.254482757152117 0.539223173696274 0.174583248277238 0.369832006178064 0.491920304792396 0.544645214581986 0.329740322721305 0.364143828837042 0.746403061944513 0.542687421978938 0.504323570998542 0.366194273669321 0.0645463666608297 0.0362153799704484 0.0458804114974777 0.93545363333917 0.963784620029552 0.954119588502522 105
6882 415122 2 0.05 0.25 1e-04 0.9 0 "PR" 0.257193210051051 0.542101632675251 0.17415947043167 0.366893995776666 0.489475607591317 0.545881538715794 0.326661608565138 0.362898267215647 0.746668817642368 0.544452399045632 0.500821078996809 0.364403835209894 0.0994799626226368 0.0528428881634796 0.068912287877094 0.900520037377363 0.94715711183652 0.931087712122906 101
6883 932418 3 0.05 0.25 1e-04 0.9 0 "PR" 0.255770158987842 0.539505319656728 0.175255658838042 0.3695585637948 0.491212315509356 0.545159364335589 0.328579699388422 0.363636993991204 0.746982474497198 0.543113098326745 0.503835358226464 0.365776775801581 0.0698548932277385 0.0397776538429049 0.0500826364813873 0.930145106772261 0.960222346157095 0.949917363518613 95
6884 32717 4 0.05 0.25 1e-04 0.9 0 "PR" 0.257700389211868 0.539270386522228 0.176774472485373 0.369754073153205 0.486593501629234 0.542856738059036 0.329077758848952 0.365952433076873 0.744293890841103 0.541507661312707 0.505852231334326 0.367378061209905 0.0754902153870888 0.0402246215804068 0.0524385469273102 0.924509784612911 0.959775378419593 0.94756145307269 101
6885 719387 5 0.05 0.25 1e-04 0.9 0 "PR" 0.253580784344391 0.541201457654394 0.172377687704025 0.367807141653393 0.495131400922651 0.549156902183654 0.325282289482568 0.359624105987823 0.748712185267041 0.546281938080217 0.497659977186594 0.362579624588521 0.0926090959790761 0.043966054844459 0.0604581763680113 0.907390904020924 0.956033945155541 0.939541823631989 96
6886 823556 1 3 0.25 1e-04 0.9 0 "PR" 0.258942884050795 0.557861382756991 0.16294410614689 0.350871345743962 0.482546371296376 0.540992927710544 0.332787012156015 0.369888391063315 0.741489255347171 0.546365968535357 0.495731118302905 0.363825532340164 0.869277970125153 0.0165894056036509 0.314155828201065 0.130722029874847 0.983410594396349 0.685844171798935 104
6887 661572 2 3 0.25 1e-04 0.9 0 "PR" 0.257638706004838 0.560596829858236 0.160144703164419 0.348062165757409 0.484988290763126 0.543091192067596 0.331114912686403 0.367785378240446 0.742626996767964 0.548672560028141 0.491259615850823 0.361491950319563 0.869375707012572 0.0179515750686853 0.313133425981624 0.130624292987428 0.982048424931315 0.686866574018376 108
6888 1034984 3 3 0.25 1e-04 0.9 0 "PR" 0.260444622748685 0.561779488543145 0.160987155570443 0.346874530003302 0.48557743867267 0.545744433877191 0.327146020192475 0.364940004437024 0.746022061421356 0.550872139598077 0.488133175762917 0.359156281398473 0.850522339405943 0.0169625702708542 0.307787620095104 0.149477660594057 0.983037429729146 0.692212379904896 103
6889 751761 4 3 0.25 1e-04 0.9 0 "PR" 0.258784868807046 0.552477515990874 0.166952212945555 0.356242464466761 0.485382942612456 0.545375960850757 0.326882430496708 0.36487784929652 0.744167811419502 0.547497857951978 0.493834643442263 0.362259297608935 0.793337903458874 0.0271957210215266 0.293704188516377 0.206662096541126 0.972804278978473 0.706295811483623 84
6890 190086 5 3 0.25 1e-04 0.9 0 "PR" 0.254723207112574 0.552700817687571 0.164271331985323 0.356059541283248 0.487112101207841 0.542089448700114 0.333757846638294 0.368589439913762 0.741835308320415 0.545246216869208 0.498029178623617 0.36482486630315 0.822060289534041 0.0165180349143301 0.293151679433847 0.177939710465959 0.98348196508567 0.706848320566153 107
6891 1267094 1 0.05 0.5 1e-04 0.9 0 "PR" 0.244657198122736 0.513244117423034 0.188819911807301 0.395935754755874 0.489438243177102 0.538382417423094 0.337805956739079 0.370570288660423 0.734095441299838 0.529578271007347 0.52662586854638 0.37945625323876 0.147670695487917 0.0544944073340749 0.0856842081834482 0.852329304512083 0.945505592665925 0.914315791816552 107
6892 6547 2 0.05 0.5 1e-04 0.9 0 "PR" 0.248912336921515 0.51812882754781 0.187942768264056 0.391031855203758 0.488522873325188 0.54075390604894 0.333478570088589 0.368077947980084 0.737435210246703 0.532723398093113 0.521421338352644 0.376225727276063 0.135693563941034 0.0502805988143285 0.0792181352557937 0.864306436058966 0.949719401185671 0.920781864744206 100
6893 338165 3 0.05 0.5 1e-04 0.9 0 "PR" 0.245750149341043 0.515911198437585 0.187453724887492 0.393238182678881 0.488600810840422 0.53767397985185 0.338164661393673 0.371144430209956 0.734350960181465 0.529996678578557 0.525618386281165 0.378938160642978 0.147278234615815 0.0584789913234628 0.0883035018390275 0.852721765384185 0.941521008676537 0.911696498160972 105
6894 604982 4 0.05 0.5 1e-04 0.9 0 "PR" 0.24703016802013 0.516681874438642 0.187766743132651 0.392431420835476 0.489416388617775 0.541351805860496 0.333098549439898 0.367448007240679 0.736446556637905 0.532639340421797 0.520865292572549 0.376271363438854 0.177014592869144 0.0523596725581279 0.0943470944003042 0.822985407130856 0.947640327441872 0.905652905599696 94
6895 970578 5 0.05 0.5 1e-04 0.9 0 "PR" 0.251745186251982 0.513650714030542 0.193895491700621 0.395515038114462 0.481802940942081 0.537884422558608 0.333196942367786 0.370957411557283 0.733548127194062 0.529143924704897 0.527092434068407 0.37981524802825 0.130565839346967 0.0548388121964243 0.0809324586967873 0.869434160653033 0.945161187803576 0.919067541303213 97
6896 438082 1 3 0.5 1e-04 0.9 0 "PR" 0.257624582843082 0.559620067763124 0.160847301706262 0.349046093545998 0.483633575157585 0.541240272235003 0.333291613765301 0.369813866161386 0.741258158000667 0.547088370265351 0.494138915471563 0.363196279385293 0.935311829888941 0.02110694804698 0.338626497870343 0.0646881701110592 0.97889305195302 0.661373502129657 107
6897 917647 2 3 0.5 1e-04 0.9 0 "PR" 0.254329742947328 0.558672601887719 0.159388671529039 0.349955775461566 0.483329820067869 0.538062323609696 0.338403784676436 0.372968347541102 0.737659563015197 0.544553502802871 0.497792456205475 0.365712311113455 0.920966835094691 0.0301390941718811 0.336932399397202 0.0790331649053086 0.969860905828119 0.663067600602798 113
6898 31980 3 3 0.5 1e-04 0.9 0 "PR" 0.254607793795195 0.550552875179743 0.165815265537307 0.358149900471431 0.489151341070554 0.549152029656675 0.324326036947321 0.361332517284135 0.743759134865749 0.549288440171301 0.490141302484628 0.360623000151533 0.872256737751099 0.0300848451454414 0.318830335633156 0.127743262248901 0.969915154854559 0.681169664366844 105
6899 219732 4 3 0.5 1e-04 0.9 0 "PR" 0.252920661813984 0.544543322449082 0.169310469740501 0.364276845464491 0.486227334959466 0.539268994614685 0.336680511985352 0.37104860288504 0.739147996773451 0.540759872968973 0.505990981725853 0.369077565746332 0.803915451585096 0.0401703543065174 0.301659731211332 0.196084548414904 0.959829645693483 0.698340268788668 105
6900 605823 5 3 0.5 1e-04 0.9 0 "PR" 0.262059063512824 0.561211797748453 0.162369092463496 0.347447864233705 0.479563461774919 0.539668330423733 0.332443352625329 0.371161732782762 0.741622525287743 0.546691404354153 0.494812445088826 0.363434163423841 0.940391167126381 0.0224761564161183 0.346367363582424 0.0596088328736186 0.977523843583882 0.653632636417576 106
6901 13655 1 0.05 0 1e-04 1 0 "PR" 0.261681894800977 0.562335234504177 0.161238373113178 0.346274118759031 0.493213467127916 0.556381912234935 0.31345639680104 0.352421277244931 0.754895361928894 0.558338371094678 0.474694769914218 0.350401050538495 0.0596143801854034 0.028717017401279 0.0394182817190504 0.940385619814597 0.971282982598721 0.96058171828095 92
6902 1063603 2 0.05 0 1e-04 1 0 "PR" 0.258828166163948 0.561173045002221 0.160318754684994 0.347441571475084 0.495067521109907 0.555216679351794 0.316342494131062 0.353636885443523 0.753895687273855 0.557166633334218 0.476661248816056 0.351608118657669 0.0654125495610399 0.0286229688777774 0.0412432063545296 0.93458745043896 0.971377031122223 0.95875679364547 77
6903 377829 3 0.05 0 1e-04 1 0 "PR" 0.254553231494485 0.560285909882 0.158407621531807 0.34835500366764 0.497410156050458 0.552544957726541 0.32175941860527 0.356242952775332 0.751963387544943 0.555063687358013 0.480167040137077 0.353676869990875 0.0582274196693739 0.0269043326653993 0.0374948089731921 0.941772580330626 0.973095667334601 0.962505191026808 74
6904 1192936 4 0.05 0 1e-04 1 0 "PR" 0.255579477443364 0.558471162014227 0.160328397965121 0.350199530277408 0.497379564188873 0.554936088207873 0.318174257838369 0.353826763069528 0.752959041632236 0.556040399137385 0.478502655803491 0.352693672047375 0.0600063611503237 0.0262517808892221 0.0377025086403787 0.939993638849676 0.973748219110778 0.962297491359621 85
6905 467795 5 0.05 0 1e-04 1 0 "PR" 0.257765954125636 0.5603700254352 0.160294995932907 0.34828548135737 0.495288569326676 0.554247532203309 0.31796292113072 0.354577489490983 0.753054523452313 0.556220911173548 0.478257917063627 0.352550080910451 0.0444191281459686 0.0243535053156312 0.031215468059157 0.955580871854031 0.975646494684369 0.968784531940843 88
6906 717389 1 3 0 1e-04 1 0 "PR" 0.259241856699438 0.56191651116373 0.160091365611136 0.346755784483701 0.48361860093142 0.541992926636418 0.331765114987541 0.368926238319545 0.742860457630858 0.548462558957697 0.491856480598677 0.361727944092996 0.448628188961468 0.00710135136773886 0.161022494723648 0.551371811038532 0.992898648632261 0.838977505276352 99
6907 733836 2 3 0 1e-04 1 0 "PR" 0.260895058300636 0.566375835928549 0.15775926458258 0.342188959721182 0.483262775903977 0.544146712675879 0.328355385925601 0.366740420256124 0.744157834204613 0.551362662120742 0.486114650508181 0.358773881935507 0.168393445674658 0.00483429166725057 0.0621005008158405 0.831606554325342 0.995165708332749 0.937899499184159 98
6908 765673 3 3 0 1e-04 1 0 "PR" 0.258873460613286 0.562394682247569 0.159436021424473 0.346206045326018 0.489418411878707 0.551576596491047 0.320706231347384 0.358597799816791 0.748291872491992 0.554917332428071 0.480142252771858 0.354752217299671 0.151212611846033 0.00805087043871696 0.0575643607008934 0.848787388153967 0.991949129561283 0.942435639299107 88
6909 1024897 4 3 0 1e-04 1 0 "PR" 0.258144498714737 0.561874074135328 0.159436318196195 0.346734909025826 0.483717417566998 0.542972914119464 0.330332423066073 0.367890182074379 0.741861916281735 0.549033330887551 0.489768741262268 0.361106493251428 0.506293841697429 0.00593331978671517 0.179891566712525 0.493706158302571 0.994066680213285 0.820108433287475 94
6910 664112 5 3 0 1e-04 1 0 "PR" 0.264396409790298 0.562243850797121 0.163002091841611 0.346369608476755 0.477147624489835 0.543538469366386 0.325974985848669 0.367701424639257 0.741544034280134 0.549663583304053 0.48897707769028 0.360708275348297 0.600662751468721 0.00597744035410872 0.217912737081075 0.399337248531279 0.994022559645891 0.782087262918925 109
6911 191049 1 0.05 0.25 1e-04 1 0 "PR" 0.253304137171072 0.535970149446253 0.176393551797049 0.373086847326224 0.493473702510623 0.550330072724732 0.322957489101489 0.358772315443339 0.746777839681695 0.545199087195867 0.499351040898538 0.363897034103076 0.0571112062119198 0.0249727395654199 0.0359009631909118 0.94288879378808 0.97502726043458 0.964099036809088 91
6912 326266 2 0.05 0.25 1e-04 1 0 "PR" 0.256865443120171 0.541447592181172 0.174445106253183 0.367569190654532 0.489705825915123 0.545062437737026 0.32809645600576 0.363954520757211 0.746571269035294 0.543688433423309 0.502541562258943 0.365333789541989 0.10646490828813 0.034463345476825 0.0592497044991241 0.89353509171187 0.965536654523175 0.940750295500876 93
6913 991452 3 0.05 0.25 1e-04 1 0 "PR" 0.25675863026278 0.545062131523689 0.171481251823593 0.36391513185194 0.494187416002441 0.551313477391254 0.321249755187467 0.357435383906302 0.750946046265221 0.549064193279586 0.49273100701106 0.359765380346545 0.0661790080706668 0.0344842581855298 0.0453293597697565 0.933820991929333 0.96551574181447 0.954670640230244 89
6914 1132673 4 0.05 0.25 1e-04 1 0 "PR" 0.25669381654702 0.540508668602836 0.175074172793439 0.368534511424556 0.490195116601683 0.546249844135136 0.326466704322031 0.362701600235433 0.746888933148703 0.544171221308028 0.50154087711547 0.364815819808789 0.0598834778567985 0.0295414616320122 0.0399781177485011 0.940116522143202 0.970458538367988 0.960021882251499 94
6915 424901 5 0.05 0.25 1e-04 1 0 "PR" 0.253325518552375 0.540921701673132 0.172426100113574 0.368082495698133 0.493861591195853 0.547058229399765 0.327499067409581 0.36175070814064 0.747187109748228 0.54482273967977 0.499925167523155 0.36405567670818 0.119739139168779 0.038247286833705 0.06589785237009 0.880260860831221 0.961752713166295 0.93410214762991 89
6916 1075258 1 3 0.25 1e-04 1 0 "PR" 0.253842948271525 0.54298910396978 0.171199852885613 0.365866585993192 0.487795493573778 0.54609558120384 0.327732439541059 0.364256532597298 0.741638441845303 0.544638397651803 0.498932292426673 0.365238529746279 0.650291821289672 0.0183688003393057 0.235099517616233 0.349708178710328 0.981631199660694 0.764900482383767 95
6917 1113284 2 3 0.25 1e-04 1 0 "PR" 0.255829636288035 0.555601098050493 0.162742550140246 0.353122570459123 0.4875116875337 0.545182498980166 0.329496741989479 0.365583569754262 0.743341323821736 0.548371841202883 0.492239292129725 0.361742505152117 0.78649628434929 0.0155847724657216 0.280985514830345 0.21350371565071 0.984415227534278 0.719014485169655 92
6918 230508 3 3 0.25 1e-04 1 0 "PR" 0.258728184130874 0.554415257517138 0.165479219787167 0.354329771161263 0.481298994977462 0.53954416593422 0.333796162405761 0.371367997274825 0.740027179108336 0.544299869492081 0.499275382192928 0.365912621357411 0.842981284392886 0.0170047069232312 0.30569012115615 0.157018715607114 0.982995293076769 0.69430987884385 91
6919 902221 4 3 0.25 1e-04 1 0 "PR" 0.259809628482488 0.556896210921292 0.164201122194005 0.351792703628093 0.484548820263584 0.546318262090113 0.32578446034842 0.364450643344084 0.744358448746072 0.549608282435041 0.489985582542425 0.360484965397583 0.775286124541716 0.0142151232292994 0.279941589044249 0.224713875458284 0.985784876770701 0.720058410955751 96
6920 506801 5 3 0.25 1e-04 1 0 "PR" 0.256546256390983 0.553397794211933 0.16488227956745 0.355335057080942 0.48430478152318 0.543687967419535 0.329695756456421 0.367188531217832 0.740851037914164 0.546626473299833 0.494578036023871 0.363563742714269 0.816759918924358 0.0151951802169846 0.292917057039 0.183240081075642 0.984804819783015 0.707082942961 101
6921 318500 1 0.05 0.5 1e-04 1 0 "PR" 0.244157414843583 0.512310273823857 0.189214766545037 0.396891673784363 0.491307164991312 0.541098380551688 0.335165001757101 0.368021870168057 0.735464579834895 0.531011827205448 0.524379768302138 0.378145606517387 0.0701651158641908 0.0299220607745579 0.0433516809561688 0.929834884135809 0.970077939225442 0.956648319043831 90
6922 1160977 2 0.05 0.5 1e-04 1 0 "PR" 0.245777671565126 0.513309966743113 0.189628474722074 0.395893267176282 0.490064641664163 0.539491234021938 0.33665903210975 0.369608552324478 0.735842313229289 0.530282376205141 0.526287506831824 0.378860977804355 0.0695506633259075 0.0293442842388879 0.0428368612741855 0.930449336674092 0.970655715761112 0.957163138725814 97
6923 1287614 3 0.05 0.5 1e-04 1 0 "PR" 0.250496749780509 0.514735185570453 0.19204757294053 0.3945464060364 0.486608541274118 0.541288645740024 0.331351238875547 0.367648646716106 0.737105291054627 0.531822492930308 0.523398811816077 0.377239599608896 0.0470165230592112 0.0280419565252745 0.0345189422779879 0.952983476940789 0.971958043474725 0.965481057722012 93
6924 255131 4 0.05 0.5 1e-04 1 0 "PR" 0.245616919248409 0.513221615758523 0.189589604955157 0.395992311299365 0.491515322195818 0.54434734369402 0.330218363503405 0.364510962467343 0.737132241444227 0.533398167740207 0.519807968458562 0.375587761199296 0.0814856779512479 0.0256376747851936 0.0443452280306701 0.918514322048752 0.974362325214806 0.95565477196933 74
6925 733178 5 0.05 0.5 1e-04 1 0 "PR" 0.244835126333642 0.514015053826707 0.188318159398446 0.395184980467655 0.489205337730125 0.53766152329746 0.338668630757468 0.371211846345701 0.734040464063767 0.529384284842452 0.526986790155913 0.379604856445022 0.0574694667069162 0.0285547572167607 0.0382376813310921 0.942530533293084 0.971445242783239 0.961762318668908 86
6926 40661 1 3 0.5 1e-04 1 0 "PR" 0.254502096792049 0.554810230996703 0.162546159536208 0.35393458094079 0.484593007298104 0.539867267518693 0.336103367661612 0.371228168932844 0.739095104090153 0.544506900861536 0.49864952719782 0.365836562688618 0.902141258288416 0.0175218558105691 0.322091578738446 0.0978587417115837 0.982478144189431 0.677908421261554 105
6927 1189560 2 3 0.5 1e-04 1 0 "PR" 0.259662794809964 0.558465772743538 0.16299828117133 0.350243059454145 0.481370893621157 0.541308320988163 0.331379581008784 0.369658190810361 0.741033688431121 0.546801570669545 0.494377862180114 0.363435535980297 0.919544595767882 0.0175353431716052 0.333420719501251 0.0804554042321177 0.982464656828395 0.666579280498749 103
6928 1125184 3 3 0.5 1e-04 1 0 "PR" 0.260067303102816 0.558244217720429 0.163374099091048 0.350439714006261 0.482285864516023 0.544320672102066 0.327617096728883 0.36667687461028 0.742353167618839 0.548728391514172 0.490991195819931 0.361524521819838 0.933091276443291 0.018394151724871 0.3388426124072 0.0669087235567091 0.981605848275129 0.6611573875928 102
6929 1246658 4 3 0.5 1e-04 1 0 "PR" 0.259021092722579 0.556080075230315 0.164355032999453 0.352597698816366 0.477967146108849 0.535188041959762 0.338236869897811 0.375759982090233 0.736988238831429 0.541964853544571 0.502591902897264 0.368245965340319 0.916915255091451 0.0242606110171122 0.33759805466495 0.0830847449085488 0.975739388982888 0.66240194533505 99
6930 1212587 5 3 0.5 1e-04 1 0 "PR" 0.25431183729107 0.553132646122399 0.163886000902521 0.355653684665077 0.484443445421346 0.543645973898837 0.330426673500382 0.367447433484928 0.738755282712416 0.546346372597862 0.494312674402902 0.36401827255229 0.930391747178004 0.0169551531771902 0.331644199090975 0.0696082528219955 0.98304484682281 0.668355800909025 104
6931 809983 1 0.05 0 1e-04 0 10 "PR" 0.257034755734848 0.561457957278475 0.159004068208323 0.347173127050569 0.502385812702275 0.560895440450926 0.311807682965567 0.347729262365181 0.759420568437123 0.561064478614809 0.47081175117389 0.347562738867298 0.998491478235578 0.995783607006482 0.996700005183299 0.00150852176442188 0.00421639299351824 0.00329999481670064 1243
6932 549566 2 0.05 0 1e-04 0 10 "PR" 0.26094638045129 0.56238865271891 0.160725480432052 0.346228643414956 0.499957844379754 0.563374271454117 0.306659134045676 0.34524858665186 0.760904224831044 0.563014051031543 0.467384614477728 0.345607247188961 0.999616309884066 0.999598653127443 0.999604709300159 0.000383690115933617 0.000401346872557315 0.000395290699841114 3601
6933 1166258 3 0.05 0 1e-04 0 10 "PR" 0.253872004923247 0.557406673481857 0.160068605487649 0.351289348230216 0.504623450509858 0.559702255679052 0.314917619832441 0.348965220995858 0.758495455433105 0.558906709470677 0.47498622532009 0.349770766221642 0.999072714929818 0.998455410568047 0.998662095276684 0.000927285070182526 0.00154458943195306 0.00133790472331559 1485
6934 216772 4 0.05 0 1e-04 0 10 "PR" 0.260840930865078 0.560943348105346 0.161739954028816 0.347682531670246 0.49799329539712 0.560014660780695 0.310318827178306 0.348629577522887 0.758834226262198 0.560305129283537 0.472058781207122 0.348333147737647 0.954641243806166 0.961675330906222 0.959257809462321 0.0453587561938344 0.0383246690937778 0.0407421905376786 1730
6935 393786 5 0.05 0 1e-04 0 10 "PR" 0.257016975422846 0.559778017566632 0.160275947399506 0.348894498799253 0.501318992543364 0.560184148009053 0.312243735001206 0.34844027362528 0.75833596796621 0.56001374839912 0.472519682400712 0.348627453914762 0.997453734814121 0.997072699645754 0.997201839856501 0.00254626518587913 0.00292730035424557 0.00279816014349871 1972
6936 925024 1 3 0 1e-04 0 10 "PR" 0.259339161565363 0.561161278059537 0.160765861343689 0.347459026942811 0.49194040943182 0.55495476059594 0.315904386216743 0.354273201944226 0.751279570997183 0.556797565393797 0.476670247560432 0.352236698361145 0.999566544030125 0.999663307549784 0.999629921838393 0.000433455969875362 0.000336692450215558 0.00037007816160692 3601
6937 4784 2 3 0 1e-04 0 10 "PR" 0.259645590227343 0.562567335670624 0.159805526650678 0.346067931887737 0.494017643028354 0.557759761952881 0.312462370472188 0.350954516975364 0.753663233255697 0.559200631172339 0.472267897122866 0.349493781069736 0.966425406381036 0.999006376374085 0.987791263114503 0.0335745936189638 0.000993623625914546 0.0122087368854973 3601
6938 482981 3 3 0 1e-04 0 10 "PR" 0.259040710571561 0.567758660910458 0.155602585441908 0.340816547318134 0.493872463311353 0.554998219598614 0.316791362712434 0.353953505617746 0.752913173882913 0.559065309934044 0.472393948154342 0.349770247994898 0.997390246649201 0.998629856396067 0.998204148008875 0.00260975335079945 0.00137014360393252 0.00179585199112477 3601
6939 1161104 4 3 0 1e-04 0 10 "PR" 0.261072487837013 0.566013583588653 0.158146649888195 0.342583500385612 0.491101827548514 0.554332682494253 0.315936450674377 0.354456019675294 0.752174315385526 0.557977572613153 0.474083100562572 0.350757076583468 0.990387006166301 0.97343170709798 0.97930578267551 0.0096129938336994 0.02656829290202 0.0206942173244902 524
6940 498987 5 3 0 1e-04 0 10 "PR" 0.260976658774154 0.563588207103151 0.159909861169464 0.345060024642864 0.488835076363007 0.551158332305345 0.319524839202992 0.358068923162786 0.749811735137161 0.555132628560118 0.479434700372456 0.353910983691843 0.99950454384542 0.999506538979477 0.999505845652237 0.000495456154580078 0.000493461020522968 0.000494154347763421 3601
6941 548239 1 0.05 0.25 1e-04 0 10 "PR" 0.256700702623394 0.563938495687294 0.156999946483913 0.344675913078934 0.502808127352328 0.559846305836478 0.313680386443932 0.348805296833612 0.759508829975722 0.561202403670809 0.470680332927845 0.347436955958937 0.999737155540958 0.999684512583401 0.999702293265723 0.000262844459042181 0.000315487416598719 0.000297706734277013 3601
6942 215167 2 0.05 0.25 1e-04 0 10 "PR" 0.258792540609866 0.56187799699171 0.159785298109848 0.346786579961363 0.502061599362139 0.563080212723131 0.308357419947618 0.345527111365922 0.760854139972005 0.562653472874568 0.468142718057466 0.345973641420173 0.999616608807294 0.999489512247973 0.999532747440975 0.000383391192705574 0.000510487752026508 0.000467252559024871 3601
6943 539060 3 0.05 0.25 1e-04 0 10 "PR" 0.258274782319618 0.562499050464034 0.159041750109128 0.346104372808874 0.501190344038086 0.563677606831099 0.307022510260039 0.344883390347736 0.759465126357704 0.563251808786688 0.466064260369167 0.345324192526828 0.999615091549466 0.999436544143812 0.999497271835546 0.000384908450533791 0.000563455856188479 0.000502728164453629 3601
6944 1225241 4 0.05 0.25 1e-04 0 10 "PR" 0.255537001409393 0.55983552388087 0.159301341762317 0.348813661813792 0.50252256249316 0.55731070185472 0.317151616981988 0.351387443809324 0.758059563902553 0.558139591059657 0.476452958744305 0.350542329084882 0.999667019995413 0.998774900350693 0.999075511865629 0.000332980004587031 0.00122509964930692 0.000924488134370564 1967
6945 762931 5 0.05 0.25 1e-04 0 10 "PR" 0.260132383862714 0.561203383228201 0.161120543838584 0.347447433117512 0.497262536872935 0.558286477447386 0.312427786518567 0.350348507136018 0.757394920735648 0.559260681975832 0.473548330357152 0.349380122498265 0.999681637380227 0.999545329690194 0.999592121036676 0.000318362619773526 0.000454670309805583 0.000407878963323869 3601
6946 980111 1 3 0.25 1e-04 0 10 "PR" 0.256258019514648 0.563439856416937 0.157151706452558 0.345160967681446 0.49746113541771 0.558546055946456 0.313674062073133 0.350250492284373 0.753719154932357 0.559939910571455 0.470825768525691 0.348799300007454 0.999765699500147 0.993467275354999 0.995607135131834 0.00023430049985274 0.00653272464500068 0.00439286486816647 1364
6947 1290780 2 3 0.25 1e-04 0 10 "PR" 0.261064187668637 0.567704990341921 0.156844792120423 0.340890077136267 0.490305904362512 0.55284428650684 0.318044448157852 0.356250400606789 0.751370092031149 0.557656267184865 0.474889240278276 0.351281977518024 0.999671669816973 0.999666449197037 0.999668259367555 0.00032833018302736 0.000333550802963062 0.000331740632445389 3601
6948 544936 3 3 0.25 1e-04 0 10 "PR" 0.258868254570756 0.563267491881562 0.158812436112789 0.345383246085213 0.49335288697524 0.55341826593693 0.318650031562151 0.355466582562334 0.752221141545996 0.556518115204635 0.47746246767494 0.352295787684537 0.999630576396829 0.999557998606729 0.999582937310406 0.000369423603171212 0.000442001393270723 0.000417062689593564 3601
6949 1056895 4 3 0.25 1e-04 0 10 "PR" 0.258143066214996 0.56435487965029 0.157587617003371 0.344224747680106 0.491310052510787 0.550802112197456 0.321802410236566 0.358554633574129 0.749453118725783 0.555106116647305 0.479390027239936 0.354003964030531 0.999692894611532 0.999573455168734 0.999614531145458 0.000307105388467635 0.000426544831266352 0.000385468854542344 3601
6950 1004250 5 3 0.25 1e-04 0 10 "PR" 0.256234532429021 0.564406764451656 0.156378691243332 0.344206043024455 0.494030000914445 0.551412561996243 0.322463909802707 0.357810146932031 0.750264533343466 0.555491626334638 0.478842601046039 0.353541055883591 0.999552463293855 0.999639872145998 0.999610068916497 0.000447536706144509 0.000360127854002376 0.000389931083502907 3601
6951 74528 1 0.05 0.5 1e-04 0 10 "PR" 0.25762521325933 0.56270041183371 0.158475790850874 0.345971215824325 0.503365872884649 0.562052095379935 0.310720314382246 0.346586032674864 0.760991086143979 0.562252943409432 0.46919610523312 0.346396768438127 0.999765347875554 0.999627365137837 0.999674070266158 0.000234652124445959 0.000372634862162535 0.00032592973384216 3601
6952 1053764 2 0.05 0.5 1e-04 0 10 "PR" 0.260689934628569 0.566072882251292 0.157841985134712 0.342544518792467 0.500128084719931 0.560827952701822 0.310498699859006 0.347814383054866 0.7608180193485 0.562597791275519 0.468340684993718 0.346036306314043 0.999723536820522 0.999506136664884 0.999580564594888 0.000276463179478333 0.000493863335116238 0.000419435405111723 3601
6953 982030 3 0.05 0.5 1e-04 0 10 "PR" 0.258024268736432 0.562711908293715 0.158675054562242 0.345923114927958 0.501458509776976 0.559799442663228 0.312787208854353 0.348846600534144 0.759482778513408 0.56076082849631 0.471462263416594 0.347881823883176 0.999779796048882 0.999607578995188 0.999666058878237 0.000220203951117681 0.000392421004811866 0.000333941121762499 3601
6954 184244 4 0.05 0.5 1e-04 0 10 "PR" 0.25547497343452 0.560292484237914 0.158927522593936 0.348376821242024 0.501751556452298 0.556614507595621 0.317759369719096 0.352078731812697 0.757226529886818 0.557824719866166 0.476686892313032 0.350860872612876 0.999583072244219 0.999059159178496 0.999235809921982 0.000416927755781342 0.000940840821503841 0.000764190078018204 2337
6955 71222 5 0.05 0.5 1e-04 0 10 "PR" 0.256846951538287 0.562635097093096 0.158037628579062 0.345968575315012 0.502469345585884 0.560619320232747 0.312233967922111 0.348023283884067 0.759316297124171 0.56127330778302 0.470271596501173 0.347356579118624 0.999790046302586 0.999605241661998 0.999667734712541 0.000209953697414 0.000394758338002061 0.000332265287458789 3601
6956 348394 1 3 0.5 1e-04 0 10 "PR" 0.26055104284376 0.563637007653316 0.159564051864158 0.344962130835599 0.490747725571227 0.556002043189597 0.313594353306631 0.352998534932298 0.751298768414988 0.558357484657573 0.473158405170789 0.350517009419328 0.999807796741002 0.994091724208044 0.996072108880904 0.000192203258997772 0.00590827579195555 0.00392789111909556 884
6957 507269 2 3 0.5 1e-04 0 10 "PR" 0.258160476191579 0.563398503325751 0.158294149004889 0.345212561109218 0.493062582651211 0.553675325332049 0.318097057114009 0.355221023901109 0.751223058842789 0.556680865457968 0.476391206118898 0.352129458429588 0.999796728129072 0.999591698745746 0.99966205606612 0.000203271870927827 0.000408301254253472 0.000337943933879768 3601
6958 1228040 3 3 0.5 1e-04 0 10 "PR" 0.25983909160666 0.564972934079222 0.158158206768248 0.343608643418088 0.492321294443155 0.555558477432355 0.315118690282432 0.353417226109091 0.752160386049815 0.558493771805464 0.47327689705068 0.350359774002325 0.999824584406843 0.996625247588628 0.997729076082417 0.000175415593157014 0.0033747524113715 0.00227092391758338 888
6959 975682 4 3 0.5 1e-04 0 10 "PR" 0.257107447860966 0.562175832370343 0.158568081825727 0.346493758359966 0.493125919820672 0.553994617204008 0.318078722577901 0.35497593953339 0.750233367681637 0.556446315727849 0.476646804403628 0.352435376141761 0.999809849664735 0.996250900321914 0.997469104938952 0.00019015033526461 0.00374909967808597 0.00253089506104798 2447
6960 285391 5 3 0.5 1e-04 0 10 "PR" 0.257645702511148 0.560543493105475 0.160112853859162 0.348084426141552 0.491751124889378 0.551972066312861 0.320218944318481 0.357163851182808 0.749396827400526 0.554626032761717 0.480331798177643 0.354349020403921 0.99981629886393 0.99964023513591 0.999700703417298 0.000183701136070513 0.000359764864089461 0.000299296582702349 3601
6961 960964 1 0.05 0 1e-04 0.1 10 "PR" 0.257445241920534 0.558809999815558 0.161234110754898 0.34984037585924 0.498661743648039 0.549477193274333 0.326456115527688 0.359390203322221 0.756106985568573 0.552599214710756 0.487690226282586 0.35619540913539 0.993225753577535 0.992927995321076 0.993029239625149 0.00677424642246537 0.00707200467892396 0.00697076037485088 289
6962 541687 2 0.05 0 1e-04 0.1 10 "PR" 0.25909603580564 0.555314031291611 0.164953211298763 0.353382401755732 0.496346574320865 0.549660343477254 0.324570970387766 0.359183250727722 0.755442610126505 0.551560421974174 0.489524181686529 0.357233310639153 0.999606920259631 0.999481229301602 0.999524302834188 0.000393079740369016 0.000518770698398006 0.000475697165812163 3601
6963 1144051 3 0.05 0 1e-04 0.1 10 "PR" 0.25728982958693 0.558490738984455 0.161376045912674 0.350193896716116 0.499191782456851 0.549548104263128 0.326602043643984 0.359305637022739 0.756481612043781 0.552540761006755 0.487978089556658 0.356256258734737 0.999609542519463 0.999450916945925 0.999504794993238 0.000390457480537377 0.000549083054075297 0.000495205006762463 3601
6964 916780 4 0.05 0 1e-04 0.1 10 "PR" 0.25465386497218 0.554692726108686 0.162577851585336 0.35398695018237 0.500197561317189 0.549880238504268 0.326787645374993 0.358974949262281 0.754851426289369 0.551462401957339 0.489365496960329 0.357334314417129 0.902869101614124 0.904444886781248 0.903913631963133 0.0971308983858755 0.0955551132187518 0.0960863680368674 1488
6965 1094278 5 0.05 0 1e-04 0.1 10 "PR" 0.256276994216152 0.557804095382027 0.161280408005329 0.350867574395759 0.500319721379733 0.550604389033075 0.325748151780427 0.358244566932082 0.756596715595884 0.55300249646039 0.487028559785757 0.355787216662437 0.999339534268273 0.998972557337657 0.999096731615277 0.000660465731727352 0.00102744266234312 0.000903268384723386 3601
6966 1163914 1 3 0 1e-04 0.1 10 "PR" 0.256521658645093 0.559119488468984 0.160601009786517 0.349553962926473 0.490019542652111 0.54166276056226 0.334660582994915 0.367832224777046 0.746541201297204 0.54712642982114 0.495261592781432 0.362109762103883 0.999637781800702 0.999408136901126 0.999486872570752 0.00036221819929798 0.000591863098873831 0.000513127429248372 3601
6967 714089 2 3 0 1e-04 0.1 10 "PR" 0.258786688110109 0.566271932689068 0.156518919425576 0.342274933642319 0.490269006933484 0.544713634644848 0.330122683769131 0.364813750840773 0.749055695043592 0.551712860679978 0.486641603194707 0.357498691248262 0.993000304193543 0.730684712744833 0.821067674347116 0.00699969580645701 0.269315287255167 0.178932325652884 1245
6968 104605 3 3 0 1e-04 0.1 10 "PR" 0.257953751641411 0.560823157663586 0.160094255283567 0.347796226026716 0.491308553164195 0.542765544304432 0.332742447717233 0.366190895633281 0.749262304805607 0.548616378309412 0.4928367030008 0.360231507507778 0.998177463077945 0.997904188634289 0.997998007403201 0.00182253692205496 0.00209581136571066 0.00200199259679865 1243
6969 1047237 4 3 0 1e-04 0.1 10 "PR" 0.255095768781003 0.56025262133744 0.158824991431957 0.348381627813907 0.491445904013951 0.542340617186549 0.334447143362223 0.366998992128755 0.746541672794954 0.548010730217496 0.49327213479418 0.361105796659511 0.999650115706712 0.999581946643027 0.999605184060891 0.000349884293288457 0.00041805335697253 0.000394815939109159 3601
6970 783982 5 3 0 1e-04 0.1 10 "PR" 0.259487729975767 0.558627044195226 0.16271505196616 0.350061382755504 0.492377909061856 0.547614089916707 0.326055152549995 0.361211548119969 0.751865639037623 0.55118895539057 0.488770204516155 0.357592834824959 0.861761788502726 0.759310160380439 0.794604557070729 0.138238211497274 0.240689839619561 0.205395442929271 767
6971 921137 1 0.05 0.25 1e-04 0.1 10 "PR" 0.257387128139689 0.554601457786176 0.164406755522615 0.354110306166586 0.497090708788749 0.54818434173226 0.327258576314135 0.360667818048532 0.754477836928438 0.550341507240555 0.49166533183675 0.358463386007438 0.999665705547044 0.999510236483061 0.999563223559052 0.000334294452955778 0.000489763516938899 0.000436776440948171 3601
6972 549744 2 0.05 0.25 1e-04 0.1 10 "PR" 0.26357883110624 0.556196259827323 0.167120234056307 0.352534763201022 0.492239970185253 0.548062877201057 0.324317834981575 0.360823110286208 0.755818801291493 0.550854176523083 0.491438069037882 0.357978555123507 0.998256228035396 0.997039751047835 0.99746345950491 0.0017437719646043 0.00296024895216472 0.00253654049509022 3409
6973 462711 3 0.05 0.25 1e-04 0.1 10 "PR" 0.256699296294612 0.559975808029013 0.159897088792556 0.348680595366977 0.499074825423578 0.549185580604506 0.327083241223736 0.359649107374837 0.75577412171819 0.552774970155604 0.486980330016292 0.356000356993684 0.999715724159734 0.999631263484008 0.999659903354105 0.000284275840265764 0.00036873651599234 0.000340096645895062 3601
6974 1162301 4 0.05 0.25 1e-04 0.1 10 "PR" 0.255799168723004 0.5574052564257 0.161235960925686 0.351244519566361 0.498996874104177 0.54911234394495 0.327103709345505 0.359722936481992 0.754796042827181 0.55187338948232 0.488339670271192 0.356899877400023 0.999720918664834 0.999604493092163 0.999643901156349 0.000279081335165826 0.00039550690783721 0.000356098843650806 3601
6975 950006 5 0.05 0.25 1e-04 0.1 10 "PR" 0.257832823332732 0.556082818967655 0.16358168075679 0.352628674060354 0.497825692809133 0.549356188668837 0.325978857930322 0.35949338414783 0.755658516141865 0.551616129141188 0.489560538687112 0.357186892271491 0.999465014011183 0.998661425747402 0.998935338144801 0.000534985988817159 0.00133857425259775 0.00106466185519908 2809
6976 647861 1 3 0.25 1e-04 0.1 10 "PR" 0.257333481647544 0.561318096549906 0.159347975827121 0.347316920708099 0.494633227296017 0.546053204924937 0.329770927423199 0.362871452523696 0.751966708943561 0.551015850643581 0.48911890325032 0.357815128160473 0.999655203028325 0.998669013102714 0.999005708676037 0.000344796971675273 0.00133098689728589 0.00099429132396253 3526
6977 787804 2 3 0.25 1e-04 0.1 10 "PR" 0.259495143358568 0.563761036046358 0.158900000854817 0.344868314877305 0.489767153759807 0.543219055899962 0.331627705304072 0.366001998219402 0.749262297118376 0.549932110180203 0.490527706158889 0.359097337397998 0.997320696519088 0.818143176538546 0.880016518641073 0.00267930348091169 0.181856823461454 0.119983481358927 1247
6978 46308 3 3 0.25 1e-04 0.1 10 "PR" 0.258290832947278 0.56202667935839 0.159412550865028 0.346583560463354 0.488967666248446 0.540105529609302 0.335838172188643 0.369245784639382 0.747258499195724 0.547266729843965 0.495250723053671 0.361844084330107 0.999073223574661 0.998431589673587 0.998652699746843 0.000926776425339296 0.0015684103264129 0.00134730025315699 2206
6979 975360 4 3 0.25 1e-04 0.1 10 "PR" 0.25542763129032 0.560570933147669 0.158735712906466 0.348039886138906 0.488850010317616 0.539389193516193 0.337222195151097 0.370043308339252 0.744277641607936 0.546184580988748 0.495957908057564 0.36298732851901 0.970758643917141 0.810478120351713 0.86532747984871 0.0292413560828589 0.189521879648287 0.13467252015129 884
6980 1128422 5 3 0.25 1e-04 0.1 10 "PR" 0.260280201576352 0.561803816725625 0.160826302785702 0.346832504194477 0.490267526366456 0.545196699454665 0.328794603861327 0.364008154532383 0.750547727942808 0.550587175468968 0.489620906647029 0.358434409344117 0.999459361294024 0.986783488363271 0.991169281031551 0.000540638705975823 0.0132165116367288 0.00883071896844896 1248
6981 254375 1 0.05 0.5 1e-04 0.1 10 "PR" 0.25743828907793 0.558505404854349 0.161459380258051 0.350139365030673 0.499849545845207 0.551343389102638 0.324390619955154 0.357519280860734 0.757287834923137 0.553736268506829 0.485850000213204 0.355053293794819 0.999787063807609 0.999544400874019 0.999626811406296 0.000212936192391368 0.000455599125981323 0.000373188593703767 3601
6982 337186 2 0.05 0.5 1e-04 0.1 10 "PR" 0.259708778488616 0.553466292309312 0.166809118374738 0.355278341727182 0.495990046002286 0.549986460460207 0.323949317288492 0.358859059486129 0.755698824490903 0.551146806312895 0.49075843566323 0.357664625061526 0.999776315292627 0.999571625048617 0.999641935223238 0.000223684707373273 0.000428374951383117 0.000358064776761719 3601
6983 438429 3 0.05 0.5 1e-04 0.1 10 "PR" 0.258895462283599 0.55766800354051 0.163086167098883 0.350969773245825 0.496191590640163 0.549506607439552 0.324758563199562 0.359338469542948 0.755087052923762 0.55225435685129 0.487844730298445 0.356520689360325 0.999732825146206 0.999379887091193 0.99950075791042 0.000267174853794354 0.000620112908806597 0.000499242089579882 3601
6984 342229 4 0.05 0.5 1e-04 0.1 10 "PR" 0.258842374213293 0.559048070762595 0.16192455149537 0.349609791418154 0.496245620783213 0.547351034732315 0.328033183621545 0.361524938334784 0.755087994996506 0.551284632078883 0.489957735116915 0.357517861490526 0.999753068378687 0.99947619686034 0.999570940510476 0.000246931621313449 0.000523803139660452 0.000429059489523873 3601
6985 1063176 5 0.05 0.5 1e-04 0.1 10 "PR" 0.254847859211264 0.553850172487313 0.163343995373812 0.354869184594933 0.499099785659072 0.547499679150357 0.329666757024559 0.361366909182315 0.753947644870336 0.549601165713175 0.493010752398372 0.359216323296955 0.999272618835299 0.997634235144603 0.998187513215993 0.000727381164701293 0.00236576485539658 0.00181248678400715 2329
6986 1052378 1 3 0.5 1e-04 0.1 10 "PR" 0.256851231273412 0.562037879221505 0.158504949025951 0.346653304991637 0.492999774005963 0.542663913235104 0.334310395796955 0.366566302418826 0.749851005279375 0.548980393631657 0.492815344822906 0.360076648854234 0.999797315356525 0.997601632382258 0.998351630536763 0.000202684643474794 0.00239836761774223 0.00164836946323726 285
6987 544170 2 3 0.5 1e-04 0.1 10 "PR" 0.256183962592817 0.560004725078576 0.159642242629657 0.348580181825217 0.49154947993605 0.542195539404881 0.334192112350727 0.367102100949602 0.747733442528866 0.547911908511589 0.493834354980384 0.36115622464073 0.999435558294811 0.999150934354305 0.999248220956464 0.000564441705189466 0.000849065645694742 0.000751779043535489 3601
6988 751174 3 3 0.5 1e-04 0.1 10 "PR" 0.255821756357505 0.562367325511837 0.15760103007868 0.346247045715497 0.493644408481889 0.541212232775568 0.337025004538123 0.368159066144902 0.749466164839394 0.548098205412428 0.494626034616803 0.361029263463668 0.999808021525959 0.999214829151801 0.999416727281507 0.000191978474040546 0.000785170848199201 0.000583272718492544 3601
6989 368681 4 3 0.5 1e-04 0.1 10 "PR" 0.257165221183832 0.565437766152341 0.15622243023683 0.34313292018714 0.487764344403209 0.537369137389708 0.339654916238108 0.372182859385359 0.74492956558704 0.546472813455482 0.495877346474938 0.362765198804236 0.999743742791549 0.996039483545694 0.997313393257647 0.000256257208451394 0.0039605164543062 0.00268660674235306 2811
6990 604050 5 3 0.5 1e-04 0.1 10 "PR" 0.259626281929537 0.561952848924048 0.16031861751988 0.34670438208465 0.486983979596767 0.539674016299998 0.33482327388433 0.369381703266202 0.746610261526304 0.547009412025629 0.49514189140421 0.361918539310088 0.999520901110955 0.953954810996964 0.969745358623207 0.000479098889045006 0.0460451890030361 0.0302546413767929 2085
6991 693600 1 0.05 0 1e-04 0.2 10 "PR" 0.261492314163009 0.551314604001722 0.169616414840117 0.357392565369112 0.489834763260954 0.541992150352063 0.331962419648157 0.36696127608077 0.751327077423962 0.545178629676214 0.501578834488274 0.363690414656191 0.762751245095248 0.77414959823768 0.770187869427686 0.237248754904752 0.22585040176232 0.229812130572314 1607
6992 221494 2 0.05 0 1e-04 0.2 10 "PR" 0.255408022555483 0.552009251021056 0.165146301776883 0.35669918451036 0.499370466973506 0.550388284453099 0.325600151247953 0.358450232859442 0.754778489528989 0.550903823994735 0.490746453024837 0.357891242900825 0.572780871182562 0.515764461245004 0.535055031753564 0.427219128817438 0.484235538754996 0.464944968246436 527
6993 819468 3 0.05 0 1e-04 0.2 10 "PR" 0.257077588440643 0.552634035378536 0.165708661075194 0.356076780072665 0.491857414921829 0.53580961332405 0.342825990221784 0.373213499559899 0.748935003362472 0.541451216216727 0.508534651296978 0.367466992922569 0.990823285596864 0.994461544227718 0.993215931629733 0.00917671440313608 0.0055384557722816 0.00678406837026687 1969
6994 1110702 4 0.05 0 1e-04 0.2 10 "PR" 0.257102790847921 0.553859039529348 0.164806335487129 0.354834110042072 0.49270958420166 0.536268990456497 0.342677629162666 0.372744805452801 0.749812375049581 0.542144351093644 0.507483964649795 0.366762119781839 0.999196764425792 0.997422084829383 0.998028954520552 0.000803235574208102 0.00257791517061699 0.00197104547944843 536
6995 1039532 5 0.05 0 1e-04 0.2 10 "PR" 0.258981463528773 0.558478278007053 0.16243615292051 0.350112477314246 0.495410570315406 0.54979380630997 0.323880647451863 0.359012859558287 0.754392033844179 0.552705704722073 0.486316800372372 0.356028142712527 0.561612094214877 0.485082254652549 0.511321683863534 0.438387905785123 0.514917745347451 0.488678316136466 283
6996 1234570 1 3 0 1e-04 0.2 10 "PR" 0.258081926358757 0.560758093305048 0.160311667409255 0.347878466275597 0.489992762600454 0.536831438076314 0.340865436720849 0.37221612247144 0.748074688959211 0.544618204970237 0.501177104130104 0.364296013716981 0.984272322489022 0.829960915436747 0.882999763552272 0.0157276775109785 0.170039084563253 0.117000236447728 2210
6997 1080575 2 3 0 1e-04 0.2 10 "PR" 0.259661875018335 0.566042800223261 0.157281475852352 0.342534793633044 0.489054887817061 0.544773743751513 0.329316469219162 0.364774068533008 0.748716762835396 0.551725098795276 0.486597945071514 0.357508360427716 0.743596118550514 0.296886856077348 0.45140161224723 0.256403881449486 0.703113143922651 0.54859838775277 292
6998 455907 3 3 0 1e-04 0.2 10 "PR" 0.256859092501652 0.561037239172797 0.159255720422369 0.347560263337595 0.48386546241671 0.52843180990806 0.350927349342258 0.381533410172608 0.740724554918362 0.539071768286767 0.510183069764626 0.370450720554503 0.934867867905185 0.791161952086899 0.840782935662805 0.0651321320948153 0.208838047913101 0.159217064337195 1369
6999 107565 4 3 0 1e-04 0.2 10 "PR" 0.258161046697849 0.56226805061528 0.159091077772636 0.346318066632988 0.481518360743208 0.523371958595545 0.356675437876502 0.386241412434716 0.739679407441057 0.536143230707464 0.515766515649138 0.373136384182776 0.999458794664968 0.998219461912006 0.998649535557277 0.0005412053350321 0.00178053808799369 0.00135046444272337 2444
7000 70100 5 3 0 1e-04 0.2 10 "PR" 0.254340968667319 0.555662766726401 0.162064195234683 0.353013108279327 0.485306127130355 0.527317578349488 0.352983037046339 0.382133250153815 0.739647095797674 0.536398449763816 0.515047232281022 0.372804345621424 0.990922885540807 0.902319839402889 0.932661384548159 0.00907711445919343 0.0976801605971111 0.0673386154518409 2325
7001 275584 1 0.05 0.25 1e-04 0.2 10 "PR" 0.257457376912474 0.549565963647674 0.168348833112605 0.359216157661954 0.492463892556342 0.540077802791566 0.336615272043825 0.368863650501143 0.749921269468817 0.543270033166228 0.50496410515643 0.365617606220385 0.844232335399919 0.762976431988448 0.790831029859715 0.155767664600081 0.237023568011552 0.209168970140285 526
7002 567109 2 0.05 0.25 1e-04 0.2 10 "PR" 0.259269808506782 0.550153709854415 0.169092709599681 0.35856866698718 0.491996855403647 0.540187422609831 0.336065115675994 0.368811764854391 0.751266663910429 0.543563879224272 0.505157825275675 0.365341262985535 0.999611343025681 0.999437456193996 0.999497380814628 0.000388656974319459 0.000562543806004033 0.000502619185372232 3601
7003 977855 3 0.05 0.25 1e-04 0.2 10 "PR" 0.254900947941004 0.551709928632716 0.165000927346785 0.356953208662667 0.494141073286427 0.536448726417085 0.343392311773978 0.372577909178336 0.749042021227431 0.541530171225592 0.508393239120763 0.367375268000555 0.996976909745774 0.996431069297194 0.996616396272926 0.00302309025422626 0.00356893070280613 0.00338360372707366 3291
7004 325034 4 0.05 0.25 1e-04 0.2 10 "PR" 0.257821710717665 0.554029959725966 0.16513878959356 0.354705736921945 0.493905308776682 0.540326027995703 0.337236197787449 0.368643489732101 0.751727019494347 0.544918940577751 0.50237498738101 0.363971977742541 0.922172434281211 0.893199408941722 0.903115275106899 0.0778275657187888 0.106800591058278 0.0968847248931011 168
7005 408048 5 0.05 0.25 1e-04 0.2 10 "PR" 0.253564035879436 0.549397140941287 0.165951686047871 0.359349422240597 0.494033185913063 0.533704710475037 0.347640741239401 0.375335760723217 0.747597221792499 0.538897732949812 0.513592427287273 0.370045281708867 0.999592497086567 0.999196607934686 0.999330553256845 0.000407502913433087 0.000803392065313678 0.000669446743155159 3601
7006 985950 1 3 0.25 1e-04 0.2 10 "PR" 0.26125258182224 0.5591552644293 0.163467458090944 0.349510405848967 0.479530290521891 0.526449005354947 0.350436180988924 0.38312759090634 0.740782872344131 0.53729966643882 0.513903639079868 0.371977527913425 0.999181525500188 0.999106058725526 0.999132547414986 0.000818474499812172 0.000893941274473868 0.000867452585013902 3601
7007 1260774 2 3 0.25 1e-04 0.2 10 "PR" 0.25733544636461 0.56207478894129 0.158879787105654 0.346597385841289 0.480075249230331 0.520902023554254 0.360072337251951 0.389082307226287 0.73741069559494 0.5343516403686 0.518952124357605 0.375209310918347 0.999756721749351 0.988239270577017 0.99223521509254 0.000243278250648672 0.0117607294229829 0.00776478490746002 3283
7008 436242 3 3 0.25 1e-04 0.2 10 "PR" 0.256466952644993 0.562515474178315 0.157896293113728 0.346086716802156 0.485415612048627 0.529017573194181 0.35100573109136 0.380874757294256 0.74188256469362 0.539912391538893 0.508902024205087 0.369564999490121 0.995405219755766 0.808896455189217 0.8730836295352 0.00459478024423361 0.191103544810783 0.1269163704648 1488
7009 1011335 4 3 0.25 1e-04 0.2 10 "PR" 0.259419272303214 0.561323614155201 0.16071228449279 0.347327228130786 0.48387660274649 0.533567589671114 0.342507541276816 0.375728921044032 0.743295875049704 0.542643021873231 0.503219825769606 0.366444831536796 0.970936668611394 0.554404154656647 0.699174163502113 0.0290633313886059 0.445595845343353 0.300825836497887 408
7010 1056739 5 3 0.25 1e-04 0.2 10 "PR" 0.258811456935874 0.559305153608523 0.161801787917987 0.349324920708565 0.485327110593473 0.533012572824833 0.344147547477347 0.376408124529458 0.744138567529346 0.541621419125516 0.505949335395334 0.367540957387614 0.975961800651493 0.652644646901585 0.764671739223735 0.0240381993485074 0.347355353098415 0.235328260776265 1611
7011 68832 1 0.05 0.5 1e-04 0.2 10 "PR" 0.259047787036673 0.551275633332249 0.168050466505226 0.357481634754719 0.493938275882607 0.540986808487504 0.336193376907383 0.368007047341946 0.75298606291928 0.544464589974997 0.504243843412609 0.36444909904861 0.998238801919597 0.997455344035675 0.997724462260696 0.00176119808040323 0.00254465596432456 0.00227553773930444 2452
7012 938641 2 0.05 0.5 1e-04 0.2 10 "PR" 0.254950984241063 0.548922309192929 0.167173128220785 0.359831381755248 0.494922675977013 0.53826635100146 0.341036196164721 0.370741674870841 0.749873660218076 0.541828254420279 0.508209324385506 0.36709455421908 0.999726394387433 0.999420932501484 0.999524620977841 0.000273605612566731 0.000579067498515645 0.000475379022158816 3601
7013 1079247 3 0.05 0.5 1e-04 0.2 10 "PR" 0.253095949239071 0.549632434351274 0.165453213671746 0.359096177990094 0.494547613353806 0.534187952816853 0.347283032141037 0.374857038122096 0.747643562592876 0.539301006640804 0.512736245812783 0.369639081724898 0.999339755550869 0.998308477906782 0.998656757083831 0.00066024444913141 0.00169152209321783 0.00134324291616909 3528
7014 718542 4 0.05 0.5 1e-04 0.2 10 "PR" 0.25516440349079 0.548763392832482 0.16748053736372 0.35999838391149 0.491461999080479 0.532935173305469 0.347067796214465 0.376097516572317 0.746626402571269 0.538212044230304 0.514548333578185 0.370730084755611 0.99975198528199 0.999549163843319 0.99961830596201 0.000248014718009722 0.000450836156680616 0.000381694037990174 3601
7015 23739 5 0.05 0.5 1e-04 0.2 10 "PR" 0.253804861608273 0.552477063655815 0.163724759166929 0.356191906743569 0.4957571249567 0.53774622293012 0.342487094100608 0.371262507936989 0.749561986564973 0.542617217556795 0.506211853267537 0.36627897444347 0.999759043019007 0.999363234560811 0.999496960506883 0.000240956980993455 0.000636765439189119 0.000503039493116659 3601
7016 386635 1 3 0.5 1e-04 0.2 10 "PR" 0.258614575102192 0.562625373557934 0.159230000419369 0.34596216284158 0.483693937895269 0.529513152833833 0.348941026426456 0.380226464526842 0.742308512997461 0.540395445151416 0.508171026845825 0.368969184657549 0.992469308103969 0.80479242694901 0.869881464619468 0.00753069189603135 0.19520757305099 0.130118535380532 1608
7017 1158806 2 3 0.5 1e-04 0.2 10 "PR" 0.260772029972394 0.560037911890044 0.162480189803881 0.348548593640922 0.486416149315148 0.542621626581994 0.330116807241597 0.366371714798898 0.747188179287542 0.548304670647502 0.492596997045478 0.360555641819846 0.95562531838745 0.346555034231224 0.558562921980525 0.0443746816125501 0.653444965768776 0.441437078019475 524
7018 869918 3 3 0.5 1e-04 0.2 10 "PR" 0.259173531010241 0.560067555213062 0.161456052175934 0.348600472459209 0.478602545016671 0.522052488118396 0.356992068472407 0.387623760951745 0.737776076026912 0.534599393941102 0.518448120648341 0.374747548169061 0.99982023184584 0.997630318436151 0.998395295450418 0.000179768154159756 0.00236968156384867 0.00160470454958202 1127
7019 1282991 4 3 0.5 1e-04 0.2 10 "PR" 0.257719752750027 0.56156471294804 0.159363262306654 0.347066743750963 0.486725002647075 0.536128192181325 0.341103040906288 0.373701721362999 0.744444755397102 0.544459237687606 0.500466303212942 0.36498150447653 0.980346808217336 0.497425634584336 0.664077937683345 0.0196531917826643 0.502574365415664 0.335922062316655 646
7020 41092 5 3 0.5 1e-04 0.2 10 "PR" 0.257637784597917 0.555670936574802 0.163786097334758 0.353037338732253 0.483520699293955 0.527179787511137 0.352315894002484 0.382471472783161 0.741158483891872 0.536491045114263 0.516101991337243 0.372855559076563 0.999816140203387 0.999364716197834 0.999521001821978 0.000183859796612891 0.000635283802166266 0.000478998178022001 3601
7021 776450 1 0.05 0 1e-04 0.3 10 "PR" 0.253801997048725 0.554812074881607 0.161992845598165 0.353845983104512 0.496401806885209 0.54228999486586 0.336423686198855 0.366595088084256 0.750203803933934 0.546399500400555 0.498416531797021 0.362411041926362 0.583011435325134 0.529841483782822 0.547793782216485 0.416988564674866 0.470158516217178 0.452206217783515 1126
7022 449502 2 0.05 0 1e-04 0.3 10 "PR" 0.255516704425985 0.557004210796023 0.16144465727729 0.351658415952926 0.498849965953379 0.551520829700898 0.323746728546876 0.357234332664019 0.754366670379364 0.55333385924316 0.485191385824166 0.35539066911294 0.290897664239164 0.232284594064795 0.252120542857753 0.709102335760836 0.767715405935205 0.747879457142247 165
7023 810822 3 0.05 0 1e-04 0.3 10 "PR" 0.25652133723734 0.550530697173885 0.167031233308282 0.358172393028477 0.490720109941668 0.537282700078056 0.340086814281689 0.371656259740779 0.747241447179009 0.541713570009562 0.507118047589972 0.367146340559339 0.664966739899364 0.642659167031618 0.650301141570779 0.335033260100636 0.357340832968382 0.349698858429221 405
7024 103589 4 0.05 0 1e-04 0.3 10 "PR" 0.259062552298401 0.552967298095209 0.16672381257027 0.355682909748594 0.488721551799223 0.536715759738748 0.339483076824798 0.372237339754676 0.747784104097624 0.542196362676706 0.506206889395068 0.366654553958548 0.670005681361957 0.641864759382928 0.651589322478973 0.329994318638043 0.358135240617072 0.348410677521027 886
7025 699432 5 0.05 0 1e-04 0.3 10 "PR" 0.260692742925125 0.557923397078489 0.164002225643757 0.350730531312385 0.492408023423789 0.548808071561441 0.323712652802535 0.359966300112155 0.753100766348914 0.551891305669158 0.487714878446291 0.356842238963928 0.374840902245582 0.338110412241045 0.350806488051378 0.625159097754418 0.661889587758955 0.649193511948622 287
7026 391812 1 3 0 1e-04 0.3 10 "PR" 0.257013883943155 0.55575922075265 0.163507951119604 0.352920868805569 0.467963358274137 0.50172303274811 0.382155574087446 0.408418629120096 0.724977242217292 0.519397277305682 0.54566352520705 0.390270708624997 0.998640956458154 0.996376802660471 0.997172929981124 0.00135904354184618 0.00362319733952858 0.0028270700188762 1125
7027 384940 2 3 0 1e-04 0.3 10 "PR" 0.257684231280731 0.559825808426658 0.160711796613174 0.348856626197881 0.48406607080129 0.533150250386739 0.344082174580337 0.376871567024489 0.741750302082021 0.541875573852429 0.50479397119351 0.367712297011628 0.570649732264839 0.323531820524141 0.409101953938351 0.429350267735161 0.676468179475859 0.590898046061649 643
7028 370817 3 3 0 1e-04 0.3 10 "PR" 0.259536439681499 0.561460876088275 0.160626565163457 0.347171875165374 0.489180844825444 0.547070506078674 0.3258428392126 0.362354511475325 0.748717284506943 0.551708510694473 0.486469404376058 0.357459742839971 0.678965131933921 0.172802640341733 0.34796243757669 0.321034868066079 0.827197359658267 0.65203756242331 165
7029 453634 4 3 0 1e-04 0.3 10 "PR" 0.257348005595159 0.561298739221263 0.159356653002296 0.347315458641592 0.469811446683745 0.503276409870832 0.380475667105974 0.406473981924991 0.727159452278904 0.522260913350691 0.53983232010827 0.387119986738681 0.999450365901849 0.997361756095671 0.998094168579385 0.00054963409815147 0.00263824390432882 0.00190583142061516 3529
7030 528189 5 3 0 1e-04 0.3 10 "PR" 0.257148300088086 0.560604835867879 0.159798946912035 0.348021783831385 0.472249411406874 0.505652949333858 0.378543601719307 0.404083129133509 0.729397711494959 0.523573834634926 0.538342548631342 0.385803661644007 0.999270074675365 0.984519780394989 0.989675102183979 0.000729925324635032 0.0154802196050113 0.0103248978160215 3285
7031 1197579 1 0.05 0.25 1e-04 0.3 10 "PR" 0.254326747533517 0.545443964692255 0.169494901656937 0.363307384600001 0.487619385843527 0.526255090440977 0.354983837829463 0.382839608494653 0.741946133377044 0.532653841864145 0.524478739486401 0.376326240165549 0.881198054724111 0.847760729139177 0.859187339021697 0.118801945275889 0.152239270860823 0.140812660978303 889
7032 904977 2 0.05 0.25 1e-04 0.3 10 "PR" 0.254027511987612 0.545889553076518 0.168928249606486 0.36290666559531 0.492996000084522 0.536654599651186 0.342367304234636 0.372314649110376 0.747023512072134 0.539706936137121 0.511295553841123 0.369204997353216 0.662536438979406 0.582519599225869 0.609689606135822 0.337463561020594 0.41748040077413 0.390310393864178 647
7033 738547 3 0.05 0.25 1e-04 0.3 10 "PR" 0.250133916595374 0.540202459161434 0.170752710591736 0.368578082963459 0.488821716502034 0.523593410336971 0.36011066516983 0.38553029084755 0.738955633097408 0.52908952443522 0.530863375761566 0.379920623577878 0.982545771353805 0.981027885990838 0.981540320236661 0.0174542286461949 0.0189721140091618 0.0184596797633391 2812
7034 877989 4 0.05 0.25 1e-04 0.3 10 "PR" 0.251442131387424 0.542672267723445 0.169684108770026 0.366086800124421 0.488619252651092 0.525599160125449 0.356758471125347 0.383486664148257 0.740061384038516 0.531251205489612 0.526442579895373 0.37772623821381 0.907666386757647 0.855501505434674 0.873176345366243 0.0923336132423526 0.144498494565327 0.126823654633757 1602
7035 1031744 5 0.05 0.25 1e-04 0.3 10 "PR" 0.255685887667082 0.545032355823849 0.170796824917751 0.363873290693609 0.494691816391167 0.543439069351271 0.333114840458966 0.36542304103731 0.750377704058249 0.543912703333463 0.503911665376717 0.36496522688817 0.494234357142286 0.376825894744716 0.416817881111044 0.505765642857714 0.623174105255284 0.583182118888956 166
7036 411312 1 3 0.25 1e-04 0.3 10 "PR" 0.259830120267044 0.561122569722757 0.161016167566323 0.3475304857257 0.471498829259197 0.507239161389648 0.375368392970518 0.402648936798893 0.731328949526241 0.524971338367456 0.536384560536841 0.384514194217972 0.999696356167547 0.99904137083039 0.99927216114809 0.000303643832453229 0.000958629169609972 0.00072783885191017 3601
7037 453679 2 3 0.25 1e-04 0.3 10 "PR" 0.260858468718817 0.565313805620338 0.158491773927267 0.343308750350282 0.484870332226341 0.537158750021297 0.338383281621729 0.372546632287586 0.745728800945157 0.546353058778642 0.496875055548995 0.363001893099948 0.945921578756333 0.361770128215836 0.565343928887833 0.0540784212436673 0.638229871784164 0.434656071112167 788
7038 970388 3 3 0.25 1e-04 0.3 10 "PR" 0.255510786444854 0.55626904185971 0.162065576860288 0.352378601693442 0.484816160421498 0.533561331724351 0.343900520122096 0.376156431956159 0.740326946866352 0.540911762308377 0.505966096982384 0.368459567218736 0.931073157063145 0.320389754933244 0.530542709471123 0.0689268429368547 0.679610245066756 0.469457290528877 881
7039 710387 4 3 0.25 1e-04 0.3 10 "PR" 0.25792126292185 0.557142437293965 0.16291124964993 0.351503568684982 0.474691826146726 0.515732309365661 0.364718794752516 0.394087622530966 0.732613089068575 0.529275937011265 0.527630044402447 0.380164457398942 0.977955846618044 0.729457513012407 0.816404418416653 0.0220441533819555 0.270542486987593 0.183595581583347 2323
7040 10112 5 3 0.25 1e-04 0.3 10 "PR" 0.260412008741382 0.561715917747407 0.160941000444267 0.346921628303205 0.479998062141898 0.52910154701175 0.347814056441976 0.380845303210784 0.74041007088328 0.539771331222386 0.508755056886244 0.369748096632154 0.953833571462919 0.433682249209397 0.615832128014887 0.0461664285370812 0.566317750790603 0.384167871985113 1125
7041 545869 1 0.05 0.5 1e-04 0.3 10 "PR" 0.253427115283834 0.543946875379967 0.17004829170604 0.364817911147876 0.48579711017889 0.521842799409108 0.360682755502554 0.387288988143656 0.739224225462724 0.529191576166778 0.530731047208594 0.379818050595757 0.999736067398469 0.999155880632136 0.999354071093731 0.000263932601530656 0.000844119367863694 0.000645928906269282 3601
7042 174598 2 0.05 0.5 1e-04 0.3 10 "PR" 0.250086901317353 0.545441837284544 0.166674706227522 0.36329180884441 0.490857765381341 0.524162022197996 0.360669307574469 0.384955210470649 0.740944666698694 0.531130640618871 0.527344013801991 0.377860820645282 0.99951945606489 0.998346227260464 0.998740864037425 0.000480543935110081 0.00165377273953567 0.00125913596257529 3529
7043 532087 3 0.05 0.5 1e-04 0.3 10 "PR" 0.259258677204908 0.546363360053592 0.172090986091316 0.36234781336504 0.480075100885728 0.522450529745115 0.3555189439227 0.386675775235507 0.739333778090636 0.530574769519559 0.527609930014016 0.378410491746506 0.99950466397808 0.99849590862008 0.998848302740207 0.000495336021919864 0.00150409137991958 0.00115169725979296 1846
7044 42320 4 0.05 0.5 1e-04 0.3 10 "PR" 0.258275172232727 0.54754705110372 0.17043342467593 0.361150239195046 0.482491811955724 0.523871328866022 0.355037262548311 0.385250313477964 0.740766984188451 0.531865594062116 0.525470687224241 0.377112644643659 0.974997436271067 0.940619788635999 0.952560929935309 0.0250025637289331 0.0593802113640011 0.0474390700646906 1728
7045 321259 5 0.05 0.5 1e-04 0.3 10 "PR" 0.250667342275222 0.541470648313613 0.170117634726346 0.367287824421524 0.488106504943028 0.522820207066008 0.360844353982477 0.386296406307311 0.73877384721825 0.528984738252374 0.530961988708822 0.380013368043152 0.985402521212075 0.981370221388299 0.982734274494067 0.0145974787879253 0.0186297786117008 0.0172657255059334 2809
7046 518695 1 3 0.5 1e-04 0.3 10 "PR" 0.256874767924445 0.554660490663282 0.164059410475545 0.35406927425728 0.47094528615464 0.504739658967584 0.379281036482836 0.405135122608376 0.727820054079085 0.521101371751347 0.543340446958381 0.388401758974921 0.999830221412483 0.999432591585333 0.999571834200771 0.000169778587517457 0.000567408414666561 0.000428165799228596 3601
7047 140728 2 3 0.5 1e-04 0.3 10 "PR" 0.257647049615603 0.564751272273293 0.156970805865209 0.343844124362581 0.48596172600062 0.533763018754471 0.344480581647183 0.376269399373553 0.743608775616224 0.543861756235887 0.501451387512391 0.36570625926172 0.982285328877191 0.311514814247367 0.543030590015802 0.0177146711228087 0.688485185752633 0.456969409984198 523
7048 768727 3 3 0.5 1e-04 0.3 10 "PR" 0.256419556873249 0.559966828641051 0.159786761552049 0.348729637053599 0.480135032562328 0.522752693675021 0.357816712775748 0.387314645332218 0.736554589435577 0.53483926041117 0.517603474327797 0.37478877485235 0.973338196671213 0.514529794825798 0.673435911427594 0.0266618033287866 0.485470205174202 0.326564088572406 1121
7049 218429 4 3 0.5 1e-04 0.3 10 "PR" 0.258221955784036 0.55895927499886 0.161665124945151 0.349646104213476 0.472165788757178 0.512220694140525 0.368491115666259 0.397884923449483 0.730387744541214 0.527565051978525 0.53015624061141 0.38205320969051 0.992890703785251 0.787670025838429 0.859736633153548 0.00710929621474851 0.212329974161571 0.140263366846452 2206
7050 319491 5 3 0.5 1e-04 0.3 10 "PR" 0.25481776151599 0.559738487786387 0.158962874080369 0.348895694808861 0.479047037415666 0.51477330580921 0.369128368929647 0.39513984428169 0.733864798931656 0.529329802905164 0.528091243010016 0.380173134770883 0.996520751545622 0.853934080950438 0.90311525578283 0.00347924845437836 0.146065919049562 0.0968847442171695 2327
7051 58915 1 0.05 0 1e-04 0.4 10 "PR" 0.257930993472896 0.557277349540753 0.162768088277691 0.351338642068995 0.494303284112389 0.547170045528811 0.327769189169428 0.361638490543528 0.752234277585285 0.55050922241002 0.490537277447119 0.358235349885806 0.35805084811182 0.312864102412386 0.328333350208805 0.64194915188818 0.687135897587614 0.671666649791195 646
7052 1289903 2 0.05 0 1e-04 0.4 10 "PR" 0.256021068780113 0.555563408360582 0.162928402493666 0.353065304283654 0.491732032914606 0.543352039518671 0.332117015283822 0.365519214607944 0.747753101694719 0.547406746088024 0.495045417777489 0.3613837736288 0.34127472637183 0.313032682414243 0.322683771181151 0.65872527362817 0.686967317585757 0.677316228818849 769
7053 1099831 3 0.05 0 1e-04 0.4 10 "PR" 0.253070471318181 0.542247404698023 0.171134560238356 0.366471740260218 0.476652298026776 0.50957080672345 0.374070124288987 0.399610061504162 0.729722769344957 0.520429253643985 0.545204684527343 0.388598098049479 0.928794951498264 0.917406539252114 0.921334325410127 0.0712050485017363 0.0825934607478863 0.0786656745898727 2686
7054 945559 4 0.05 0 1e-04 0.4 10 "PR" 0.253098201504039 0.541040637277611 0.172137523464398 0.367726423215475 0.475599735773895 0.506517482867758 0.378239833691624 0.402695537556852 0.728697937277934 0.517986243157342 0.550377357156022 0.391078712321977 0.999574708719153 0.999082569760059 0.99925249847127 0.0004252912808469 0.000917430239940533 0.000747501528729723 3601
7055 319764 5 0.05 0 1e-04 0.4 10 "PR" 0.257024782086125 0.553681057982053 0.164938750237391 0.354982374553579 0.48963960483336 0.539639579528609 0.336004519691223 0.36922097725879 0.746664386919485 0.544336510181471 0.500943269928615 0.364458137640243 0.444612913918847 0.369551025942792 0.395330683052198 0.555387086081153 0.630448974057208 0.604669316947802 642
7056 419791 1 3 0 1e-04 0.4 10 "PR" 0.258030974239822 0.56242407648347 0.158965407122891 0.346216080443565 0.489280332448653 0.545097626508607 0.329411214953788 0.364454510390759 0.747311306688475 0.550617091500094 0.488376622076679 0.358643602247455 0.547798276913222 0.163517396880772 0.295922235235466 0.452201723086778 0.836482603119228 0.704077764764534 284
7057 493727 2 3 0 1e-04 0.4 10 "PR" 0.257609332742164 0.56009563444274 0.16045318856832 0.348515640164207 0.468066355352293 0.509064755642367 0.371688216215697 0.40092234671642 0.725675688094457 0.525644608701445 0.532141404784017 0.383897076376905 0.855399692849845 0.571787396156791 0.671686797602177 0.144600307150155 0.428212603843209 0.328313202397823 1962
7058 1180531 3 3 0 1e-04 0.4 10 "PR" 0.259772063262217 0.565861147971887 0.157469791862485 0.342751941107587 0.475481749221661 0.520685592067902 0.358380315646936 0.389231331183098 0.735253812483879 0.53541012350396 0.515850107509421 0.374083120698931 0.743775202447411 0.447908420418373 0.551752132070174 0.256224797552589 0.552091579581627 0.448247867929826 1243
7059 415677 4 3 0 1e-04 0.4 10 "PR" 0.261477782833025 0.562156470918705 0.161236970161615 0.346462330415492 0.481076502698265 0.536991530585202 0.336420561893562 0.37303542017469 0.742554285531289 0.545275856124546 0.497657532055176 0.364291344203932 0.60576976058391 0.172578256999696 0.32467775993418 0.39423023941609 0.827421743000304 0.67532224006582 404
7060 506224 5 3 0 1e-04 0.4 10 "PR" 0.255388451129475 0.557626728904927 0.160958526339441 0.35104388019683 0.474490291823428 0.515742555623811 0.365812697937786 0.394440893514366 0.729878742952903 0.529221123040076 0.526771224277227 0.380477282464891 0.715972975564936 0.463453744528231 0.551285414301219 0.284027024435064 0.536546255471769 0.448714585698781 1368
7061 1314673 1 0.05 0.25 1e-04 0.4 10 "PR" 0.252672650021064 0.536775658788153 0.175258534981487 0.372134693852084 0.486063747015677 0.529128413309025 0.349594533492394 0.379834264219544 0.738736397036741 0.531622497807015 0.524853068473881 0.377324032588534 0.473364344254457 0.399966869489539 0.425036662532155 0.526635655745543 0.600033130510461 0.574963337467845 650
7062 823790 2 0.05 0.25 1e-04 0.4 10 "PR" 0.256127788150697 0.541837270125615 0.173584727052677 0.36706166208122 0.487128466021782 0.531521714891038 0.346467197189971 0.377462105025139 0.743256254172479 0.53492817031189 0.520051924242648 0.374028267887536 0.521170618306086 0.434164650628381 0.464093682620348 0.478829381693914 0.565835349371619 0.535906317379652 541
7063 872423 3 0.05 0.25 1e-04 0.4 10 "PR" 0.256722081715055 0.542056822345539 0.173805417625461 0.366835143813678 0.487186087550394 0.53485537274577 0.341503037988633 0.374071881662232 0.74390816926545 0.537197463894616 0.515308455614093 0.371719529541793 0.461646967541284 0.373492045451412 0.403874680250478 0.538353032458716 0.626507954548588 0.596125319749522 522
7064 444586 4 0.05 0.25 1e-04 0.4 10 "PR" 0.25218008500372 0.53991086770678 0.172395384737123 0.368978754291434 0.489768364456781 0.530797733417068 0.349573618954897 0.37818602656318 0.741948449460501 0.533773587834269 0.52196900369202 0.375179914384172 0.553053872576908 0.468024726031007 0.496879226843901 0.446946127423092 0.531975273968993 0.503120773156099 887
7065 331722 5 0.05 0.25 1e-04 0.4 10 "PR" 0.253232631301013 0.5401852459538 0.172939435724167 0.368732521260772 0.491214409913929 0.537461121781015 0.340232144454047 0.371420679079507 0.744447041214942 0.538277776077602 0.513171580178215 0.370617831134423 0.420053103715275 0.333015272999321 0.362604846568654 0.579946896284725 0.666984727000679 0.637395153431346 287
7066 753301 1 3 0.25 1e-04 0.4 10 "PR" 0.256883682015747 0.55437330018232 0.164285704353018 0.354351188178895 0.469539720004889 0.504773401021202 0.377837854594181 0.404429481629881 0.726423402020636 0.521039405334875 0.542123558947199 0.388006947633111 0.932129443670611 0.676547337227765 0.766156304820062 0.0678705563293889 0.323452662772234 0.233843695179938 1964
7067 261243 2 3 0.25 1e-04 0.4 10 "PR" 0.260698965183751 0.556377542149775 0.165242158509027 0.352307668531547 0.462602604606177 0.502572196066698 0.377588633054854 0.407728796019764 0.723301569789927 0.520443328456396 0.542830791563882 0.389324292255659 0.948243998993973 0.610377916567319 0.731183135162101 0.0517560010060272 0.389622083432681 0.268816864837899 1843
7068 459685 3 3 0.25 1e-04 0.4 10 "PR" 0.259851444386485 0.558305776343972 0.163216681356625 0.350351575462511 0.481551374255402 0.534604904918101 0.340297784663877 0.375283813559214 0.741402818641887 0.542320319760878 0.503514466020502 0.367165802387895 0.892985420483867 0.225113898449771 0.45851848370079 0.107014579516133 0.774886101550229 0.54148151629921 527
7069 586959 4 3 0.25 1e-04 0.4 10 "PR" 0.259039551608124 0.555515913970291 0.164880990265269 0.353222258319254 0.485039471077465 0.537750962495573 0.33706219899953 0.371728732976711 0.744079022685589 0.543491428919201 0.5019431892648 0.365748631731037 0.867939052128299 0.184582743535869 0.421919707609999 0.132060947871701 0.815417256464131 0.578080292390001 283
7070 906088 5 3 0.25 1e-04 0.4 10 "PR" 0.254135106326088 0.549898135781981 0.165954394727251 0.358767770458612 0.458106181918727 0.48468382375478 0.402028894653862 0.424635554207598 0.712241288244816 0.505971216560245 0.567983289381113 0.403134996820162 0.999655974638023 0.99878975087929 0.999095275819034 0.000344025361977291 0.00121024912071003 0.000904724180966259 3601
7071 241958 1 0.05 0.5 1e-04 0.4 10 "PR" 0.250271979879487 0.53574242208656 0.174470968004592 0.373076018532718 0.47564148907707 0.50496465060024 0.380957717174734 0.404253014224103 0.725913468956558 0.515147794691877 0.555428685179326 0.393937941017109 0.999711370030652 0.998862741525058 0.999153765558671 0.000288629969347949 0.0011372584749416 0.000846234441329391 907
7072 150263 2 0.05 0.5 1e-04 0.4 10 "PR" 0.252367772611853 0.542990425797808 0.170118363654458 0.365819203285528 0.481546520280556 0.514294995716475 0.370080408157233 0.394848194652789 0.733914292892409 0.523772686797119 0.540198771811691 0.385260319456092 0.913708937515722 0.788665435218056 0.831452983398137 0.0862910624842785 0.211334564781944 0.168547016601863 1844
7073 620203 3 0.05 0.5 1e-04 0.4 10 "PR" 0.251089803212133 0.538687187281894 0.172653276392841 0.370101457587491 0.481237866425664 0.51516670800218 0.368370713413827 0.393969568602788 0.732327669637797 0.522945300753601 0.541023989806668 0.386075797020675 0.901721398047983 0.772435623843431 0.816587781942996 0.0982786019520165 0.227564376156569 0.183412218057004 1607
7074 338279 4 0.05 0.5 1e-04 0.4 10 "PR" 0.251108878600582 0.532211713664451 0.177791368203907 0.376606457413657 0.477164324240418 0.511751692228115 0.370760764491148 0.39739779162637 0.728273202841 0.518585908941583 0.548552132695055 0.390452770692437 0.903932062874536 0.848031949760056 0.867239608212247 0.096067937125464 0.151968050239944 0.132760391787753 1008
7075 73029 5 0.05 0.5 1e-04 0.4 10 "PR" 0.250291545424394 0.537079933629306 0.173331187012517 0.371693823367727 0.477875979312686 0.509717548346371 0.37477928786656 0.399464115638198 0.72816752473708 0.518767801317657 0.548110474879076 0.390278930602314 0.945470990987986 0.904843234297773 0.918743176590938 0.0545290090120137 0.0951567657022272 0.0812568234090623 2566
7076 902103 1 3 0.5 1e-04 0.4 10 "PR" 0.257346133236363 0.561068151823223 0.159521872517173 0.347551522520246 0.487314240282317 0.539463521645502 0.336634520642151 0.370569181518962 0.74466037351868 0.546490265262287 0.496156393159325 0.363085181078986 0.951109185231354 0.118630866941608 0.405673603611079 0.0488908147686459 0.881369133058392 0.594326396388921 157
7077 292870 2 3 0.5 1e-04 0.4 10 "PR" 0.258471196109276 0.564214149866833 0.157848114509459 0.344406401922268 0.484180510240999 0.531795927523575 0.34640171906768 0.37812467917907 0.742651706350274 0.542320419851928 0.504249833577139 0.367181961017652 0.976328976073236 0.246412968450653 0.499362177105199 0.0236710239267637 0.753587031549347 0.500637822894801 646
7078 1180136 3 3 0.5 1e-04 0.4 10 "PR" 0.260282675360734 0.559485515164128 0.162520870269081 0.349172839685119 0.474148798514631 0.519587512769044 0.358119315464789 0.390141042585582 0.734431473875365 0.532719088348438 0.52064018573387 0.376660669641243 0.971240073676852 0.405322123501068 0.604691182245867 0.0287599263231478 0.594677876498932 0.395308817754133 885
7079 73032 4 3 0.5 1e-04 0.4 10 "PR" 0.256840407978793 0.560654578072193 0.159518377000772 0.347996261517461 0.480549037168832 0.527145582608798 0.351513767353375 0.383154320091173 0.737389445147626 0.538052430959573 0.511032144354147 0.371715594081352 0.966055880072114 0.218410363392238 0.477743316738409 0.0339441199278864 0.781589636607762 0.522256683261591 297
7080 1092223 5 3 0.5 1e-04 0.4 10 "PR" 0.255838153712123 0.55687565482158 0.161807681804319 0.35181632091596 0.47641822452855 0.515636121284633 0.366019468542511 0.394345624387197 0.732256378240673 0.529086026828577 0.52782715034683 0.380479038102836 0.965136061048428 0.498173249044176 0.660346056200099 0.0348639389515717 0.501826750955824 0.339653943799901 164
7081 327918 1 0.05 0 1e-04 0.5 10 "PR" 0.253939881401586 0.549137673638132 0.166432965426798 0.359555305743945 0.483190061632724 0.526466654001231 0.352919956214191 0.382486462042044 0.73712994303431 0.533939280940965 0.519352921640989 0.374928050403456 0.47071681140602 0.435535263746169 0.447607925171182 0.52928318859398 0.564464736253831 0.552392074828818 889
7082 165718 2 0.05 0 1e-04 0.5 10 "PR" 0.25334023805772 0.547336304333512 0.167408372169383 0.361371630491702 0.486453492438603 0.53300607449347 0.344596745253487 0.375869570329708 0.739793730496323 0.537727205565023 0.51200511742287 0.371093205862458 0.384266337649555 0.356967630614679 0.366292776327859 0.615733662350445 0.643032369385321 0.633707223672141 282
7083 657049 3 0.05 0 1e-04 0.5 10 "PR" 0.25532157960794 0.543071358140016 0.172064638725838 0.365687102293961 0.468303246018028 0.5025324385679 0.379913099215718 0.406646487556771 0.723624825625968 0.516074486698519 0.551977737941556 0.392964195619124 0.80235575568738 0.768330362214625 0.78025083197 0.19764424431262 0.231669637785375 0.21974916803 1124
7084 1234628 4 0.05 0 1e-04 0.5 10 "PR" 0.250452491636175 0.545726739857639 0.166744844719237 0.362981976593261 0.483713177428878 0.52285049114318 0.358975030098744 0.386142193254746 0.734165669065052 0.530324783987368 0.525719874817981 0.378574917277472 0.528593428835913 0.47430749901155 0.492753081465811 0.471406571164087 0.52569250098845 0.507246918534189 1245
7085 139409 5 0.05 0 1e-04 0.5 10 "PR" 0.25471763190666 0.551881711580586 0.164832252436379 0.356837741602935 0.491403816706744 0.541062679358605 0.335218352949014 0.367760470561286 0.746121448613404 0.544615204456668 0.500050605385393 0.364174032720255 0.290538003378128 0.231577685123366 0.251668642018852 0.709461996621872 0.768422314876634 0.748331357981148 520
7086 645397 1 3 0 1e-04 0.5 10 "PR" 0.258666992497932 0.560841959163066 0.160525819419792 0.347816274308941 0.486988404804294 0.542767215026758 0.331249854913112 0.366743128607079 0.745655397302226 0.548615655176311 0.491775674332904 0.360620779563169 0.523871971136006 0.121035313743241 0.260456917077979 0.476128028863994 0.878964686256759 0.739543082922021 155
7087 598366 2 3 0 1e-04 0.5 10 "PR" 0.255967578504549 0.562832474076223 0.157346573696881 0.345804182216776 0.490447693314978 0.543707910252704 0.332525548183583 0.366171823854346 0.746415271819527 0.549787245904775 0.489872121880463 0.359697243146199 0.437080045927549 0.0882936541752112 0.207657579251218 0.562919954072451 0.911706345824789 0.792342420748782 159
7088 1159563 3 3 0 1e-04 0.5 10 "PR" 0.255949053323047 0.567001557130689 0.154299945295457 0.341499299955415 0.488296605373337 0.542021269014692 0.333825799980118 0.367989251277056 0.744245658696384 0.550041329575072 0.488125745275575 0.359487970252478 0.677128663857588 0.0817415575502023 0.285940593811427 0.322871336142412 0.918258442449798 0.714059406188573 164
7089 890388 4 3 0 1e-04 0.5 10 "PR" 0.266001209860679 0.565947187572859 0.161150055871806 0.342663048742454 0.476650111347473 0.535875359788988 0.335319496190278 0.374347153095576 0.742651321208153 0.545969381825939 0.496469552062085 0.363717506177625 0.525959006793156 0.11364334208594 0.260817054857142 0.474040993206844 0.88635665791406 0.739182945142858 109
7090 732115 5 3 0 1e-04 0.5 10 "PR" 0.256490422734655 0.560585500271918 0.159366353071963 0.348000723710847 0.4858481017563 0.541192557303169 0.333536667359265 0.368866863031456 0.742338524490954 0.547431560894122 0.492903020431228 0.362156025080914 0.687150299775527 0.0874367845279104 0.294263146445785 0.312849700224473 0.91256321547209 0.705736853554215 163
7091 797649 1 0.05 0.25 1e-04 0.5 10 "PR" 0.254972478632398 0.535813527329611 0.177643738119448 0.373127595618955 0.480572252052039 0.52480930338603 0.353079104580706 0.384168724466568 0.735544730684436 0.528376357025826 0.530722842700154 0.380591539557661 0.40500707640989 0.356070085037657 0.372998675846797 0.59499292359011 0.643929914962343 0.627001324153203 529
7092 80161 2 0.05 0.25 1e-04 0.5 10 "PR" 0.255256120339547 0.539234545366554 0.175072892129981 0.36967517388768 0.480648701776044 0.524759254507497 0.353078726916367 0.384202810701118 0.735904822115591 0.529545390893747 0.528151619046348 0.379400757298581 0.51660753844547 0.410830302819324 0.44742287945498 0.48339246155453 0.589169697180676 0.55257712054502 770
7093 980933 3 0.05 0.25 1e-04 0.5 10 "PR" 0.252730541331287 0.539818225622183 0.172877843166172 0.369087596395869 0.483164820078365 0.523867726639947 0.356486508805284 0.385130198070219 0.735895361409652 0.529046265501641 0.529364351971455 0.379923121500187 0.506718065310406 0.41971446680072 0.449507583987394 0.493281934689594 0.58028553319928 0.550492416012606 886
7094 39275 4 0.05 0.25 1e-04 0.5 10 "PR" 0.250420028933723 0.531461184963769 0.177921420472011 0.377344863738181 0.460428508592106 0.486992649533735 0.39941573152158 0.42230927520003 0.710848537525829 0.501776356793909 0.57733715199359 0.407360845941508 0.999483301648586 0.997242521420938 0.998025574762173 0.000516698351414112 0.002757478579062 0.001974425237827 3526
7095 280839 5 0.05 0.25 1e-04 0.5 10 "PR" 0.257349813542314 0.538023741489892 0.177505518256799 0.370929283351771 0.485343700100163 0.536367886855454 0.338056181509325 0.372507358817854 0.742693513642477 0.53680983534043 0.515561699766124 0.372094096174474 0.330636281488976 0.230598343181841 0.265246280907588 0.669363718511024 0.769401656818159 0.734753719092412 183
7096 1245694 1 3 0.25 1e-04 0.5 10 "PR" 0.257410841665605 0.561018637715586 0.159631004597465 0.347610448480629 0.488316548852691 0.541260079677298 0.334642350368136 0.368679388614412 0.745727390518296 0.547648980690557 0.494273354965601 0.361868637827324 0.909244896572738 0.0906011344646598 0.37259584456726 0.0907551034272619 0.90939886553534 0.627404155432741 159
7097 1127297 2 3 0.25 1e-04 0.5 10 "PR" 0.258566814646985 0.558056101706511 0.162589825771566 0.350647370845252 0.486447484383296 0.541411760764768 0.332909544626025 0.368220676810937 0.745014299030281 0.546800580313893 0.495499370397592 0.362529936063871 0.888952866693078 0.105920360748922 0.377144051037054 0.111047133306922 0.894079639251078 0.622855948962946 156
7098 538008 3 3 0.25 1e-04 0.5 10 "PR" 0.258485322146179 0.561117381136398 0.160244984197437 0.347554116121764 0.464675059027814 0.504784951038464 0.376928496151614 0.405688919162768 0.723160381173992 0.523038352187649 0.537173480349052 0.386850601746084 0.930011828475344 0.426215979422189 0.604803374694201 0.0699881715246563 0.573784020577811 0.395196625305799 1480
7099 1006061 4 3 0.25 1e-04 0.5 10 "PR" 0.257046797871955 0.560731973308157 0.159627534897661 0.34794582202092 0.481770486808638 0.52890301619987 0.348896808591412 0.380787304176627 0.738817284680592 0.539221793539977 0.508524343489074 0.370142770195969 0.93332663667045 0.17042474367264 0.434646604521746 0.0666733633295502 0.82957525632736 0.565353395478254 285
7100 756823 5 3 0.25 1e-04 0.5 10 "PR" 0.251749919652706 0.548958105768233 0.16530796104941 0.359744390132843 0.475195477489664 0.52100967783661 0.358601905997159 0.389454140587143 0.72694539714237 0.529929491817467 0.523909867046569 0.379969300688133 0.869972144724561 0.233552679759745 0.453230657639944 0.130027855275439 0.766447320240255 0.546769342360056 644
7101 296983 1 0.05 0.5 1e-04 0.5 10 "PR" 0.249203464130866 0.528317962675357 0.17969899758767 0.380628161927714 0.480570997677872 0.517819503405584 0.363938619242774 0.39122285144669 0.729774461808738 0.521113803934414 0.543637616830444 0.387898800387675 0.633927461128517 0.484590056036749 0.535488034003478 0.366072538871483 0.515409943963251 0.464511965996522 1125
7102 370407 2 0.05 0.5 1e-04 0.5 10 "PR" 0.247236588171418 0.524116270707023 0.18167546782897 0.384840710217687 0.476817874642908 0.511305751610352 0.371626617954357 0.397794628573081 0.724054462814326 0.515434783446758 0.553302085783327 0.393619377135494 0.625300718119075 0.510153414695801 0.549380381203533 0.374699281880925 0.489846585304199 0.450619618796467 884
7103 1089568 3 0.05 0.5 1e-04 0.5 10 "PR" 0.247106851510343 0.526278667645627 0.179768740697138 0.382601741063571 0.474911484335481 0.508112278433439 0.375612739891878 0.401023356922717 0.722018335845824 0.514012636630303 0.555381480589016 0.395039852344996 0.719511150662657 0.635430652337634 0.664113437160965 0.280488849337343 0.364569347662366 0.335886562839035 1493
7104 656344 4 0.05 0.5 1e-04 0.5 10 "PR" 0.247987251249501 0.527345208630102 0.179491489006985 0.381574978971901 0.477345869763081 0.512198632857418 0.370774270530368 0.396906199032635 0.725333121012581 0.517106786611796 0.550265759537353 0.391937765630512 0.695803972753851 0.525663331433884 0.583673845977023 0.304196027246149 0.474336668566116 0.416326154022977 1246
7105 357528 5 0.05 0.5 1e-04 0.5 10 "PR" 0.254466238890741 0.537170418691825 0.176130715450558 0.371575729701672 0.463952969798429 0.495234445420065 0.388220422312128 0.414004902422756 0.71841920868917 0.50927763405216 0.564351137762686 0.39979659558266 0.943538231084215 0.88401158326536 0.904940991613708 0.0564617689157846 0.11598841673464 0.0950590083862918 2445
7106 242996 1 3 0.5 1e-04 0.5 10 "PR" 0.263501834008833 0.558186516191579 0.165544081642198 0.35052393267985 0.471154391085196 0.522995704272703 0.351513899161988 0.387165488522818 0.73465622509403 0.534725613336182 0.517057980804187 0.374955714311818 0.972183675417586 0.264424175088119 0.517083746727595 0.0278163245824136 0.735575824911881 0.482916253272405 526
7107 681934 2 3 0.5 1e-04 0.5 10 "PR" 0.256287882241294 0.559679402215947 0.159882543314157 0.348977603946081 0.488291020487561 0.537728024450704 0.340034694956166 0.372243746880782 0.744578902728855 0.544843216068735 0.499917238270323 0.364702748387492 0.939885073345703 0.114299778015528 0.397765590684334 0.0601149266542973 0.885700221984472 0.602234409315666 159
7108 654965 3 3 0.5 1e-04 0.5 10 "PR" 0.255787419685147 0.558049357371753 0.160932590283622 0.350611878736431 0.485698242512136 0.533399940352618 0.344603925030343 0.376305002974153 0.741485662197283 0.541386410824989 0.505536515313964 0.367980299645664 0.926825049611116 0.156624075051387 0.421454173142474 0.0731749503888836 0.843375924948613 0.578545826857526 167
7109 201456 4 3 0.5 1e-04 0.5 10 "PR" 0.258905634062943 0.556733992374037 0.163799575530648 0.351914507101424 0.476970041497841 0.527023244864702 0.348929209002209 0.383187650262033 0.735875675560784 0.536812708279782 0.512728784532856 0.372885664571808 0.954088603657984 0.161225328522661 0.439179468740846 0.045911396342016 0.838774671477339 0.560820531259154 282
7110 430960 5 3 0.5 1e-04 0.5 10 "PR" 0.261520574788145 0.561126933676888 0.162103755148073 0.347547990567277 0.473071415286311 0.522063986681087 0.354099748506234 0.387973270944661 0.734591990074456 0.534951837158885 0.516203503654307 0.374640638348272 0.954711092919733 0.210106272114639 0.473748597138025 0.0452889070802668 0.789893727885361 0.526251402861975 404
7111 1292575 1 0.05 0 1e-04 0.6 10 "PR" 0.254461974735365 0.557074720470443 0.160801948333609 0.351565778297255 0.49287403013115 0.544887135549255 0.330865001904844 0.363857322190605 0.747336004866515 0.548901370413551 0.491666950238452 0.359808911672025 0.211671056433784 0.176395618519657 0.18838126729993 0.788328943566216 0.823604381480343 0.81161873270007 288
7112 1260857 2 0.05 0 1e-04 0.6 10 "PR" 0.257343456294834 0.55329841973249 0.165413839126923 0.355397885561596 0.49013546943901 0.543201009385843 0.331400527674584 0.365599569789794 0.747478925733843 0.546528403780548 0.496814366801507 0.362237870000968 0.219258621569273 0.18305484559282 0.195497247297499 0.780741378430727 0.81694515440718 0.804502752702501 408
7113 796565 3 0.05 0 1e-04 0.6 10 "PR" 0.258303827324432 0.552675939542195 0.166542586630073 0.356029055761806 0.48582859704763 0.540123114094816 0.333445925194936 0.368672638150134 0.744132424372061 0.544276781769785 0.499988511825009 0.364489444482379 0.262938261186112 0.205636463290004 0.225482896534507 0.737061738813888 0.794363536709996 0.774517103465493 519
7114 1191042 4 0.05 0 1e-04 0.6 10 "PR" 0.252167242228269 0.55122365940224 0.163684901315314 0.357424806355625 0.48675428687788 0.532480077228903 0.346041665011493 0.37640249665043 0.738921529106149 0.538584777915819 0.509726566326807 0.370221342140057 0.297206586995923 0.25489911722495 0.269290673945399 0.702793413004077 0.74510088277505 0.730709326054601 648
7115 899375 5 0.05 0 1e-04 0.6 10 "PR" 0.250227306702268 0.533078327211016 0.176619674613395 0.375734104429523 0.457124882761187 0.490128799207335 0.393211994729581 0.419079094647398 0.707352189463455 0.504350888782681 0.569831669342976 0.40472621208165 0.709620074730708 0.652918791715486 0.672816921661992 0.290379925269292 0.347081208284514 0.327183078338008 2202
7116 68194 1 3 0 1e-04 0.6 10 "PR" 0.261117190176056 0.5621665429368 0.161050223932592 0.346501846067552 0.48328962858048 0.541955724229677 0.33098691654609 0.368149616401341 0.744406818756536 0.548456020750066 0.492037140478682 0.361185404500356 0.59827644620058 0.0658351045177571 0.252219651900372 0.40172355379942 0.934164895482243 0.747780348099628 165
7117 27465 2 3 0 1e-04 0.6 10 "PR" 0.258171033066142 0.559736532867748 0.161082603195051 0.348939595526271 0.48556636178087 0.541008763003473 0.333490095921445 0.368977913820653 0.743737394847012 0.547052412959397 0.494572699116496 0.362510875876475 0.735652776631784 0.0519229454249635 0.28880858108562 0.264347223368216 0.948077054575037 0.71119141891438 157
7118 1199171 3 3 0 1e-04 0.6 10 "PR" 0.262207544707534 0.567722130804281 0.157493861658141 0.340871516584863 0.48317478716335 0.540732863593037 0.332655864716772 0.369593134005113 0.745382331870884 0.549604602216305 0.490149726374913 0.360159370665931 0.60081341422712 0.0440593199139489 0.239365268645956 0.39918658577288 0.955940680086051 0.760634731354044 160
7119 1258666 4 3 0 1e-04 0.6 10 "PR" 0.257976725203468 0.560070491095895 0.160668964292305 0.348542189578253 0.48634066584171 0.543928354948176 0.329746362616702 0.366169550157753 0.744317391045178 0.549132696591015 0.490415326909007 0.360482973867416 0.308950208010933 0.0315149686228405 0.127549515254074 0.691049791989067 0.968485031377159 0.872450484745926 118
7120 527731 5 3 0 1e-04 0.6 10 "PR" 0.257857220891591 0.557600852108003 0.162523698021412 0.351084911506983 0.479879985387577 0.533686726146309 0.341459787532475 0.376235212145941 0.737737206279167 0.541478918638213 0.503983485553887 0.368040642206086 0.382718803667608 0.116531747423949 0.209290639280336 0.617281196332392 0.883468252576051 0.790709360719664 400
7121 979494 1 0.05 0.25 1e-04 0.6 10 "PR" 0.25422377065747 0.536772746964008 0.17632878531229 0.372157443496863 0.478693191286229 0.523409626374735 0.35416086407053 0.385579972536027 0.732916961943699 0.527764902366791 0.53048964938282 0.381206780269904 0.415652356716887 0.284370215819313 0.329793425838871 0.584347643283113 0.715629784180687 0.670206574161129 522
7122 796991 2 0.05 0.25 1e-04 0.6 10 "PR" 0.253635520476056 0.53544272790377 0.176999255036374 0.37343972038518 0.463051977920913 0.49921243339375 0.382227393835111 0.409929737637217 0.71668749839697 0.511205515730712 0.559226648871485 0.397852187609915 0.614246168414492 0.573153351806954 0.587598766202765 0.385753831585508 0.426846648193046 0.412401233797235 1611
7123 86068 3 0.05 0.25 1e-04 0.6 10 "PR" 0.249309400000387 0.534194280884018 0.174935307951614 0.37466937972484 0.464423852111179 0.496904373748 0.387497697556101 0.412225452101378 0.713733252111567 0.50904032411006 0.562433005507716 0.400004242029583 0.647364000205833 0.597010286096745 0.61447578028371 0.352635999794167 0.402989713903255 0.38552421971629 1847
7124 1075809 4 0.05 0.25 1e-04 0.6 10 "PR" 0.25145037826093 0.53451617773831 0.176255309315548 0.374493960919093 0.486469379082279 0.530804207893066 0.347691986031928 0.378100905638339 0.737919757343209 0.53187081432942 0.523947295347476 0.377071939569254 0.239872065638355 0.192013224321013 0.208306823825559 0.760127934361645 0.807986775678987 0.791693176174441 288
7125 1208144 5 0.05 0.25 1e-04 0.6 10 "PR" 0.251947812483505 0.534141950726616 0.176848515833544 0.374741118096163 0.473706787441174 0.513555384851976 0.366630481957944 0.395472998301236 0.725654599924679 0.520202585266466 0.543478997791487 0.388780827848414 0.490371865515049 0.435788741199877 0.45466742608016 0.509628134484951 0.564211258800123 0.54533257391984 1255
7126 1211144 1 3 0.25 1e-04 0.6 10 "PR" 0.254716582274587 0.55525796033493 0.162302238934332 0.353486712577952 0.487110366528842 0.537829862859245 0.339312812682664 0.372141760418343 0.741826948803429 0.543337893545081 0.501615051616996 0.366243248033789 0.861936904853164 0.094941913508556 0.357819230727335 0.138063095146836 0.905058086491444 0.642180769272665 161
7127 587960 2 3 0.25 1e-04 0.6 10 "PR" 0.259634704811126 0.555028487496249 0.165563404467956 0.35372648622111 0.470361006646223 0.521286606402244 0.354907809340674 0.389323306166918 0.729995711457349 0.532208482500982 0.52047121380863 0.377799441785503 0.914972852827309 0.161773418376106 0.428550925700482 0.085027147172691 0.838226581623894 0.571449074299518 408
7128 1230947 3 3 0.25 1e-04 0.6 10 "PR" 0.256829537427309 0.558566682372537 0.161150889694802 0.350082115059138 0.486691702746234 0.541770248030117 0.333490328188407 0.368559378010463 0.743521240173543 0.547082254688683 0.494641217883208 0.362709745302577 0.92447980775276 0.0442862412352638 0.347966643066306 0.0755201922472399 0.955713758764736 0.652033356933694 156
7129 876433 4 3 0.25 1e-04 0.6 10 "PR" 0.256587910316208 0.551847995797625 0.166107554487481 0.356886568429132 0.456542294018444 0.497424795053048 0.383511489542046 0.413148509919191 0.713130204334653 0.515087743184885 0.549619044029527 0.394889148230941 0.904039192358317 0.324233827492789 0.531140386921291 0.0959608076416834 0.675766172507211 0.468859613078709 1126
7130 1074117 5 3 0.25 1e-04 0.6 10 "PR" 0.256551571805344 0.556138880702787 0.162725528767169 0.352543780486369 0.487740545726821 0.542062353196088 0.333237014433731 0.367866469565598 0.744292117532164 0.54648994575718 0.495962543200901 0.36303936018245 0.859106319551461 0.0716203518487121 0.342728700919711 0.140893680448539 0.928379648151288 0.657271299080289 163
7131 263081 1 0.05 0.5 1e-04 0.6 10 "PR" 0.248735813608148 0.524893230298475 0.182076603647344 0.384045035355867 0.471837962297832 0.509904385502072 0.370962232355441 0.399180880323382 0.720573775905981 0.514763502980319 0.553038836002785 0.394273866729413 0.634830284821085 0.391026251169042 0.474946419453111 0.365169715178915 0.608973748830958 0.525053580546889 1003
7132 60584 2 0.05 0.5 1e-04 0.6 10 "PR" 0.247315108237613 0.523403315807464 0.182355255648061 0.385545863361112 0.464729372365387 0.497231082022066 0.386603846570668 0.411938020128868 0.712044480603 0.505662579051365 0.568959102218728 0.403436343471773 0.653230073020779 0.57455474747993 0.601745458692991 0.346769926979221 0.42544525252007 0.398254541307009 766
7133 1200176 3 0.05 0.5 1e-04 0.6 10 "PR" 0.251413621460246 0.531998040603914 0.178240235860475 0.376810514822985 0.45413181936374 0.48389631306161 0.400297555371958 0.425384459830522 0.705545440823987 0.499824878479043 0.578537791232433 0.409299500900921 0.877853655661203 0.764310909758664 0.804413027912662 0.122146344338798 0.235689090241336 0.195586972087338 2204
7134 199534 4 0.05 0.5 1e-04 0.6 10 "PR" 0.245482166147824 0.516014918578806 0.187170279351831 0.3930204528764 0.476473895476623 0.51614286364755 0.36399016877342 0.392862443850394 0.721956061624447 0.515778001838816 0.551160448125251 0.393241054306459 0.401475326268607 0.311977447762897 0.342405351283819 0.598524673731393 0.688022552237103 0.657594648716181 528
7135 235469 5 0.05 0.5 1e-04 0.6 10 "PR" 0.253019152990865 0.519236679426913 0.190083256410335 0.389847152132005 0.478659773069814 0.527043444407105 0.347847127052627 0.38189640566674 0.731678926060679 0.524049854997154 0.537930383462961 0.384942674459106 0.344498679494614 0.218306578351155 0.261997155890001 0.655501320505386 0.781693421648845 0.738002844109999 165
7136 904088 1 3 0.5 1e-04 0.6 10 "PR" 0.259367645435333 0.560139133834214 0.161530137711053 0.34852839197694 0.479454566613854 0.531554621038558 0.344352089405001 0.37872583841248 0.738822212049187 0.540772416785633 0.505882227116054 0.368987248963411 0.955322271899197 0.114350052715687 0.408592472153659 0.0446777281008031 0.885649947284313 0.591407527846341 283
7137 1059527 2 3 0.5 1e-04 0.6 10 "PR" 0.255722052473043 0.553946321185582 0.163958906826021 0.354753564427848 0.485582354627431 0.5383226684252 0.337850629768771 0.372044940913129 0.741304407100474 0.543243386229545 0.501809536594792 0.366585750227781 0.941462447897512 0.0785681249742953 0.375931540027891 0.058537552102488 0.921431875025705 0.624068459972109 159
7138 642361 3 3 0.5 1e-04 0.6 10 "PR" 0.253215563078339 0.554372622037805 0.161948523299222 0.354301508450338 0.480084022692763 0.524939033540214 0.355439868701261 0.385362023814494 0.733299585771102 0.53431787623305 0.517388392000483 0.37546212912425 0.93411155785433 0.163112495077814 0.428378309756782 0.06588844214567 0.836887504922186 0.571621690243218 442
7139 836157 4 3 0.5 1e-04 0.6 10 "PR" 0.252870357864765 0.54636226562868 0.16792233283923 0.362397283090931 0.485826267879355 0.536769755872074 0.340015045131192 0.37337217470539 0.73869662574412 0.539666404402798 0.507937377970422 0.370030975676641 0.886072810499679 0.0819403429683616 0.357126678774703 0.113927189500321 0.918059657031638 0.642873321225297 157
7140 1210470 5 3 0.5 1e-04 0.6 10 "PR" 0.255257161950331 0.558525595696446 0.160132749267196 0.350102625107171 0.478852409027894 0.527231292392985 0.350998388046382 0.383227762838115 0.734109570978226 0.537259546076927 0.511131137313578 0.372614259187368 0.945855578446248 0.11462616205961 0.402599301950129 0.0541444215537522 0.88537383794039 0.597400698049871 315
7141 282152 1 0.05 0 1e-04 0.7 10 "PR" 0.252874012040096 0.550658309288481 0.16464156404721 0.358019113909509 0.481241767996232 0.526548023928184 0.352127124865792 0.382366809080903 0.734115780036329 0.534430519049489 0.516768688913002 0.374406516581303 0.325521409901518 0.261999226200943 0.283787205335467 0.674478590098482 0.738000773799057 0.716212794664533 765
7142 1299295 2 0.05 0 1e-04 0.7 10 "PR" 0.257426825944161 0.555920851611915 0.163463934485393 0.352756013384879 0.491158938354989 0.545844733126695 0.327882030806301 0.362929003462177 0.74858576429915 0.549161773425951 0.491345965291694 0.359580123365253 0.146802449764572 0.114912530784589 0.12586004718698 0.853197550235428 0.885087469215411 0.87413995281302 166
7143 1073293 3 0.05 0 1e-04 0.7 10 "PR" 0.256145128980544 0.560885445521332 0.158942399259329 0.347738201560857 0.496760416567772 0.550414474045174 0.324521987743686 0.358337285785627 0.752905545548316 0.553862943445182 0.483464387003014 0.354846741307978 0.121978748700075 0.0900300201404503 0.100880613482764 0.878021251299925 0.90996997985955 0.899119386517236 160
7144 1087901 4 0.05 0 1e-04 0.7 10 "PR" 0.259047014315105 0.557689106606153 0.163175452588172 0.350991439689253 0.492893841321054 0.551341602820589 0.320525912481734 0.357356663829467 0.751940855636159 0.553450295868083 0.483701365069907 0.355242454472017 0.085312168159422 0.0595825292465821 0.068436509631651 0.914687831840578 0.940417470753418 0.931563490368349 156
7145 609671 5 0.05 0 1e-04 0.7 10 "PR" 0.256392363749425 0.551545261945159 0.166264953759164 0.357144983367835 0.475753840789053 0.525110614823291 0.351070519751195 0.383794761868016 0.732146204538478 0.53383078333908 0.517335473510359 0.375004006105681 0.336783023053807 0.26596188840229 0.290645901263529 0.663216976946193 0.73403811159771 0.709354098736471 886
7146 425428 1 3 0 1e-04 0.7 10 "PR" 0.255589244819961 0.555611023459735 0.162602767693053 0.353094604056785 0.490743808004385 0.544988213245825 0.329826641275083 0.364397270404754 0.746333052824346 0.54831364013215 0.492429408968135 0.360854598190474 0.287674634492305 0.0338887869339375 0.120696334615655 0.712325365507695 0.966111213066063 0.879303665384345 102
7147 643998 2 3 0 1e-04 0.7 10 "PR" 0.256676316877997 0.563237853991539 0.157582978339875 0.345403556526532 0.487715516414154 0.543515252754217 0.33204648792563 0.366930547604287 0.744391833292152 0.549781220038962 0.489629466265505 0.360087422482074 0.472856850097424 0.0253184001349012 0.179398709338667 0.527143149902576 0.974681599865099 0.820601290661332 119
7148 1173255 3 3 0 1e-04 0.7 10 "PR" 0.25447859842656 0.556923536360013 0.160868294300743 0.35174695133781 0.493353804475392 0.550311615311026 0.324249765823569 0.359359590509338 0.747832402901952 0.552281300199993 0.485118060124312 0.357070412454494 0.376287665175152 0.0236424830927624 0.143621936361012 0.623712334824848 0.976357516907238 0.856378063638988 80
7149 1255349 4 3 0 1e-04 0.7 10 "PR" 0.258233055087581 0.565005447465673 0.157136930765583 0.343580453804438 0.483944175234247 0.541807501551965 0.332005924915641 0.368642410421706 0.742177230321827 0.549317562794357 0.489142855681224 0.360531845190407 0.444181399290134 0.0193619324760583 0.166870465883929 0.555818600709866 0.980638067523942 0.833129534116071 100
7150 226229 5 3 0 1e-04 0.7 10 "PR" 0.258843903519017 0.560955533321225 0.160585182265326 0.347709260808743 0.484822762965091 0.540967719836085 0.33296591323192 0.368983269877525 0.743666666484108 0.547385417616326 0.493551095497246 0.362151969436747 0.506420261140482 0.0379984851978462 0.200690008938724 0.493579738859518 0.962001514802154 0.799309991061276 110
7151 1122593 1 0.05 0.25 1e-04 0.7 10 "PR" 0.25340564870087 0.536889050474217 0.175667028182387 0.372113894056853 0.483406024822613 0.529825970015492 0.347553115751089 0.379082974751748 0.736811673523484 0.532000414567257 0.523220143933476 0.376943029047617 0.237987824635751 0.163214861005474 0.188891215682937 0.762012175364249 0.836785138994526 0.811108784317063 405
7152 886005 2 0.05 0.25 1e-04 0.7 10 "PR" 0.254752069388184 0.535619200527419 0.17764803320397 0.373386367663733 0.484632798416726 0.534073239440307 0.341401673996819 0.374809932552804 0.73938486780491 0.534404855082038 0.519049707200789 0.374522593007329 0.222919048986068 0.137282602051007 0.166772539647026 0.777080951013932 0.862717397948993 0.833227460352974 164
7153 587620 3 0.05 0.25 1e-04 0.7 10 "PR" 0.258230209881675 0.535525210918546 0.18014597200966 0.373491086704148 0.479247917206967 0.531609035714705 0.34173274733226 0.377289713671327 0.737478127088641 0.532779725375879 0.521878719341919 0.376162089434075 0.189977353891531 0.148683129802633 0.163128194732317 0.810022646108469 0.851316870197367 0.836871805267683 200
7154 1177380 4 0.05 0.25 1e-04 0.7 10 "PR" 0.256057948537228 0.536483101162062 0.177843440833361 0.372546643190725 0.481780125834669 0.531768451031184 0.343338961681733 0.377124085263361 0.737838074371897 0.533161882456598 0.521182402515094 0.375780653547477 0.20286620777571 0.154968441950548 0.171571523394916 0.79713379222429 0.845031558049452 0.828428476605084 167
7155 543205 5 0.05 0.25 1e-04 0.7 10 "PR" 0.248948995451381 0.535590713520156 0.173689382968204 0.373373997938535 0.476028813378074 0.515583737268494 0.365973739534576 0.393460946827083 0.724977808829455 0.521956166069474 0.53966312250278 0.387065504698993 0.357973674671771 0.260466774119404 0.293819871814762 0.642026325328229 0.739533225880596 0.706180128185238 440
7156 1295872 1 3 0.25 1e-04 0.7 10 "PR" 0.258837809537252 0.554704403250658 0.165397911600396 0.354018986227791 0.481632453639515 0.537570756337441 0.336581505538475 0.372791318739072 0.740470263176767 0.543096264576971 0.501979417138872 0.366731938719142 0.895034347713057 0.041864601753703 0.339703488031161 0.104965652286943 0.958135398246297 0.660296511968839 119
7157 56549 2 3 0.25 1e-04 0.7 10 "PR" 0.255237328604213 0.55569417198054 0.162235106619579 0.352984182055912 0.487707274817273 0.540634286379258 0.335659040415021 0.369596572159242 0.742944603421487 0.545406947618819 0.4978941470346 0.364324510495134 0.867145008263856 0.039242955916648 0.323368580221587 0.132854991736144 0.960757044083352 0.676631419778413 109
7158 841978 3 3 0.25 1e-04 0.7 10 "PR" 0.253794466229841 0.548953489854074 0.166490033982474 0.35983279575841 0.488161663962083 0.542668048475728 0.333199486334648 0.36767319313384 0.741956130191924 0.544442459637847 0.499689520317122 0.365402795154125 0.829860936113631 0.0317134398309102 0.304849896388378 0.170139063886369 0.96828656016909 0.695150103611622 111
7159 1134027 4 3 0.25 1e-04 0.7 10 "PR" 0.262524592851694 0.561767211623783 0.162201330820222 0.346884377136029 0.477998640130921 0.535836948346532 0.336866667854402 0.374624829663813 0.740523232982615 0.544367504085666 0.499067998674624 0.365500428483506 0.905791835598354 0.0529040042425303 0.354474779138844 0.0942081644016462 0.94709599575747 0.645525220861156 159
7160 334011 5 3 0.25 1e-04 0.7 10 "PR" 0.255872611266616 0.556808566994364 0.161833476584793 0.351874693337279 0.479752912595492 0.531568671900587 0.345700386317447 0.379255165651851 0.735625523862109 0.539555071840815 0.50753386290224 0.37058571625701 0.894320185095956 0.0686650942038529 0.355200746405766 0.105679814904044 0.931334905796147 0.644799253594234 225
7161 323824 1 0.05 0.5 1e-04 0.7 10 "PR" 0.24910993752632 0.513883202350116 0.191729597027455 0.39526269769959 0.481651555362939 0.528102481396856 0.348206524761537 0.380843276893789 0.730761492889259 0.522953296608758 0.539936121788992 0.386063985031479 0.210758718050191 0.126770439071427 0.155469695647487 0.789241281949809 0.873229560928573 0.844530304352513 166
7162 473884 2 0.05 0.5 1e-04 0.7 10 "PR" 0.246842038743301 0.518868250282841 0.18580665203301 0.390206508277129 0.485424996647832 0.52925446267478 0.349150314717825 0.379674025889148 0.732267035391133 0.525492235627143 0.534956966750834 0.383488727373852 0.287817186700967 0.164168795443987 0.205921516301124 0.712182813299033 0.835831204556013 0.794078483698876 171
7163 1133140 3 0.05 0.5 1e-04 0.7 10 "PR" 0.251618469341419 0.511399365608949 0.195859462947302 0.397775485033972 0.480649242369774 0.533161688828152 0.339610436702736 0.37573591245067 0.732267711711193 0.5252535699077 0.535469899650038 0.383744129342297 0.187125919028848 0.100703924674856 0.130509666881796 0.812874080971152 0.899296075325144 0.869490333118204 69
7164 1266444 4 0.05 0.5 1e-04 0.7 10 "PR" 0.251428987848139 0.521007426437096 0.187410267711127 0.38802452450857 0.465376125612349 0.507130819957198 0.37091641592128 0.401946315503728 0.716805113460488 0.511481316329301 0.558326683632407 0.39758438814191 0.447909235464674 0.337311597000299 0.375997090734807 0.552090764535326 0.662688402999701 0.624002909265193 900
7165 761240 5 0.05 0.5 1e-04 0.7 10 "PR" 0.249100031219179 0.516559691132559 0.189429228916344 0.392503446026344 0.476332701023992 0.522344854406469 0.354217823038334 0.386630203832464 0.725432732243171 0.519964056097368 0.543647051954678 0.389045200165333 0.363674965375024 0.221988598440154 0.2706820150395 0.636325034624976 0.778011401559846 0.7293179849605 408
7166 517304 1 3 0.5 1e-04 0.7 10 "PR" 0.25560214001973 0.560745356783074 0.15875404115217 0.347888550066157 0.486949749829969 0.536334832243716 0.341690273881323 0.373968096050589 0.742551889849698 0.544257745321099 0.500444315033493 0.365507757642416 0.947892039093855 0.0517935783634282 0.359480686743081 0.0521079609061446 0.948206421636572 0.640519313256919 108
7167 739190 2 3 0.5 1e-04 0.7 10 "PR" 0.257393987889965 0.559360213058685 0.160812830567326 0.349298627517197 0.482906437793723 0.536650767534351 0.338929796946334 0.373827522913711 0.740300425683688 0.543949067634455 0.49974262751366 0.365944385684527 0.944405187624623 0.0452628027339812 0.35723593770354 0.0555948123753769 0.954737197266019 0.64276406229646 115
7168 261079 3 3 0.5 1e-04 0.7 10 "PR" 0.259351658678652 0.558385717860675 0.162872052410618 0.350265389162503 0.483166748412018 0.539746122926541 0.334217454836696 0.370760124374139 0.74251840709067 0.545729043141303 0.497089507247314 0.364176208975778 0.940595024963021 0.0348891572784176 0.350829629627815 0.0594049750369791 0.965110842721582 0.649170370372185 105
7169 72981 4 3 0.5 1e-04 0.7 10 "PR" 0.258836035464442 0.559241398405837 0.161844630468184 0.349410891358091 0.483924570862799 0.537336905219246 0.338457274927322 0.373210382102238 0.742760606327241 0.544407592665201 0.500301905395506 0.3655288575939 0.947789533451488 0.0439234633046705 0.358324796123284 0.0522104665485124 0.956076536695329 0.641675203876717 118
7170 946323 5 3 0.5 1e-04 0.7 10 "PR" 0.256543255628397 0.553428182172444 0.164932093434724 0.355289641996259 0.483891616980233 0.533800541961268 0.342297413419023 0.375704055103294 0.74043487260863 0.540108778635807 0.507229506853747 0.369142338163468 0.902089795571622 0.0782085671407968 0.362904698613213 0.0979102044283778 0.921791432859203 0.637095301386787 159
7171 539295 1 0.05 0 1e-04 0.8 10 "PR" 0.258427111546151 0.553653213691795 0.165888095858147 0.355034397004025 0.485909853715116 0.543229371928947 0.328857795946371 0.365542608520471 0.744336965261267 0.546654166325164 0.494745891804519 0.362090711953677 0.130682522364594 0.0982819252274173 0.109510258911686 0.869317477635406 0.901718074772583 0.890489741088314 168
7172 802075 2 0.05 0 1e-04 0.8 10 "PR" 0.255427712207446 0.559069505878149 0.159845422829582 0.349604336172243 0.495446867483098 0.54881064059934 0.326325636912375 0.359952862245021 0.750874579690544 0.552164082470131 0.486171059741957 0.356570367107882 0.100854322923159 0.0594969929127184 0.0735409107700725 0.899145677076841 0.940503007087282 0.926459089229927 159
7173 1075199 3 0.05 0 1e-04 0.8 10 "PR" 0.257485872605533 0.560935725272414 0.159786192385288 0.347662854427938 0.49182133804085 0.547851528977211 0.325619184800532 0.36090769403101 0.749307210646382 0.552185184334455 0.48540537718582 0.356520704306379 0.145071037634105 0.0953484566818303 0.112397770748288 0.854928962365895 0.90465154331817 0.887602229251712 182
7174 1085075 4 0.05 0 1e-04 0.8 10 "PR" 0.255581332095805 0.560808524541061 0.158660447503437 0.347827547015167 0.495345002404723 0.549427830556596 0.325459747768363 0.35934216885671 0.750926334500528 0.553158125243505 0.4841201952718 0.355567965122391 0.128651270304523 0.072327410227846 0.0914610308863908 0.871348729695477 0.927672589772154 0.908538969113609 160
7175 1199855 5 0.05 0 1e-04 0.8 10 "PR" 0.254752271822185 0.555777825698916 0.161885592603846 0.35287840712072 0.49219597872413 0.546335747630403 0.328038280925612 0.362387399972755 0.746948250546315 0.549403798780859 0.489923873529458 0.359297880987833 0.124837945578152 0.0913231193226148 0.102734424238081 0.875162054421848 0.908676880677385 0.897265575761919 166
7176 2337 1 3 0 1e-04 0.8 10 "PR" 0.261751259616016 0.56007796483469 0.163021816581386 0.348604006977758 0.481832663159313 0.542391187292449 0.329899051643654 0.368312725116516 0.743583922775329 0.548091827866052 0.49292086822504 0.36195440437382 0.378103150628547 0.0115881922818711 0.140482142686382 0.621896849371453 0.988411807718129 0.859517857313618 105
7177 1016373 2 3 0 1e-04 0.8 10 "PR" 0.259473782317786 0.562476407466883 0.159844653940725 0.346139443548145 0.48800597383269 0.546289602356499 0.32682293696124 0.363477001089417 0.747479756150476 0.551577090888609 0.486667590901965 0.357812685917874 0.262864047038007 0.0228844765405507 0.106054412847322 0.737135952961993 0.977115523459449 0.893945587152677 107
7178 395494 3 3 0 1e-04 0.8 10 "PR" 0.259021734873971 0.563224249377262 0.158960490026216 0.345425292387278 0.481894195978887 0.54074934008436 0.33292344149723 0.369806136936168 0.740915930852858 0.54799830805952 0.491883931523446 0.361944303895645 0.36977501191442 0.0174027593040294 0.140351264018986 0.63022498808558 0.982597240695971 0.859648735981014 114
7179 161130 4 3 0 1e-04 0.8 10 "PR" 0.258813453315756 0.561412532546059 0.160167173688777 0.347206715497125 0.487324065871868 0.549077349913045 0.32349661486016 0.361422087529819 0.746137519187624 0.552981197418569 0.483663788548937 0.356908737417506 0.331558784317397 0.0107021885598192 0.121975081760528 0.668441215682603 0.989297811440181 0.878024918239472 106
7180 829342 5 3 0 1e-04 0.8 10 "PR" 0.259829240799805 0.567615630230083 0.156161780156896 0.340900472920055 0.482931912882767 0.543630838339128 0.32925301116242 0.366963349676099 0.742761153682572 0.551471337657513 0.485414791319316 0.358446239384037 0.63327960804935 0.0231717543049465 0.236176686083231 0.36672039195065 0.976828245695053 0.763823313916769 120
7181 594761 1 0.05 0.25 1e-04 0.8 10 "PR" 0.253927198146122 0.535010719245386 0.177555598108547 0.374006422809731 0.488135316403622 0.539316606793844 0.335627669366462 0.369565818802219 0.742062514549743 0.537688137862289 0.513183267475008 0.371242501804045 0.162623393303888 0.0758784529297412 0.10557695499638 0.837376606696112 0.924121547070259 0.89442304500362 161
7182 1138455 2 0.05 0.25 1e-04 0.8 10 "PR" 0.255376229987354 0.540524183744928 0.174171797583938 0.368487222998236 0.493379737776975 0.545910734822363 0.328859351946412 0.362899777612935 0.748755967764329 0.543915700722576 0.50303114953035 0.364965481897475 0.128719300974387 0.0607488365893318 0.0839464363110204 0.871280699025613 0.939251163410668 0.91605356368898 79
7183 463252 3 0.05 0.25 1e-04 0.8 10 "PR" 0.25767853881802 0.537844009678032 0.177882484342849 0.371161117663321 0.481092493137681 0.532707126520334 0.341199239188282 0.376278997076022 0.738771031955702 0.534264331375684 0.519081723531131 0.374731753168688 0.220211093120006 0.119151950051093 0.154363255482133 0.779788906879994 0.880848049948907 0.845636744517867 160
7184 600155 4 0.05 0.25 1e-04 0.8 10 "PR" 0.25900467453111 0.540842583280103 0.176341468883271 0.368162298525483 0.487153438750005 0.542216091482635 0.330455933321473 0.366628021222663 0.746158113281115 0.541614233238818 0.506797402204744 0.367287567627604 0.136976114578843 0.0768805864267997 0.0977400956722474 0.863023885421157 0.9231194135732 0.902259904327753 159
7185 637353 5 0.05 0.25 1e-04 0.8 10 "PR" 0.2553998148051 0.535543170225314 0.178160663458637 0.373460035398964 0.482163762243851 0.532495924486703 0.342434982456553 0.376394522991772 0.737563577048951 0.533302773914619 0.52059564591519 0.375629170241767 0.177489480640475 0.121712822910656 0.141010895149626 0.822510519359525 0.878287177089344 0.858989104850374 283
7186 659777 1 3 0.25 1e-04 0.8 10 "PR" 0.257489063002539 0.546653428414557 0.170738443747638 0.362161355548113 0.483373267344371 0.540932271186108 0.332564872303561 0.369426907109968 0.74086233034691 0.542489607986727 0.503303316051199 0.367368305369057 0.66668557261959 0.0310160148466567 0.252060670284955 0.33331442738041 0.968983985153343 0.747939329715045 115
7187 373487 2 3 0.25 1e-04 0.8 10 "PR" 0.260145964234413 0.561269806698826 0.161107442013467 0.347412988433309 0.483698561649832 0.540961624831507 0.333404006688896 0.369771802734045 0.743844525884245 0.5475567250376 0.494511448702364 0.362511027458897 0.912912596590882 0.0224678751259538 0.333452969358931 0.0870874034091177 0.977532124874046 0.666547030641068 118
7188 879646 3 3 0.25 1e-04 0.8 10 "PR" 0.256872005698237 0.553328965705514 0.165130706534961 0.355444366359525 0.485529930331463 0.54029344275646 0.335168445480422 0.370292463908661 0.7424019360297 0.544404907315691 0.500299152015383 0.365597777016182 0.840767136128044 0.0263395972832047 0.30801502204206 0.159232863871956 0.973660402716795 0.69198497795794 116
7189 76248 4 3 0.25 1e-04 0.8 10 "PR" 0.255068338160973 0.556735364393526 0.161405278117231 0.352003821224659 0.483448649004583 0.535694333103507 0.341718089475407 0.375174968086195 0.738516987165557 0.542299516223242 0.503123367592638 0.367895023456315 0.876427490864625 0.021543937485973 0.316362798789445 0.123572509135375 0.978456062514027 0.683637201210555 117
7190 133853 5 3 0.25 1e-04 0.8 10 "PR" 0.256321081280355 0.557951298786276 0.161271251064858 0.350751285166862 0.484261757305737 0.536390522294319 0.340193330929222 0.374276901905786 0.740582838586093 0.543372215068043 0.50146458199408 0.366664174791596 0.906840731502994 0.0285260638355617 0.33200594692451 0.0931592684970061 0.971473936164438 0.66799405307549 87
7191 511162 1 0.05 0.5 1e-04 0.8 10 "PR" 0.247816936926803 0.510518061726804 0.193716022583063 0.398626803749495 0.482991089750993 0.532495893090758 0.342690315092091 0.376533051601955 0.730808026677796 0.524589176597946 0.536406337675155 0.384484188442922 0.224826622394655 0.0796366423673159 0.129064462788682 0.775173377605345 0.920363357632684 0.870935537211318 161
7192 448309 2 0.05 0.5 1e-04 0.8 10 "PR" 0.245840990590283 0.5166237366169 0.18693876011116 0.392451566908921 0.480717984828732 0.522695040204813 0.356685758433764 0.386283083410526 0.726558975419015 0.520272895502529 0.543624518544924 0.388742095012365 0.238566686932645 0.16382067933217 0.189135421748329 0.761433313067355 0.83617932066783 0.810864578251671 286
7193 1233874 3 0.05 0.5 1e-04 0.8 10 "PR" 0.243720076574029 0.509584310647459 0.191217084677888 0.399601105320046 0.484192974276546 0.528518161210194 0.349775292692986 0.380405274177771 0.727913050850575 0.521774096675226 0.540992377370874 0.387241520703322 0.164168132050799 0.0988007954044539 0.120757472887512 0.835831867949201 0.901199204595546 0.879242527112488 278
7194 528869 4 0.05 0.5 1e-04 0.8 10 "PR" 0.24698109629291 0.516896772613857 0.187593170941877 0.392173005109233 0.468538608442139 0.510961894014981 0.367548070906567 0.398102728502143 0.715519704735049 0.512456921577112 0.555141241848443 0.396615024899106 0.348272543763539 0.22043145102369 0.264498398783043 0.651727456236461 0.77956854897631 0.735501601216957 643
7195 485213 5 0.05 0.5 1e-04 0.8 10 "PR" 0.248511726891115 0.51290973797125 0.192083688667332 0.396211745232793 0.475083992051928 0.522196290941636 0.353828864665439 0.386795038817988 0.723595718943043 0.51856889191321 0.545912553332771 0.390471827957955 0.242775551937941 0.152573495603317 0.183596735128597 0.757224448062059 0.847426504396683 0.816403264871403 406
7196 1239785 1 3 0.5 1e-04 0.8 10 "PR" 0.256907470402724 0.56119172660765 0.159176593302065 0.347445816848508 0.486452142035482 0.539479182154624 0.33699259387654 0.371169208161763 0.743359612438206 0.546451607967334 0.496169187178605 0.363553389358118 0.942106589180221 0.0225561820971578 0.33983450836712 0.0578934108197788 0.977443817902842 0.66016549163288 86
7197 920052 2 3 0.5 1e-04 0.8 10 "PR" 0.255990905864695 0.558449325709689 0.160741592792496 0.350240266143765 0.482229116432864 0.535681861960989 0.340768088675816 0.375152517145098 0.738220022297559 0.542874412541171 0.501509681468312 0.367276312350718 0.937421016274339 0.0414630980475545 0.351611278493627 0.0625789837256606 0.958536901952445 0.648388721506373 114
7198 396639 3 3 0.5 1e-04 0.8 10 "PR" 0.258037087558001 0.553538801465342 0.165758619347363 0.355176564251161 0.48238292765711 0.536832770716172 0.338253492450062 0.373662000048687 0.740420015215111 0.542114404089563 0.504012111797425 0.367803690526504 0.904311075474859 0.0324270659022516 0.335945098124701 0.095688924525141 0.967572934097748 0.664054901875299 113
7199 122230 4 3 0.5 1e-04 0.8 10 "PR" 0.255743359705338 0.558367762404145 0.160534474733339 0.350276157084529 0.486143167127494 0.537932079714671 0.338991693233272 0.372615307026455 0.741886526832831 0.544512777132817 0.499526167966612 0.365423988196366 0.949475162703719 0.0371607188630788 0.351160857468632 0.0505248372962805 0.962839281136921 0.648839142531368 87
7200 630210 5 3 0.5 1e-04 0.8 10 "PR" 0.254377393165403 0.556464465529775 0.161109076899116 0.352230601117662 0.480350400461238 0.530774195161856 0.347716362664922 0.380521138051939 0.734727793626641 0.538925595654874 0.508825439564038 0.371541255518327 0.945240772588713 0.0327967545033069 0.348127235968799 0.0547592274112868 0.967203245496693 0.651872764031201 162
7201 926207 1 0.05 0 1e-04 0.9 10 "PR" 0.256436719048732 0.559548698506011 0.160112879902402 0.349104391663083 0.497366742008184 0.55415765701575 0.319305994929603 0.354613524578725 0.753803461056917 0.555909195389422 0.479418874832005 0.352823414364204 0.0774412178467345 0.0377761312777839 0.0512581878224892 0.922558782153265 0.962223868722216 0.948741812177511 94
7202 1148219 2 0.05 0 1e-04 0.9 10 "PR" 0.258722120057225 0.558383718304876 0.162428258417141 0.350259776492712 0.493477433259043 0.552943923762025 0.318768250280677 0.35593659076488 0.752199553316268 0.554722622149231 0.481196508697818 0.354079608799534 0.0806246426479956 0.039833628247179 0.0538534688760771 0.919375357352004 0.960166371752821 0.946146531123923 103
7203 88693 3 0.05 0 1e-04 0.9 10 "PR" 0.258572642021762 0.557944586542375 0.162689171894197 0.350717220454464 0.493125962215408 0.552172344742328 0.319653036658942 0.356612836935123 0.75169860423717 0.554076783272353 0.482342208553139 0.3546673964754 0.0779122137436801 0.0453095756046312 0.0565139518829096 0.92208778625632 0.954690424395369 0.94348604811709 120
7204 176966 4 0.05 0 1e-04 0.9 10 "PR" 0.255227153479421 0.557836545030422 0.160620389995551 0.350772938029631 0.498042689485392 0.555352190412631 0.317898893235483 0.353360078647483 0.753269842964813 0.556113383741293 0.478519283231034 0.352565235169589 0.0612399238321479 0.0361191995903971 0.0446274225018396 0.938760076167852 0.963880800409603 0.95537257749816 87
7205 1123576 5 0.05 0 1e-04 0.9 10 "PR" 0.257088031850347 0.557700334278982 0.161876726566027 0.350964485796421 0.49581479041779 0.553074567463511 0.319806106094837 0.355645861884027 0.752902822268137 0.554571109402881 0.481682832660863 0.35413122617901 0.0859746375347359 0.050806319960572 0.0628053134054733 0.914025362465264 0.949193680039428 0.937194686594527 91
7206 11566 1 3 0 1e-04 0.9 10 "PR" 0.259625352972496 0.568124163749657 0.155692014366535 0.340474773970662 0.484619973182971 0.544931505572898 0.328091488538689 0.365779723855634 0.744245326155467 0.552397148684451 0.483783502905224 0.357640530765778 0.393778148112699 0.0099039184885662 0.143584895165404 0.606221851887301 0.990096081511434 0.856415104834596 101
7207 595532 2 3 0 1e-04 0.9 10 "PR" 0.254979363059333 0.563486417325695 0.156261799366772 0.345111108483839 0.49032950818098 0.546196181227654 0.329642931219541 0.364387035557054 0.745308871240313 0.551685366502168 0.485904730586312 0.358266340329202 0.376814101490783 0.0100134846596219 0.135387120277753 0.623185898509217 0.989986515340378 0.864612879722247 91
7208 1224368 3 3 0 1e-04 0.9 10 "PR" 0.259610082193704 0.563003057511156 0.159501970532626 0.345619950575226 0.486426728327318 0.546309586212296 0.326435954241457 0.363924624305661 0.746036810521022 0.551674416719746 0.485937924774083 0.358039475843056 0.371216819429322 0.00766633448916325 0.134025337291473 0.628783180570678 0.992333665510837 0.865974662708527 72
7209 1184205 4 3 0 1e-04 0.9 10 "PR" 0.262158757570755 0.56382991803903 0.160380496914015 0.344775578516532 0.483468863375921 0.544482822525708 0.327596615853421 0.366211393761849 0.745627620946676 0.55082582480229 0.487977112767436 0.359185955975573 0.533217541176387 0.011438952478809 0.194687682616072 0.466782458823613 0.988561047521191 0.805312317383928 93
7210 935666 5 3 0 1e-04 0.9 10 "PR" 0.25644707803124 0.560920768013686 0.15911493686161 0.347693251528198 0.487699910050008 0.544990980812927 0.32972909040029 0.365637677787216 0.744146988081248 0.550044894021603 0.488844027261901 0.359935232827018 0.436961860272272 0.0109957130198141 0.157697471377909 0.563038139727728 0.989004286980186 0.842302528622091 103
7211 430054 1 0.05 0.25 1e-04 0.9 10 "PR" 0.260095952382144 0.540701582054254 0.177222566593637 0.368314789667818 0.487670985323143 0.542957235140381 0.329526228974618 0.365951018662352 0.747766937705288 0.542075546456237 0.506748795568254 0.366872322249588 0.0925871067217833 0.0517770296547473 0.0659748901825563 0.907412893278217 0.948222970345253 0.934025109817444 89
7212 278775 2 0.05 0.25 1e-04 0.9 10 "PR" 0.255022821043646 0.537527718935764 0.176298591593147 0.371520684755806 0.490750263719123 0.543224159334954 0.331073449285342 0.365613985399687 0.745773084762769 0.541132494392771 0.507372040878489 0.367779870230981 0.0867465027542512 0.0479877083987885 0.061250947225476 0.913253497245749 0.952012291601211 0.938749052774524 96
7213 334813 3 0.05 0.25 1e-04 0.9 10 "PR" 0.256040699241014 0.537639154604662 0.176931754046389 0.371394688429966 0.489269327478998 0.541820972085919 0.332393005575984 0.367062060206405 0.745310026720012 0.540247708751668 0.509324759622373 0.368689652645792 0.128039322580836 0.0535873903152887 0.0791769004043053 0.871960677419164 0.946412609684711 0.920823099595695 98
7214 867650 4 0.05 0.25 1e-04 0.9 10 "PR" 0.254391950019634 0.538024053528776 0.175511812575257 0.371001208653195 0.489793664938308 0.543457398844455 0.330177935246841 0.365323717484747 0.744185614957943 0.541477188394579 0.505689747822098 0.367389590474385 0.0885988262631317 0.046539338969754 0.0609258299979619 0.911401173736868 0.953460661030246 0.939074170002038 88
7215 837753 5 0.05 0.25 1e-04 0.9 10 "PR" 0.257733566778578 0.538345343645117 0.177557000178905 0.370696327097327 0.488747683206483 0.544266086304571 0.328196914329002 0.364546489517325 0.746481249985061 0.542113428556584 0.505753914507907 0.366780133037247 0.0752662867940697 0.0415466191550166 0.0531972488283341 0.92473371320593 0.958453380844983 0.946802751171666 107
7216 1293339 1 3 0.25 1e-04 0.9 10 "PR" 0.260299022594487 0.563328111779579 0.159707234963499 0.34537655654798 0.483490060808463 0.54096281428508 0.332959728152407 0.369781995967127 0.74378908340295 0.548297236776905 0.492666963115907 0.361782377061338 0.871968638538736 0.0250197047826426 0.320921578140401 0.128031361461264 0.974980295217357 0.679078421859599 97
7217 1273194 2 3 0.25 1e-04 0.9 10 "PR" 0.257093280332964 0.556186885037986 0.16304511644717 0.352532759988226 0.485192161310245 0.541254826575791 0.333808204727725 0.369562451304687 0.742285441643209 0.545938677974847 0.496853321174895 0.364209042854259 0.846136856708924 0.0197745394063036 0.305868588441575 0.153863143291076 0.980225460593696 0.694131411558425 105
7218 113965 3 3 0.25 1e-04 0.9 10 "PR" 0.257893710867571 0.555664396484515 0.164010043502003 0.353048230914579 0.482953170668287 0.540247250604136 0.333826640466368 0.370586049652124 0.740846881535858 0.54513479559099 0.497836683968371 0.365015026684373 0.862291587711362 0.0229597782896512 0.315001134529198 0.137708412288638 0.977040221710349 0.684998865470802 107
7219 872621 4 3 0.25 1e-04 0.9 10 "PR" 0.261019054443916 0.562208110619594 0.160989273817604 0.346417729743562 0.478215731619365 0.536020755583664 0.337362331653485 0.374922634221727 0.739234786063282 0.544584626883829 0.498351605471089 0.365607579095214 0.876390110857783 0.0238179325950062 0.324231363432142 0.123609889142217 0.976182067404994 0.675768636567858 115
7220 382569 5 3 0.25 1e-04 0.9 10 "PR" 0.257777683564991 0.555176480929475 0.164319263561747 0.353608836266199 0.482903011992529 0.538791348615328 0.336077318270747 0.372013849798348 0.740680695557521 0.543999814107056 0.500396581832494 0.366152541101604 0.845608372804033 0.0173761104867188 0.305406207468984 0.154391627195967 0.982623889513281 0.694593792531016 105
7221 1169223 1 0.05 0.5 1e-04 0.9 10 "PR" 0.245008383583922 0.509892421919145 0.192081405543782 0.399280397339986 0.482355625450848 0.52831875241144 0.348780240352695 0.38071412149854 0.72736400903477 0.52176285992804 0.540861645896477 0.387321498980235 0.16665553508045 0.0692146950690715 0.102144736588127 0.83334446491955 0.930785304930928 0.897855263411873 114
7222 101028 2 0.05 0.5 1e-04 0.9 10 "PR" 0.24995587639222 0.5112215929121 0.194691166318121 0.397973184069361 0.482666743359198 0.536321351775709 0.336277860250524 0.372577581692391 0.732622619751418 0.527283495684539 0.530969026568644 0.381722414636814 0.152863773835016 0.0648642986695803 0.0950163846237746 0.847136226164984 0.93513570133042 0.904983615376225 113
7223 1118647 3 0.05 0.5 1e-04 0.9 10 "PR" 0.245887899641651 0.511976238008166 0.190896832958143 0.397189772689875 0.485285280638138 0.531364868373324 0.345633008534233 0.3776284762205 0.731173180279789 0.52448945687841 0.536529841492377 0.38456672752319 0.160597295847543 0.0628255732635826 0.0958182174444501 0.839402704152457 0.937174426736417 0.90418178255555 106
7224 1020243 4 0.05 0.5 1e-04 0.9 10 "PR" 0.244073149736447 0.512053681735511 0.189377183118644 0.397139787543897 0.490524426333684 0.537663676698411 0.339503097376726 0.371168783628626 0.734597576070131 0.528699752629708 0.52888028049537 0.380258495492598 0.118458981000123 0.0530098018967559 0.0748501775077065 0.881541018999877 0.946990198103244 0.925149822492293 96
7225 611921 5 0.05 0.5 1e-04 0.9 10 "PR" 0.245539562069649 0.510146086364124 0.192170873560057 0.399050666466822 0.486395079435628 0.533915013024467 0.342388485254506 0.374967259645147 0.731934641505277 0.525557130961965 0.534559358814563 0.383435199643702 0.126266769232699 0.0563497861756662 0.0799005270599263 0.873733230767301 0.943650213824334 0.920099472940074 64
7226 722638 1 3 0.5 1e-04 0.9 10 "PR" 0.255949809927695 0.55739721169477 0.161449629986749 0.351311244294385 0.483710078787326 0.536427975034915 0.340132859499097 0.374482793201047 0.739659888715021 0.543143775136151 0.501582489485846 0.367064123901274 0.939144140861828 0.02611303782391 0.341637175067077 0.0608558591381723 0.97388696217609 0.658362824932923 105
7227 766181 2 3 0.5 1e-04 0.9 10 "PR" 0.258774552207833 0.558404939444426 0.162453458138321 0.350259804130748 0.482319653720784 0.53630342517468 0.339062708607501 0.374522641397515 0.741094205928617 0.543439981139799 0.501516166745822 0.366689065872417 0.92573355425843 0.0343581494638824 0.345125503415985 0.0742664457415705 0.965641850536118 0.654874496584015 106
7228 836421 3 3 0.5 1e-04 0.9 10 "PR" 0.259567871700597 0.557957482892126 0.163258102405156 0.350690923296564 0.482313645909516 0.539926317697318 0.334165320661389 0.371060780812239 0.741881517610114 0.545736439113059 0.497423423066545 0.364486465434742 0.931987609951893 0.0232242181924467 0.340960400979977 0.0680123900481072 0.976775781807553 0.659039599020023 112
7229 907177 4 3 0.5 1e-04 0.9 10 "PR" 0.261761797573233 0.556187889040235 0.166024869849685 0.352504864417915 0.478539496144038 0.538631638102327 0.333769703762741 0.372472065370556 0.740301293717271 0.544251477317592 0.499794573612425 0.366065106591761 0.944372165972341 0.0200881335727729 0.346726314210652 0.0556278340276591 0.979911866427227 0.653273685789349 113
7230 169144 5 3 0.5 1e-04 0.9 10 "PR" 0.25868533435171 0.56100604789889 0.160388611447842 0.347623163936449 0.483729791911561 0.540896016982468 0.333720712626629 0.370084237002127 0.742415126263272 0.547347585467121 0.494109324074471 0.362877952234763 0.944407101402 0.0196922537358044 0.341571508583044 0.0555928985980002 0.980307746264196 0.658428491416956 108
7231 717034 1 0.05 0 1e-04 1 10 "PR" 0.256983046463637 0.564304961259647 0.156894909609234 0.344306008057116 0.497243901811997 0.555712044454218 0.317299456679021 0.353224385134357 0.754226948275635 0.558514002123424 0.474194366288255 0.350317101865018 0.0534424000972104 0.0241056629348358 0.03408967595906 0.94655759990279 0.975894337065164 0.96591032404094 93
7232 742958 2 0.05 0 1e-04 1 10 "PR" 0.260704934558504 0.559152264156741 0.16304931401644 0.349520565342268 0.492646523501762 0.554362552757121 0.316045252268363 0.354479097209934 0.753351458060266 0.55592724534522 0.479094566284803 0.352859254934222 0.0605888471139732 0.0263933413050194 0.0382187609750922 0.939411152886027 0.973606658694981 0.961781239024908 79
7233 746548 3 0.05 0 1e-04 1 10 "PR" 0.26245158988687 0.561060968176078 0.16274880065408 0.347618900553397 0.490752926752663 0.554297671432038 0.31509712375108 0.354516993852733 0.753204516639533 0.556552020655089 0.47784592440516 0.352218768458592 0.0561772288713586 0.0261382980145199 0.0365941319416513 0.943822771128641 0.97386170198548 0.963405868058349 88
7234 85641 4 0.05 0 1e-04 1 10 "PR" 0.261681523282221 0.56258666281745 0.161028724227123 0.346004845208139 0.492085731745247 0.555605712211903 0.313872304173365 0.353208519710196 0.753767255027469 0.557902594637933 0.474901028400488 0.350838516378399 0.0627982361250342 0.0265071301093788 0.039093544266401 0.937201763874966 0.973492869890621 0.960906455733599 89
7235 1003263 5 0.05 0 1e-04 1 10 "PR" 0.259013011501195 0.562919812469244 0.159171582392587 0.345745479303429 0.495361956239278 0.556394327889033 0.31500334630379 0.352411484607453 0.754374967740473 0.558501842967065 0.474174928696377 0.350260036399518 0.0569954178684338 0.02437262817334 0.0355620722487439 0.943004582131566 0.97562737182666 0.964437927751256 84
7236 268634 1 3 0 1e-04 1 10 "PR" 0.257703234735286 0.565265564355472 0.156681021556855 0.343385267526147 0.487672915599639 0.544687960836918 0.330206160467449 0.365954669161889 0.745376150334925 0.551257979199608 0.486887182024304 0.358756820910861 0.261856815983928 0.00710027620580434 0.0950538637812359 0.738143184016072 0.992899723794196 0.904946136218764 95
7237 966765 2 3 0 1e-04 1 10 "PR" 0.259062288029259 0.560517999675198 0.161030028891671 0.348147565322887 0.48592333898832 0.548586167700209 0.323719140284128 0.362291483398099 0.744985627017579 0.552260980384407 0.484749169175799 0.35791031626756 0.35105981585857 0.00466235255327615 0.125148634413674 0.64894018414143 0.995337647446724 0.874851365586326 96
7238 529475 3 3 0 1e-04 1 10 "PR" 0.261962170291866 0.557437023886255 0.165261451278853 0.351273929492144 0.479906565163351 0.542500780579013 0.328559021121106 0.368433165454905 0.741868735455217 0.54725012367827 0.493820472399958 0.362960302164334 0.525912507682554 0.00574019406550895 0.189373347479578 0.474087492317446 0.994259805934491 0.810626652520422 97
7239 771580 4 3 0 1e-04 1 10 "PR" 0.260955759247051 0.557522934237094 0.164497067348718 0.351142280899188 0.483469678236884 0.545788704646472 0.325243337529795 0.36441146637214 0.744425437483935 0.549559831309981 0.489740404878514 0.360136928549302 0.283035490742934 0.0146993067157607 0.108719259376968 0.716964509257066 0.985300693284239 0.891280740623032 93
7240 1127412 5 3 0 1e-04 1 10 "PR" 0.256316000379782 0.560958167250731 0.159023196970861 0.347655266444862 0.48638921013262 0.545973355033589 0.327852731145012 0.364903030472223 0.742705210512402 0.550643463626572 0.486875928115874 0.359513088939836 0.435672640981973 0.00618472800538832 0.154375289168394 0.564327359018027 0.993815271994612 0.845624710831606 100
7241 913363 1 0.05 0.25 1e-04 1 10 "PR" 0.254644768502842 0.540582802035927 0.173591286991658 0.368444439759752 0.493812255619088 0.546655737259034 0.328080837990207 0.362248426778494 0.74845702412193 0.544460502623539 0.501672124981865 0.364489191516268 0.0578858193735367 0.0296957945193876 0.0392950041655309 0.942114180626463 0.970304205480612 0.960704995834469 94
7242 342816 2 0.05 0.25 1e-04 1 10 "PR" 0.253604302769015 0.541788064808169 0.171956755870047 0.367238625510647 0.494833517925147 0.548467231566007 0.326488278780645 0.36054880462524 0.748437820694162 0.546040373700856 0.498445034650692 0.362985404236742 0.0878206612140301 0.0306657466347024 0.0500528825589927 0.91217933878597 0.969334253365298 0.949947117441007 90
7243 773249 3 0.05 0.25 1e-04 1 10 "PR" 0.254364101115917 0.537668120524256 0.17572856704142 0.371387727873129 0.493061950468687 0.545441632740433 0.32947868349575 0.363512715620583 0.747426051584605 0.542662855191712 0.505207250537171 0.366329870613988 0.0604164811526224 0.0291202724505288 0.0397835889301607 0.939583518847378 0.970879727549471 0.960216411069839 90
7244 27116 4 0.05 0.25 1e-04 1 10 "PR" 0.256828412703189 0.539905086221056 0.175673117754365 0.369140218312136 0.488781344843946 0.543132255116249 0.330305395362637 0.365893798396858 0.745609757547134 0.541896895781156 0.505978513117001 0.367140578486229 0.087387214866129 0.032917675870926 0.0516887218711329 0.912612785133871 0.967082324129074 0.948311278128867 89
7245 1052199 5 0.05 0.25 1e-04 1 10 "PR" 0.255022770038147 0.53749031706898 0.176365672848608 0.371555978213611 0.490254524288764 0.545880421520659 0.327208473021783 0.363107922401954 0.745277294326911 0.542842651655141 0.503574145870391 0.36617075047911 0.0715748410123185 0.0274657655511638 0.0425792127762549 0.928425158987682 0.972534234448836 0.957420787223745 88
7246 1298542 1 3 0.25 1e-04 1 10 "PR" 0.261932603731678 0.557966244102342 0.164759152580218 0.350750051253278 0.483509587184382 0.545134599617907 0.326506827785671 0.365391584450912 0.74544219091606 0.5492239910494 0.491265980365889 0.360713276737128 0.841583628159187 0.0151799816201035 0.305458753347367 0.158416371840813 0.984820018379897 0.694541246652633 92
7247 1260675 2 3 0.25 1e-04 1 10 "PR" 0.259367502877739 0.559267545208593 0.162154813914568 0.34943614515637 0.481863458184107 0.536907879326852 0.33821906968408 0.374138326636195 0.741230961061847 0.544147331188676 0.500373883598648 0.366145748943155 0.859581331971866 0.0153794265576163 0.310367722930476 0.140418668028134 0.984620573442384 0.689632277069524 98
7248 421801 3 3 0.25 1e-04 1 10 "PR" 0.260082867410951 0.565069531656731 0.158253380325688 0.343508473193669 0.483473635129547 0.543015367147241 0.330017105390542 0.367779887482684 0.743556502540499 0.55015261141952 0.48827048571623 0.359926913152549 0.864654928661544 0.0192425882448808 0.314532443073368 0.135345071338456 0.980757411755119 0.685467556926632 96
7249 1267647 4 3 0.25 1e-04 1 10 "PR" 0.257169460071952 0.556122547820643 0.163149549745643 0.352594844500518 0.483238270848256 0.539408912943146 0.335944811632537 0.371779742488281 0.740407730920208 0.544684043485979 0.499094361378181 0.365708362077337 0.796860254770242 0.0137904328665253 0.285688241537636 0.203139745229758 0.986209567133475 0.714311758462364 110
7250 901160 5 3 0.25 1e-04 1 10 "PR" 0.260625859898591 0.55951616300165 0.162724921267433 0.349142146518249 0.481319676360106 0.541721817030089 0.330737877879237 0.36931475441823 0.741945536258697 0.547517123859314 0.49346279914667 0.362743246150263 0.86706797213527 0.0121215655534019 0.312270274119005 0.13293202786473 0.987878434446598 0.687729725880995 101
7251 53127 1 0.05 0.5 1e-04 1 10 "PR" 0.24889277926778 0.523798561015977 0.18323259190731 0.385275588414458 0.488602892898611 0.537847555380973 0.33832182188255 0.371262792638321 0.737495672166391 0.532845028605879 0.52155441378986 0.376260021717912 0.294382034789589 0.0492608373989616 0.132196115171199 0.705617965210411 0.950739162601038 0.867803884828801 70
7252 350773 2 0.05 0.5 1e-04 1 10 "PR" 0.2451253187449 0.509023787761477 0.192798133618682 0.400184232921763 0.488444672425646 0.536771946722489 0.339842575589117 0.372435347024181 0.733569991170546 0.5269891661504 0.532640709207799 0.382226737724557 0.0905624052637354 0.0307903773589522 0.0508668782326182 0.909437594736265 0.969209622641048 0.949133121767382 93
7253 425651 3 0.05 0.5 1e-04 1 10 "PR" 0.242771630722392 0.511636931402409 0.188735716072188 0.397542806200644 0.489396091250007 0.534196908628453 0.344677546917544 0.375035353664749 0.732167721972399 0.526361292538825 0.533413262989733 0.382860002266336 0.116527497370663 0.0392309089156885 0.0649700592095299 0.883472502629337 0.960769091084312 0.93502994079047 88
7254 698535 4 0.05 0.5 1e-04 1 10 "PR" 0.246226662262934 0.51715383433084 0.186757008662819 0.39197484877785 0.487700716220293 0.537722560345736 0.338106605268635 0.371414896656629 0.733927378483226 0.530444046655781 0.524863613931455 0.37869863155409 0.210450893468422 0.0432538959340438 0.0995571069507041 0.789549106531578 0.956746104065956 0.900442893049296 89
7255 1176060 5 0.05 0.5 1e-04 1 10 "PR" 0.250068812118262 0.509920509414554 0.195926532486004 0.399307619811788 0.481883679240381 0.536197779616095 0.336325529621379 0.373044590704999 0.731952491358643 0.526740724162166 0.532252062107383 0.382505399481316 0.116289598014489 0.0328450491999179 0.0614918592502128 0.883710401985511 0.967154950800082 0.938508140749787 94
7256 1298796 1 3 0.5 1e-04 1 10 "PR" 0.259084498262289 0.559366350386151 0.16192762966926 0.349296204217527 0.483109112519824 0.539361673059056 0.335093256943643 0.371535313231531 0.742193610782113 0.545828233648152 0.497020886612903 0.364345886513254 0.92401522670157 0.0218135258783938 0.336411380955293 0.0759847732984296 0.978186474121606 0.663588619044707 87
7257 355446 2 3 0.5 1e-04 1 10 "PR" 0.26193616853533 0.558243850299243 0.164603201729914 0.350466463096916 0.480324844914446 0.540329702309068 0.332249791597772 0.370739022545663 0.742261013449776 0.546147673801157 0.496852993327686 0.364147626609597 0.936300624140765 0.0246533719560429 0.346164609654253 0.0636993758592351 0.975346628043957 0.653835390345747 102
7258 912109 3 3 0.5 1e-04 1 10 "PR" 0.260579043118186 0.555685410058763 0.16570699267214 0.353007012295194 0.482336294385492 0.540499558226181 0.332794493767525 0.370346373318613 0.742915337503678 0.545392548603526 0.498501486439665 0.364749441797869 0.871431407118606 0.0189062644217029 0.317819198028876 0.128568592881394 0.981093735578297 0.682180801971124 98
7259 466453 4 3 0.5 1e-04 1 10 "PR" 0.260395014487537 0.555592718334961 0.165682358453408 0.353128853168497 0.478628367447381 0.536018643585849 0.337295916109963 0.374977710532566 0.739023381934918 0.542377276337667 0.502978274563371 0.367879576813348 0.934291146663672 0.0229670322843029 0.343751883224762 0.0657088533363283 0.977032967715697 0.656248116775238 94
7260 1010507 5 3 0.5 1e-04 1 10 "PR" 0.255567106468622 0.550632910527338 0.166342279142279 0.358118060914404 0.484573211753928 0.539086207291721 0.336309316850636 0.371452599810886 0.74014031822255 0.54261911636853 0.502651595992915 0.367347325753994 0.852179248263413 0.0254077239253837 0.310832882741811 0.147820751736587 0.974592276074616 0.689167117258189 95
7261 641346 1 0.05 0 1e-04 0 20 "PR" 0.258336073273285 0.562177440301377 0.159316086195524 0.346451448724827 0.501762659435621 0.561854744051608 0.309983819871428 0.346782524547494 0.760098732708906 0.561936886643282 0.469299906066952 0.346697918387467 0.98360776509505 0.976704098186637 0.979050335564436 0.0163922349049496 0.0232959018133629 0.0209496644355644 529
7262 56039 2 0.05 0 1e-04 0 20 "PR" 0.258011776822732 0.563142238240784 0.158399532681084 0.345513781544758 0.501395682236919 0.559847579905736 0.312806866430154 0.34880236864396 0.759407459059651 0.560939608807832 0.471206399111238 0.347712685226684 0.998578076069658 0.99902407709364 0.998872633257079 0.00142192393034208 0.000975922906360077 0.00112736674292123 3601
7263 1111547 3 0.05 0 1e-04 0 20 "PR" 0.258414607759459 0.562785920535847 0.158862373551621 0.345811096161475 0.500856620441109 0.561754759962236 0.309657057641126 0.346865344208159 0.759271228200568 0.562080075569652 0.468519431192747 0.346532510185991 0.949202722330979 0.958118804709898 0.955084778761987 0.0507972776690209 0.0418811952901018 0.0449152212380132 1245
7264 219920 4 0.05 0 1e-04 0 20 "PR" 0.26098767097738 0.563356391119737 0.16003242447708 0.345236881590338 0.499045383400944 0.561482064316131 0.308838744877027 0.347151089935921 0.760033054378324 0.562107803286668 0.468871169354107 0.346512019177092 0.999581837069778 0.999529916490357 0.999547740530757 0.000418162930221713 0.000470083509642987 0.000452259469243329 3601
7265 1104375 5 0.05 0 1e-04 0 20 "PR" 0.259032549687162 0.563228889220694 0.158903300425663 0.345407482168637 0.500827416020551 0.560348443337405 0.311579185984004 0.34829717648548 0.759859965707714 0.561308901293478 0.470482486409667 0.347333824596524 0.999488891993658 0.999497570714727 0.999494613610205 0.000511108006341658 0.000502429285272736 0.00050538638979509 3601
7266 861319 1 3 0 1e-04 0 20 "PR" 0.25886942951625 0.561796190022409 0.159932257452927 0.346781255214329 0.494653524990869 0.558018298072209 0.312428933039041 0.350787822666399 0.753522954507119 0.559093676882695 0.472361190491969 0.349641774076701 0.801281716365167 0.90953698796343 0.872364625845159 0.198718283634833 0.0904630120365696 0.127635374154842 401
7267 130557 2 3 0 1e-04 0 20 "PR" 0.258721090612823 0.560947292462163 0.16050267321905 0.34764048333724 0.49354104950641 0.557995295729214 0.312021166809891 0.350808425713616 0.752262140119234 0.558689530168172 0.472523840028941 0.350051076615838 0.999398977478824 0.999624445799422 0.999546931541859 0.000601022521176211 0.000375554200577631 0.000453068458141133 3601
7268 1187401 3 3 0 1e-04 0 20 "PR" 0.257809481964722 0.561754072089723 0.159331726198854 0.346906686710059 0.497109402875612 0.556662204969894 0.315569508273816 0.352110604180695 0.754918884840334 0.558217372646471 0.474901234472671 0.350522059317034 0.999412483566652 0.999549143247585 0.999502510833156 0.000587516433347929 0.000450856752415136 0.000497489166843799 3601
7269 926995 4 3 0 1e-04 0 20 "PR" 0.260866260304933 0.563896902625181 0.159594433375881 0.344734864918252 0.490074995442891 0.553013844342168 0.3171487926075 0.355841792844145 0.750941255747825 0.556492220231467 0.47674322598338 0.352295698405441 0.999518155974146 0.999505235439784 0.999509716236463 0.000481844025854067 0.000494764560215951 0.000490283763536828 3601
7270 1294120 5 3 0 1e-04 0 20 "PR" 0.257055820405991 0.557386626184666 0.162117536947648 0.351331563552076 0.494946229961331 0.556488441401134 0.314980110480539 0.352407296495451 0.752002050367322 0.556515959965441 0.477097647428187 0.35232928032633 0.999627320913628 0.999596504354152 0.999607037507648 0.000372679086371693 0.000403495645848102 0.000392962492352131 3601
7271 556574 1 0.05 0.25 1e-04 0 20 "PR" 0.256076239982609 0.563059165340363 0.157219773699014 0.345536142823871 0.502812376516172 0.558998744362935 0.314802384379252 0.349682008888205 0.758888616498781 0.560345283129821 0.472022158078266 0.348307026656442 0.999711064655455 0.999669900393123 0.99968378237482 0.000288935344544531 0.000330099606876595 0.00031621762518037 3601
7272 168517 2 0.05 0.25 1e-04 0 20 "PR" 0.261443695847376 0.562811694388701 0.160710229321572 0.345819044580332 0.499298954059798 0.562381973797919 0.307716194488043 0.346246746757088 0.760742649907175 0.562505325119963 0.468426423809615 0.346124550142473 0.999017390911775 0.999133974060555 0.999093911735195 0.000982609088224732 0.000866025939444554 0.000906088264804821 3601
7273 183657 3 0.05 0.25 1e-04 0 20 "PR" 0.258326987536603 0.563917142705298 0.157992915074186 0.344719041606004 0.502224662195623 0.560732453309131 0.311928907114878 0.347918879180629 0.760551649732226 0.561789299069837 0.469921822189064 0.346857261630326 0.999700282363404 0.999612448631256 0.999642266339958 0.000299717636595844 0.000387551368744377 0.000357733660042259 3601
7274 249689 4 0.05 0.25 1e-04 0 20 "PR" 0.259071927296702 0.561132702472802 0.160544684870378 0.347513484864746 0.499425380415428 0.558995962294522 0.312791572494176 0.349670921368375 0.75849730771213 0.559690430548794 0.473336257364554 0.348969964678162 0.999708493437364 0.999606095709368 0.999641058275995 0.000291506562636146 0.000393904290632342 0.000358941724005313 3601
7275 1114908 5 0.05 0.25 1e-04 0 20 "PR" 0.257661012504505 0.561176643034349 0.15962595122321 0.347454503627189 0.499478599105813 0.557855096740266 0.314433194328961 0.350790808480093 0.757139611610318 0.558965400953289 0.474059145552172 0.349675824990602 0.999658866477535 0.999512406668782 0.999562220623175 0.000341133522464698 0.000487593331218245 0.000437779376825138 3601
7276 176061 1 3 0.25 1e-04 0 20 "PR" 0.258636118073994 0.56116059871071 0.160283720969484 0.347481218748227 0.49469545482413 0.555840574735512 0.315427235005891 0.352801647979925 0.753331572898124 0.557442491320517 0.475710955975375 0.351204004970782 0.999668459691382 0.999238814950962 0.999386175338127 0.000331540308618409 0.000761185049037814 0.00061382466187305 3601
7277 794169 2 3 0.25 1e-04 0 20 "PR" 0.258345108545049 0.557847785426393 0.162616722645453 0.350866226605072 0.492233296088307 0.555062504894285 0.316075943378204 0.354256210859898 0.750578404633356 0.55570644082867 0.478692666023657 0.35342297882617 0.999716474031506 0.998763950356211 0.999091820755042 0.00028352596849416 0.00123604964378936 0.000908179244957661 2809
7278 508535 3 3 0.25 1e-04 0 20 "PR" 0.264922588560295 0.567952435948093 0.158973384681131 0.34062895866619 0.489530015786092 0.555736933847983 0.312704703285123 0.353189482011686 0.754452604346388 0.559754676531228 0.471678087966253 0.349060949981665 0.999718379295526 0.998917764218216 0.999198406439575 0.000281620704474403 0.0010822357817841 0.000801593560424652 771
7279 709038 4 3 0.25 1e-04 0 20 "PR" 0.257262861513363 0.562719330860941 0.158219317930584 0.345857451322573 0.498030452682054 0.556181376741647 0.316721073171106 0.352499483029214 0.755293314195417 0.558240289415119 0.47494039110169 0.350407297505799 0.999310126718853 0.998997099120999 0.999103606397757 0.000689873281146791 0.00100290087900142 0.000896393602243363 414
7280 973908 5 3 0.25 1e-04 0 20 "PR" 0.260259753182447 0.561267347353707 0.161159118266291 0.347378162240855 0.490454114271605 0.554535991722717 0.315390543080227 0.354493206418859 0.750713867454052 0.556573370653904 0.476549661346518 0.352336393235745 0.974826621936012 0.989316619596657 0.984297469236542 0.0251733780639884 0.0106833804033434 0.0157025307634583 3045
7281 316476 1 0.05 0.5 1e-04 0 20 "PR" 0.258025987507023 0.562525045828046 0.158827496381158 0.346082044682471 0.50160078266814 0.561665562146643 0.310159198157719 0.346954442704458 0.759626770175163 0.561930053954506 0.468986694538878 0.346685996183659 0.99977982892315 0.999631260958351 0.999681718431662 0.00022017107684976 0.000368739041648786 0.000318281568338174 3601
7282 44404 2 0.05 0.5 1e-04 0 20 "PR" 0.258959108727973 0.56408610953515 0.158246979631841 0.34452230682526 0.502202925120179 0.561695549281996 0.310545426037628 0.346961687574069 0.761162033848153 0.562481909925039 0.468792405669469 0.346159188524362 0.99977145021875 0.999553938856853 0.999627912894593 0.000228549781250164 0.00044606114314659 0.0003720871054073 3601
7283 1268459 3 0.05 0.5 1e-04 0 20 "PR" 0.262472332806975 0.564721221980937 0.1598830735819 0.343864969391925 0.498474057337897 0.564386235958311 0.304296366960993 0.344186899104906 0.760946390144871 0.564474882933164 0.464179440542893 0.344103316644556 0.999748003626951 0.99961011649191 0.999657673562298 0.000251996373048974 0.000389883508090462 0.000342326437702259 3601
7284 610574 4 0.05 0.5 1e-04 0 20 "PR" 0.257463984463034 0.563099436210504 0.158078187400599 0.34547501514124 0.501881107539937 0.560712498084946 0.311862951204093 0.347930872793167 0.759345092002971 0.561499810819345 0.469941138604691 0.347120607856686 0.999789616135854 0.99961401637452 0.999673534700773 0.000210383864145821 0.000385983625480438 0.000326465299226908 3601
7285 512390 5 0.05 0.5 1e-04 0 20 "PR" 0.261486204108614 0.561793657436334 0.161510516169372 0.346801787275359 0.49726096992917 0.560843087786993 0.308719560835928 0.347787919702392 0.758747174037784 0.56115106198587 0.4702300770053 0.347468071980212 0.999804347174905 0.999693979627045 0.999732010168007 0.000195652825095161 0.00030602037295479 0.00026798983199349 3601
7286 529747 1 3 0.5 1e-04 0 20 "PR" 0.257503507506834 0.563164764491183 0.158085924929269 0.345439240714428 0.495597847141424 0.558927672961774 0.312060227450604 0.349897526292224 0.753101354648258 0.56004645620505 0.470146152379872 0.348715938562208 0.999772555063985 0.999512653929573 0.99960146764576 0.000227444936014726 0.000487346070427218 0.000398532354240359 3601
7287 1003243 2 3 0.5 1e-04 0 20 "PR" 0.258440566041099 0.56087108596942 0.160405666417509 0.347803599261694 0.492763187941378 0.554430713534901 0.317174173610533 0.354758995845173 0.751203753982477 0.556369402730846 0.477579840028042 0.35265822663244 0.999829457221597 0.999703701634971 0.999746937919141 0.000170542778402618 0.000296298365028618 0.000253062080858863 3601
7288 320439 3 3 0.5 1e-04 0 20 "PR" 0.26069263528979 0.565275909717767 0.158427967368513 0.343367500806787 0.490583108807851 0.553786611144014 0.317098345749424 0.355484075695374 0.751275744097642 0.557422719740463 0.475526313117936 0.351650405274382 0.99983564781974 0.999662788109993 0.99972268756671 0.000164352180260189 0.000337211890007067 0.000277312433290222 3601
7289 1273204 4 3 0.5 1e-04 0 20 "PR" 0.257742591565333 0.560666487962157 0.160085821828516 0.347989857722634 0.494448960553181 0.556277317775285 0.315295531971056 0.352671081026178 0.752191552118515 0.557477552050675 0.475381353799573 0.351383374971163 0.999699380353374 0.99959156082393 0.999628485338153 0.000300619646625496 0.000408439176070142 0.000371514661846706 3601
7290 518973 5 3 0.5 1e-04 0 20 "PR" 0.260898528669166 0.565077233691953 0.158703460373486 0.343581390376973 0.493509984890084 0.554031307075861 0.316760994499467 0.354609381272397 0.754408513559251 0.557650314523744 0.475464454872953 0.350998602502709 0.999806705648801 0.999643717992159 0.999699976739091 0.000193294351199139 0.000356282007841265 0.000300023260909088 3601
7291 72349 1 0.05 0 1e-04 0.1 20 "PR" 0.262063721214033 0.555844901726781 0.166465873738274 0.352872979236154 0.494130860407469 0.550252800205477 0.32224403443648 0.35858676434949 0.756194581621503 0.552155879057523 0.488709908174753 0.35664213403018 0.997468006602661 0.997220944861926 0.997306495567465 0.00253199339733864 0.00277905513807359 0.00269350443253486 1248
7292 892329 2 0.05 0 1e-04 0.1 20 "PR" 0.25789848807742 0.560253862864159 0.160445656693632 0.348363536858988 0.499360211071152 0.554018134317758 0.320066966338044 0.3547484049479 0.757258699148573 0.556108532748444 0.480512623031675 0.352607841133295 0.986585914078946 0.981805924482513 0.983432365947258 0.0134140859210536 0.0181940755174866 0.0165676340527423 411
7293 476665 3 0.05 0 1e-04 0.1 20 "PR" 0.256323277482292 0.55772026342245 0.161372118342579 0.350963625674585 0.498974652420864 0.551014328380937 0.324262760409056 0.357774919313212 0.755297929903156 0.553249915353694 0.485634878751635 0.355504180738432 0.984327875046243 0.975031883472128 0.978183365534408 0.0156721249537572 0.0249681165278721 0.0218166344655921 2334
7294 1180618 4 0.05 0 1e-04 0.1 20 "PR" 0.259715611971744 0.560962985371902 0.161032639226414 0.347666299947591 0.498713902072114 0.556107922831207 0.316516015986037 0.352624845297263 0.758429514043858 0.557739711369936 0.47754865521245 0.350958111381191 0.746574286149995 0.696729382961932 0.713786001035962 0.253425713850005 0.303270617038068 0.286213998964038 289
7295 1245300 5 0.05 0 1e-04 0.1 20 "PR" 0.258030008802728 0.556919233587062 0.163025319470421 0.351733006381009 0.498411147416211 0.553523663947567 0.320146082613985 0.355258555668718 0.756441156218938 0.554656646482406 0.483171402084406 0.354081730809754 0.967824167361656 0.967290547884885 0.967472488737258 0.0321758326383438 0.032709452115115 0.0325275112627418 2568
7296 111082 1 3 0 1e-04 0.1 20 "PR" 0.25641479461885 0.561393129601884 0.158693691817254 0.347267190249735 0.49259193392963 0.544421733232393 0.3316972750326 0.364795181082956 0.74900672854848 0.549868378671043 0.490390966849854 0.359173066875118 0.999582445765916 0.971563948066201 0.981132793027191 0.000417554234084285 0.0284360519337986 0.0188672069728093 1250
7297 746931 2 3 0 1e-04 0.1 20 "PR" 0.257934898353691 0.559758763009509 0.160929047437516 0.3489217718562 0.490609614558277 0.547197461042467 0.326810898906183 0.362413763794038 0.748544512911969 0.551174667719709 0.487739946343699 0.358137097719461 0.863662714842169 0.610458802258877 0.697600363875254 0.136337285157831 0.389541197741123 0.302399636124746 519
7298 782188 3 3 0 1e-04 0.1 20 "PR" 0.259695724360676 0.562609964515773 0.159811303986672 0.346050212466285 0.489361124577545 0.543878557650652 0.330569527009877 0.365580064217517 0.749056848938222 0.550011338522174 0.490380830996549 0.359189419071712 0.958668941220084 0.930805623074204 0.94044248842805 0.0413310587799163 0.0691943769257959 0.0595575115719503 284
7299 538483 4 3 0 1e-04 0.1 20 "PR" 0.25753017833993 0.561883165840394 0.159037660490648 0.346789072300574 0.490117611129615 0.542016989531608 0.334182409451855 0.367570859092169 0.747647789469544 0.548450476425571 0.493220069942502 0.360844900523112 0.999500733708261 0.997749943366419 0.99835150268574 0.000499266291738827 0.00225005663358083 0.00164849731425999 1484
7300 845209 5 3 0 1e-04 0.1 20 "PR" 0.259170255252411 0.561506419007637 0.160384521519061 0.34708400403967 0.487370982206621 0.543927462840415 0.329448910382974 0.365471074594337 0.746541237459032 0.549654911234704 0.489833431902035 0.359481667920447 0.999621691506765 0.996017689295064 0.997266076678332 0.000378308493235059 0.00398231070493628 0.0027339233216684 407
7301 200616 1 0.05 0.25 1e-04 0.1 20 "PR" 0.254130182177965 0.554829165106138 0.162250116538396 0.353874687632985 0.502284015200445 0.55292308523022 0.323602813811751 0.355866867845779 0.756414197378411 0.553530714774236 0.485852930350147 0.35523079223734 0.996656237326348 0.995988633150318 0.996212873069602 0.00334376267365191 0.0040113668496822 0.00378712693039776 647
7302 1162138 2 0.05 0.25 1e-04 0.1 20 "PR" 0.259796368068325 0.559176035410178 0.162448801888513 0.349496905555786 0.498363783404054 0.55397359105602 0.319442871155537 0.354808644542585 0.758160151472379 0.555722222875973 0.481891673044051 0.353023072911339 0.99276550048674 0.991983253313782 0.992251097783027 0.00723449951325958 0.00801674668621783 0.00774890221697325 408
7303 477953 3 0.05 0.25 1e-04 0.1 20 "PR" 0.255504047277071 0.552778111429971 0.164571587900628 0.355959179411779 0.498861541707673 0.548654039881917 0.327740479040998 0.360196100746243 0.754365588984744 0.550021710959999 0.492312066941626 0.358790653203805 0.999631600951079 0.999507126064732 0.999549260301815 0.000368399048921162 0.000492873935267931 0.000450739698185397 3601
7304 430000 4 0.05 0.25 1e-04 0.1 20 "PR" 0.254996012757411 0.556612525377691 0.161373683122956 0.352073190528698 0.499824707704188 0.550210210563673 0.326026696068419 0.358600877371414 0.754820720461599 0.552337057962314 0.487400379191375 0.356432376785691 0.99965752218211 0.99941514595994 0.999496947058465 0.0003424778178896 0.000584854040059895 0.000503052941534745 3601
7305 702612 5 0.05 0.25 1e-04 0.1 20 "PR" 0.260345328423093 0.559858958489474 0.162261705565648 0.348835889382652 0.496871279681593 0.552486750062362 0.320706636051312 0.356294867737266 0.757216608104686 0.554981859196825 0.48296834161696 0.353770362492889 0.999153300818933 0.999165929823592 0.999161592764548 0.000846699181066786 0.00083407017640827 0.000838407235451858 3601
7306 286914 1 3 0.25 1e-04 0.1 20 "PR" 0.258867496739756 0.564924492028533 0.157585769497585 0.343659328059856 0.489081119942082 0.542229422378203 0.333174806412329 0.367469401673911 0.747948616681838 0.549637745762086 0.490760575909914 0.359701360440189 0.999667528176381 0.999501045180479 0.999558508156109 0.000332471823619441 0.000498954819520951 0.000441491843891425 3601
7307 1141551 2 3 0.25 1e-04 0.1 20 "PR" 0.258901848938676 0.561691947490214 0.159987710323694 0.346940730651046 0.492522376770788 0.546313128532752 0.328233037527886 0.362627786869899 0.751424225709464 0.551302117794292 0.48822074785158 0.357539780426317 0.998633519512693 0.992520556321252 0.994621780926703 0.00136648048730729 0.00747944367874818 0.00537821907329716 2445
7308 63707 3 3 0.25 1e-04 0.1 20 "PR" 0.258570282438038 0.565697097033119 0.156822431894082 0.342880439294379 0.489707162621008 0.543172743243016 0.332177961998676 0.366405725955402 0.748277445059045 0.550513920004915 0.489000393892759 0.35874201311076 0.999675916263608 0.986703906559617 0.991173740621731 0.000324083736392507 0.0132960934403829 0.00882625937826867 648
7309 1085007 4 3 0.25 1e-04 0.1 20 "PR" 0.256099673043557 0.559084682467062 0.160284357764767 0.349546497057993 0.491955286074437 0.547242396058441 0.327482084138061 0.362243741763811 0.748054959117995 0.550911314506018 0.487766441902829 0.358303362917509 0.999674114121482 0.998373324111087 0.998818120334632 0.000325885878518168 0.00162667588891312 0.00118187966536749 2447
7310 147904 5 3 0.25 1e-04 0.1 20 "PR" 0.258334682212194 0.561380113691744 0.159894900550956 0.347265281608126 0.492735548906673 0.544967765557058 0.330164684169616 0.363876534666155 0.751070231118868 0.550302944962566 0.490059584720572 0.35847757608951 0.999748091834486 0.99959643793528 0.999648461676786 0.000251908165514375 0.00040356206472003 0.000351538323214163 3601
7311 461175 1 0.05 0.5 1e-04 0.1 20 "PR" 0.258506948784789 0.555682112331671 0.164286712963459 0.352991716437815 0.497320745163735 0.550742400995228 0.323628004142241 0.35809401967998 0.755827693948524 0.55240163107238 0.4879147171057 0.356379873203943 0.998864797295249 0.999016961556129 0.998964954013097 0.00113520270475147 0.000983038443871422 0.00103504598690267 3531
7312 47837 2 0.05 0.5 1e-04 0.1 20 "PR" 0.258717164918541 0.561801913189223 0.159764229291275 0.346805862035829 0.500844538023616 0.556498682369292 0.317276976036835 0.352262043234789 0.759561702942157 0.558278042317939 0.47704120532811 0.350431117142481 0.999688095361131 0.999285987528496 0.999422849860676 0.00031190463886853 0.000714012471504142 0.000577150139323562 3601
7313 890152 3 0.05 0.5 1e-04 0.1 20 "PR" 0.253855694087211 0.558903812385054 0.158954963844744 0.349754431252851 0.503155066308158 0.553472485620437 0.323331586157503 0.355306197521881 0.757010760395369 0.555268028987667 0.482286550002248 0.353470781984941 0.99980435698867 0.99962928268576 0.99968794465669 0.000195643011330079 0.000370717314240142 0.000312055343310213 3601
7314 1119854 4 0.05 0.5 1e-04 0.1 20 "PR" 0.257053719954034 0.557861690996929 0.161721625559914 0.350772048311728 0.497896612914637 0.551579532583397 0.322809436373554 0.357199955513655 0.754950332868671 0.553678037976078 0.484531061933469 0.355052589259328 0.999536646835307 0.998276876903015 0.998705418916456 0.00046335316469341 0.00172312309698527 0.0012945810835438 2328
7315 460432 5 0.05 0.5 1e-04 0.1 20 "PR" 0.25688437103594 0.555902726377624 0.163143614835759 0.352823670316492 0.498350454456435 0.549715204270775 0.325872682073615 0.35910517393884 0.755234825492374 0.551782426996325 0.489016296909374 0.357006485283183 0.999743620300754 0.999618421758562 0.999660965552912 0.000256379699245503 0.000381578241438102 0.000339034447087882 3601
7316 278735 1 3 0.5 1e-04 0.1 20 "PR" 0.257558217192718 0.566350682756867 0.15582432941754 0.342261193579442 0.490124197165933 0.54291641601756 0.33334331560596 0.366880766312286 0.747682414358651 0.550478368801117 0.489167645023501 0.358940807594152 0.999810191298718 0.996769922776875 0.997814305694211 0.000189808701281992 0.00323007722312527 0.00218569430578908 1133
7317 363411 2 3 0.5 1e-04 0.1 20 "PR" 0.257655270795819 0.559559699049521 0.160868627092795 0.349099537737257 0.486845084575175 0.539877794093277 0.335277835222463 0.36947660364253 0.744500355370994 0.546284409952446 0.496146462315258 0.362846974535857 0.999799831829117 0.999516326753819 0.999614171469197 0.00020016817088328 0.000483673246180977 0.000385828530802583 3601
7318 726806 3 3 0.5 1e-04 0.1 20 "PR" 0.257459147045548 0.562685892112761 0.158395440765899 0.345964413477188 0.488376641219935 0.53896963968212 0.337467448292008 0.370455072929026 0.745835788265483 0.546656324712154 0.495862889057907 0.362522206923939 0.999530788697845 0.998932081649536 0.999138067054379 0.000469211302155101 0.00106791835046381 0.000861932945620886 3601
7319 1159887 4 3 0.5 1e-04 0.1 20 "PR" 0.256597866703293 0.563261419565479 0.15744240279357 0.34536981408717 0.490818426905417 0.543049810892533 0.333089544094308 0.366419343767751 0.74741629360871 0.549496943579606 0.490531946887877 0.359708636250817 0.999766289259927 0.995692870320246 0.997087630881755 0.000233710740073292 0.00430712967975408 0.00291236911824496 2329
7320 1068674 5 3 0.5 1e-04 0.1 20 "PR" 0.25837113789082 0.560651451185748 0.160545263949314 0.348033780110792 0.486599358166435 0.538142030044421 0.337589802475579 0.371377635884967 0.744970496057255 0.545485122531753 0.498135066424893 0.363767170424139 0.999825710716031 0.998825030275654 0.99917103154084 0.000174289283969206 0.00117496972434647 0.00082896845915988 1014
7321 663144 1 0.05 0 1e-04 0.2 20 "PR" 0.255617994036977 0.555425695529059 0.162651470994037 0.35324123158041 0.497066934985095 0.542821540229798 0.335525487975997 0.366110298639142 0.752684929022072 0.547014343683862 0.498176958970035 0.36182913035904 0.978325342900235 0.962550088335512 0.967897325410037 0.0216746570997655 0.0374499116644876 0.0321026745899625 2447
7322 246594 2 0.05 0 1e-04 0.2 20 "PR" 0.258011778142177 0.550909296787822 0.167678971047074 0.357844109608113 0.492760677524816 0.53986147631517 0.33712727986815 0.369109059724283 0.750772455666992 0.543593581886463 0.504806250915224 0.365303466288847 0.998862235386504 0.9985383136846 0.998649445490002 0.00113776461349635 0.00146168631539972 0.00135055450999786 3601
7323 457999 3 0.05 0 1e-04 0.2 20 "PR" 0.258131649518118 0.555753450156105 0.164003486973139 0.352892449664424 0.493665697790973 0.543077982915249 0.332795118350962 0.365832465818014 0.751797347309091 0.547349864276789 0.496798605324101 0.361471314568721 0.973533612483482 0.969742560866139 0.971041764044613 0.0264663875165184 0.030257439133861 0.0289582359553875 1617
7324 1313984 4 0.05 0 1e-04 0.2 20 "PR" 0.254909336314782 0.552887633111259 0.164125275332748 0.35579450320633 0.495323413728079 0.541355536572365 0.336600435888749 0.367575102787831 0.75023275004286 0.545190498702691 0.500725711221497 0.36365727459699 0.998656351083454 0.99769369452115 0.998020209541836 0.00134364891654621 0.00230630547885021 0.00197979045816423 3175
7325 715827 5 0.05 0 1e-04 0.2 20 "PR" 0.258370060807954 0.55417208978254 0.165362381928575 0.354527656555257 0.493399791674009 0.541444226113598 0.335136839303827 0.367504459312144 0.751769852481963 0.545734222314955 0.500499221232402 0.363130420217335 0.978543014139388 0.959303674109521 0.965903122990313 0.021456985860612 0.0406963258904793 0.0340968770096868 2210
7326 486517 1 3 0 1e-04 0.2 20 "PR" 0.259338581357415 0.567258665300006 0.156124082898998 0.341342702684248 0.490140412780162 0.540718908376115 0.335510610138657 0.368530880892893 0.749478994137578 0.549434470220245 0.491634693037656 0.359605361609265 0.929018283574848 0.704619305001288 0.781966582551036 0.0709817164251519 0.295380694998712 0.218033417448963 1128
7327 468126 2 3 0 1e-04 0.2 20 "PR" 0.256722744237187 0.561255680660985 0.159110465290552 0.347403445672425 0.488799635466513 0.543002192073541 0.332141355560593 0.366588392187218 0.7455223797037 0.548817804219192 0.491251820851145 0.360477049646305 0.606517529210689 0.305759381082557 0.409096682749309 0.393482470789311 0.694240618917443 0.590903317250691 285
7328 319662 3 3 0 1e-04 0.2 20 "PR" 0.257271010903256 0.559854173321111 0.160376670608152 0.348806861985832 0.485797534403593 0.535558365054419 0.341043822981968 0.374087820686326 0.743068545306848 0.543493747975603 0.50142049359012 0.365835014276674 0.97990186610947 0.73985051700599 0.822695890200702 0.0200981338905299 0.26014948299401 0.177304109799298 1965
7329 1213915 4 3 0 1e-04 0.2 20 "PR" 0.258612986407632 0.563297418833382 0.158655188962723 0.345350831226465 0.484197966507709 0.532369835840041 0.344835697729994 0.377272622546189 0.742810952915341 0.542505559986651 0.503490886692717 0.366817356579652 0.989897514758824 0.818157282026973 0.877691283144599 0.0101024852411755 0.181842717973027 0.122308716855401 2324
7330 748571 5 3 0 1e-04 0.2 20 "PR" 0.260839057792194 0.563813413479851 0.159597773249326 0.344761188782779 0.48277213253543 0.530580928734059 0.346319030493457 0.379084183149998 0.743611190327624 0.541633576206626 0.505916803742783 0.367672244318761 0.999676343322824 0.999407785180087 0.999501556583097 0.000323656677176048 0.000592214819913284 0.000498443416902516 3601
7331 139543 1 0.05 0.25 1e-04 0.2 20 "PR" 0.25845668673484 0.551144229666888 0.167770814885416 0.357610962854304 0.491356290583683 0.540514759671418 0.335198812081866 0.368423463099386 0.749812977318522 0.544107272932543 0.502969626967282 0.36476897012081 0.999464143249911 0.998953797213198 0.999129419908421 0.000535856750088758 0.00104620278680165 0.000870580091579513 3601
7332 781344 2 0.05 0.25 1e-04 0.2 20 "PR" 0.261129337596496 0.5553088200758 0.166241987356541 0.353359367713972 0.49228937191932 0.543343005066089 0.331516847878104 0.365593272317497 0.753418709515816 0.547412908651224 0.497758835234644 0.361432042635794 0.998527851032747 0.999097840531814 0.99890063558684 0.00147214896725264 0.000902159468186041 0.00109936441316002 3601
7333 456922 3 0.05 0.25 1e-04 0.2 20 "PR" 0.257796040226384 0.555288826197545 0.164158045332088 0.353394093288945 0.495525051710248 0.543618723809617 0.333230323423092 0.365311763865204 0.753321091936632 0.547535438011444 0.49738836875518 0.361311807306512 0.995667242624037 0.99015551253833 0.992038411882156 0.00433275737596271 0.00984448746167031 0.00796158811784423 3164
7334 231745 4 0.05 0.25 1e-04 0.2 20 "PR" 0.255105719751422 0.552260443545167 0.164698132312289 0.356438673246622 0.495978178331669 0.540404248764207 0.338437605972552 0.368562905346194 0.751083898083091 0.544350155713835 0.503135738284841 0.364527651369114 0.986751155296712 0.965810302000097 0.9729101962776 0.0132488447032883 0.0341896979999029 0.0270898037223996 769
7335 333857 5 0.05 0.25 1e-04 0.2 20 "PR" 0.256549232500803 0.554306118244038 0.164082357900653 0.354380077580019 0.494084682557385 0.539358830693277 0.338836552490161 0.369605547966292 0.750633915058188 0.544349428272059 0.502918910390814 0.364521857413161 0.995744640998378 0.99036787800514 0.99220130654794 0.00425535900162184 0.00963212199485959 0.00779869345205968 3169
7336 1260438 1 3 0.25 1e-04 0.2 20 "PR" 0.261386294650094 0.564856014142151 0.159126523821432 0.343756315588155 0.482538073871332 0.530155241403813 0.347045982407374 0.379713898918409 0.743924368521426 0.541706022241096 0.506172506228806 0.367748798469583 0.999706668279783 0.999469159317279 0.999552223133866 0.000293331720216967 0.00053084068272122 0.00044777686613402 3601
7337 166309 2 3 0.25 1e-04 0.2 20 "PR" 0.257703155654948 0.561209418413617 0.15960669485335 0.347402951361012 0.486547182087503 0.533071159089254 0.344860237048138 0.376148426762441 0.744250337742452 0.542293649123214 0.504466931901488 0.366729274960334 0.999300136304898 0.993975427002153 0.995811234602779 0.0006998636951024 0.00602457299784694 0.00418876539722058 2934
7338 633243 3 3 0.25 1e-04 0.2 20 "PR" 0.260081915883016 0.563709795965346 0.15920545124737 0.344890912801266 0.482759963483488 0.530477768182537 0.346689231278733 0.379193534536406 0.742841879366503 0.541463041025023 0.505894682526103 0.367858549200255 0.996924619092825 0.844243548071488 0.897452354314948 0.0030753809071753 0.155756451928512 0.102547645685052 1729
7339 464752 4 3 0.25 1e-04 0.2 20 "PR" 0.256588727121616 0.558147745473102 0.161326433756516 0.350501019129858 0.485052277672367 0.530831638880642 0.347964038343748 0.379098487197976 0.741641004793982 0.539738593792678 0.509290472100264 0.369777520574684 0.999680216968121 0.998345127484541 0.998805455611807 0.000319783031878711 0.00165487251545898 0.00119454438819289 2808
7340 120459 5 3 0.25 1e-04 0.2 20 "PR" 0.25897180707463 0.558828714747481 0.162262199870989 0.349809401237114 0.478900818798556 0.526475922104864 0.350467047026935 0.383375979714392 0.737872625873186 0.53711479654401 0.512729246897924 0.372344368461355 0.999729636939013 0.999145529846412 0.999349636117795 0.000270363060987464 0.000854470153588291 0.000650363882204464 3601
7341 456756 1 0.05 0.5 1e-04 0.2 20 "PR" 0.255985035807076 0.548054362171626 0.168545442079239 0.360653383048501 0.490686368459203 0.536796235372654 0.34047773649225 0.372179738361005 0.746671404266279 0.540585488474309 0.509023178571489 0.36829995868313 0.999748602315236 0.999475119709656 0.999568720211708 0.000251397684764229 0.000524880290343926 0.00043127978829215 3601
7342 477770 2 0.05 0.5 1e-04 0.2 20 "PR" 0.256858297634355 0.553928765769945 0.164598254230119 0.354773915890764 0.496273141823904 0.543476884969078 0.333976259512437 0.365457101129893 0.75313143945826 0.546985217779489 0.498574513742556 0.361871028048931 0.998640401567683 0.997194409149776 0.997686800737618 0.0013595984323174 0.00280559085022436 0.00231319926238201 1617
7343 557888 3 0.05 0.5 1e-04 0.2 20 "PR" 0.254711722354086 0.55264542840069 0.164209810618445 0.356045860556095 0.495638231242895 0.540868240186561 0.337542561429457 0.368069271195713 0.750349953596981 0.544780767952288 0.501752372047902 0.364074669618889 0.996716932375672 0.994326467911965 0.995136481498506 0.00328306762432769 0.00567353208803469 0.00486351850149359 1133
7344 605642 4 0.05 0.5 1e-04 0.2 20 "PR" 0.256351401400726 0.551501647368582 0.166122758790282 0.357229774936374 0.492020873631998 0.537835959313509 0.339752395942668 0.371117691408477 0.748372275032725 0.542416829130085 0.50587515473295 0.366462185548796 0.999373636347364 0.996687320455312 0.99760553008788 0.00062636365263572 0.00331267954468761 0.00239446991211983 1848
7345 294279 5 0.05 0.5 1e-04 0.2 20 "PR" 0.253492204938382 0.553029996827478 0.1631247752606 0.355669241934862 0.499046055335164 0.543028896838607 0.336552155286933 0.365915911040613 0.752538260273545 0.546330261502221 0.499676930547533 0.362533136235734 0.999770713882042 0.999552533293879 0.999625918485093 0.000229286117958003 0.000447466706120933 0.000374081514906907 3601
7346 301619 1 3 0.5 1e-04 0.2 20 "PR" 0.260727400712734 0.558412243816417 0.163675838230315 0.350265984032359 0.480513043688587 0.526820245535613 0.350430062034655 0.382724313255837 0.741240444401321 0.537273088881311 0.51410590026497 0.37198780900287 0.987373558787468 0.670462273512366 0.781420710540306 0.0126264412125317 0.329537726487634 0.218579289459694 1486
7347 397859 2 3 0.5 1e-04 0.2 20 "PR" 0.259309952741232 0.562914043254274 0.159329673475925 0.345720176661593 0.483232158058022 0.52845945021203 0.350264908699477 0.381445426137889 0.742542110799254 0.539824814432422 0.509594582175403 0.369665714013752 0.999813702751405 0.999434805331074 0.999566510566287 0.000186297248594568 0.000565194668925728 0.000433489433713123 3601
7348 630092 3 3 0.5 1e-04 0.2 20 "PR" 0.25858006417577 0.556539811186117 0.163804873745777 0.352111271753535 0.479663579289746 0.524201813425436 0.353915226018016 0.385332467961305 0.738243643465516 0.534841483053923 0.517720099763792 0.374403668488773 0.999797712628946 0.998296178438488 0.998819611748305 0.000202287371054315 0.00170382156151191 0.00118038825169478 766
7349 556482 4 3 0.5 1e-04 0.2 20 "PR" 0.257139174730217 0.557593385799487 0.162064518553344 0.351097426259816 0.484882789578075 0.530675129812647 0.347381681435372 0.378578441949401 0.742021964308292 0.539465437415261 0.509446199988716 0.369606958672785 0.99981940246924 0.99943584151565 0.999568208226915 0.000180597530760037 0.000564158484350225 0.000431791773084912 3601
7350 255162 5 3 0.5 1e-04 0.2 20 "PR" 0.26186659567967 0.561272389476733 0.162167529912067 0.347369828453143 0.479454697030446 0.527612662292494 0.348576583958332 0.381879539688139 0.741321292710116 0.538777164287259 0.510744113870399 0.370436299636837 0.999828676844086 0.999552686223725 0.999649694189915 0.000171323155913902 0.000447313776274998 0.000350305810084912 3601
7351 928108 1 0.05 0 1e-04 0.3 20 "PR" 0.25438341881532 0.549795608150139 0.16616153477375 0.358932023063312 0.489842345686473 0.529480181935383 0.351411255063498 0.37955938969279 0.744225764501793 0.536229926411179 0.517572789837248 0.372705889033246 0.977046036020898 0.966489329598462 0.970085935211076 0.0229539639791021 0.0335106704015381 0.0299140647889237 2328
7352 813664 2 0.05 0 1e-04 0.3 20 "PR" 0.257990298490288 0.5508792971961 0.167667241255893 0.357854854121953 0.489458903633675 0.532049906980313 0.347040777999568 0.376993843601668 0.747449202123962 0.538379927714929 0.514708019255461 0.370559679816341 0.992717625550644 0.984124675339268 0.987081823038298 0.00728237444935595 0.0158753246607324 0.0129181769617016 3166
7353 21172 3 0.05 0 1e-04 0.3 20 "PR" 0.254608894212044 0.554175432822186 0.162958592772183 0.354523792226818 0.497461126961683 0.544342710175377 0.333644920991806 0.364535994712973 0.752070021173727 0.547584105083913 0.496603513763989 0.361235149570651 0.580920606282134 0.537874832173709 0.552425301975475 0.419079393717866 0.462125167826291 0.447574698024525 888
7354 1279686 4 0.05 0 1e-04 0.3 20 "PR" 0.252931218062072 0.554567920789291 0.161577489822141 0.354109419737795 0.498531214674658 0.545268978913688 0.332970008074299 0.363567665384397 0.75146243273673 0.548296715135882 0.494547497896439 0.360488053998679 0.561255777296777 0.485639513112605 0.511053239368844 0.438744222703223 0.514360486887395 0.488946760631156 1002
7355 290768 5 0.05 0 1e-04 0.3 20 "PR" 0.254991641301654 0.551673771528998 0.16511794599297 0.357028239398147 0.494553270965172 0.539378912316317 0.339341996993067 0.369563145567786 0.749544912266826 0.54348166294825 0.504459942986037 0.365380139643897 0.723091555918544 0.688902844715243 0.70051141966013 0.276908444081456 0.311097155284757 0.29948858033987 1250
7356 639250 1 3 0 1e-04 0.3 20 "PR" 0.25562517785165 0.558541623175699 0.160391339856336 0.350080841729229 0.490492070393812 0.541949366544226 0.334306549410621 0.367310352022335 0.746117248245462 0.547302435611214 0.494697889266958 0.361751557335042 0.514860816858782 0.383381794019046 0.428324397033046 0.485139183141218 0.616618205980954 0.571675602966954 1125
7357 522053 2 3 0 1e-04 0.3 20 "PR" 0.253724336930714 0.555461995879478 0.161734386918078 0.35320933859938 0.477131442199376 0.513646294136016 0.369434816517283 0.396243433211031 0.73085577913009 0.527135214748006 0.531169203435361 0.382364715491746 0.989198665211386 0.932582943218406 0.952116762240266 0.0108013347886141 0.0674170567815941 0.0478832377597341 2923
7358 1118425 3 3 0 1e-04 0.3 20 "PR" 0.256277011571846 0.560851217082035 0.159047881360144 0.347764493217466 0.485016230315768 0.533017835125912 0.344844002639577 0.376658373502862 0.741293241887614 0.542058130616087 0.503891883999721 0.367276723115954 0.80166440692893 0.479774446424198 0.590635577169741 0.19833559307107 0.520225553575802 0.409364422830259 1129
7359 442021 4 3 0 1e-04 0.3 20 "PR" 0.257416267943902 0.559543648631266 0.160731049281057 0.349122845798488 0.478851959837425 0.521891869290532 0.35771751886825 0.387906448355486 0.736268227781327 0.534199898755529 0.518448568149307 0.375233159264496 0.947943100772679 0.741492954167505 0.813279083064618 0.0520568992273214 0.258507045832495 0.186720916935382 1850
7360 907221 5 3 0 1e-04 0.3 20 "PR" 0.259637638660721 0.563927957895791 0.158795934083361 0.344669871254492 0.476186940809461 0.515560448568215 0.365092958527864 0.39408713284151 0.735824579470182 0.531496322745643 0.523888892611226 0.377808736083934 0.999591449504301 0.992883497742274 0.995233033335932 0.000408550495699057 0.00711650225772572 0.00476696666406746 880
7361 1031721 1 0.05 0.25 1e-04 0.3 20 "PR" 0.255560969005409 0.549706748728863 0.166972067013169 0.358991776698942 0.491223081088828 0.532987100063621 0.346806111316697 0.376040151175064 0.746784050094237 0.538574543947249 0.513778178329866 0.370342685554152 0.999710747569137 0.999385851594348 0.999496747482236 0.00028925243086276 0.000614148405652405 0.000503252517763499 3601
7362 298771 2 0.05 0.25 1e-04 0.3 20 "PR" 0.256637376601831 0.547369513343964 0.169492853263677 0.361400602001214 0.486705589858726 0.527565203245377 0.352167937648502 0.381489006107679 0.743342966460557 0.534214021302876 0.521660790912179 0.374744754189689 0.999687594784067 0.999403308132606 0.999501141941548 0.000312405215933127 0.000596691867393945 0.000498858058451816 3601
7363 1023825 3 0.05 0.25 1e-04 0.3 20 "PR" 0.258086000343885 0.545885584622446 0.171669305257539 0.36292554001764 0.486904288406467 0.53144692558858 0.346197893002856 0.377586196040147 0.744990288750352 0.536315865760532 0.517867198260394 0.372642254669917 0.846394520441544 0.751572856474924 0.784345775814378 0.153605479558456 0.248427143525076 0.215654224185622 167
7364 1228045 4 0.05 0.25 1e-04 0.3 20 "PR" 0.25779708468046 0.551805269206196 0.166801355750665 0.35691693773999 0.489416281534461 0.531114645440234 0.348431836106213 0.377934923718598 0.747213366214921 0.538055191686916 0.515233191856878 0.370884509472647 0.996502258964474 0.995258482429126 0.995686194963681 0.00349774103552562 0.00474151757087384 0.00431380503631861 2222
7365 281556 5 0.05 0.25 1e-04 0.3 20 "PR" 0.254597107792289 0.546041276202213 0.169169763262634 0.362653469276779 0.486248601165853 0.527327778199491 0.352218712169652 0.381728716080399 0.740845708958143 0.533586919054049 0.521388475432286 0.375348322612483 0.987472496769371 0.974290961854004 0.97880752332375 0.0125275032306288 0.0257090381459961 0.0211924766762499 2932
7366 163445 1 3 0.25 1e-04 0.3 20 "PR" 0.255613725289813 0.559258907310103 0.159769637074829 0.349388588939011 0.478992720809503 0.51574203084607 0.367426099634709 0.394132689835907 0.734606446099315 0.529938795866199 0.527195736709538 0.379538439917745 0.999424161977734 0.993229273955016 0.995370981147175 0.000575838022266453 0.00677072604498383 0.00462901885282484 3405
7367 1223315 2 3 0.25 1e-04 0.3 20 "PR" 0.255459269428362 0.560336914429374 0.158927654881451 0.348312850150205 0.482341334692109 0.518870373092204 0.364049780837353 0.390562092807496 0.737800604120471 0.532397530370466 0.522977435718804 0.376780899038313 0.999704935023236 0.999215759308257 0.999384033964397 0.000295064976764236 0.000784240691743334 0.000615966035603036 3601
7368 163841 3 3 0.25 1e-04 0.3 20 "PR" 0.253954567992487 0.559919557826843 0.158301044778032 0.348638692139775 0.488465187137388 0.534478256932629 0.344865439379241 0.375432939037145 0.742419755129875 0.542626106555137 0.503166484157273 0.366852598009697 0.927696540444993 0.322054583100585 0.528594436975408 0.0723034595550066 0.677945416899415 0.471405563024592 282
7369 212146 4 3 0.25 1e-04 0.3 20 "PR" 0.257497627651383 0.559142331190836 0.16116115593924 0.349468751384504 0.483148994336653 0.528966072963412 0.349459821892182 0.380863412753404 0.740646621988036 0.538805207994126 0.510620977831421 0.370630110132096 0.976878651494843 0.492738944075076 0.660387227288631 0.0231213485051569 0.507261055924924 0.339612772711369 531
7370 679949 5 3 0.25 1e-04 0.3 20 "PR" 0.259797618591304 0.563971841109003 0.15886338509576 0.344664051874004 0.472208337952473 0.509800328017696 0.372446596378732 0.400490086817007 0.732005956543778 0.527600137558744 0.531309981474492 0.382152804734815 0.999746955646571 0.999114029102095 0.999336917152144 0.000253044353429095 0.000885970897905485 0.000663082847856397 3601
7371 59430 1 0.05 0.5 1e-04 0.3 20 "PR" 0.260550401524742 0.554852303727614 0.166200062664827 0.353826730255732 0.48581529356959 0.529962520686299 0.347714538629983 0.379087746360416 0.746365695094332 0.538372968553824 0.513914601294809 0.370551817967692 0.999776608671518 0.999490540266908 0.999590012317306 0.000223391328481545 0.000509459733092309 0.000409987682694199 3601
7372 938988 2 0.05 0.5 1e-04 0.3 20 "PR" 0.255753546499518 0.543535189440199 0.171980349271848 0.365291683048797 0.486071284121086 0.526865811953959 0.35279405227537 0.382195961135709 0.741824830620604 0.532467905047346 0.524774401547218 0.376514874656438 0.961681282957242 0.886496444990568 0.912346826314704 0.0383187170427579 0.113503555009432 0.0876531736852959 1490
7373 681605 3 0.05 0.5 1e-04 0.3 20 "PR" 0.253522984726513 0.549910881343062 0.165495447914857 0.358783263554557 0.49249559301371 0.532031820660561 0.349175810788074 0.377005876061991 0.746018577740223 0.537958796319048 0.514671258702931 0.370964883757397 0.996985799137472 0.990647733336438 0.992795621813273 0.00301420086252798 0.00935226666356173 0.0072043781867274 766
7374 967178 4 0.05 0.5 1e-04 0.3 20 "PR" 0.251475868950756 0.547309252636443 0.166107595806918 0.36136132495815 0.492582076724762 0.531595762585361 0.349978867284251 0.377444130842015 0.744057945675518 0.536780513457357 0.516086463091169 0.372137207092096 0.964960402748647 0.914291125426111 0.931374997244846 0.0350395972513532 0.085708874573889 0.0686250027551543 1488
7375 919897 5 0.05 0.5 1e-04 0.3 20 "PR" 0.256183711756628 0.548445241338278 0.168395434015288 0.360299508431357 0.487662270552451 0.528731623210373 0.351020849842191 0.380319986778052 0.743845982309079 0.535335403428339 0.51941628385748 0.373613325149311 0.992271812582687 0.987913240429114 0.98940961014038 0.00772818741731255 0.0120867595708862 0.0105903898596203 2448
7376 427582 1 3 0.5 1e-04 0.3 20 "PR" 0.262703300997555 0.561856071941413 0.162309150874185 0.346791760347011 0.473232358871669 0.516090609129204 0.362765423980348 0.394080292277452 0.735935659869224 0.531367444496372 0.525074574854534 0.378300260417805 0.999828052240984 0.997560703705685 0.998364924950779 0.000171947759015758 0.00243929629431494 0.00163507504922066 3529
7377 433134 2 3 0.5 1e-04 0.3 20 "PR" 0.258522729857143 0.558715720739784 0.162159583844927 0.349958597626815 0.476393335841032 0.515467618138152 0.36570569535216 0.394407738357854 0.734916065698175 0.529712004694532 0.527865279197086 0.379772614327406 0.99746392264827 0.839829223960676 0.894929095724308 0.00253607735172964 0.160170776039324 0.105070904275692 1850
7378 1053272 3 3 0.5 1e-04 0.3 20 "PR" 0.255478162064447 0.553216950132761 0.164297054452349 0.355452770687534 0.477208060896664 0.516235879173395 0.36446212450214 0.392912137786912 0.732686222961112 0.528371880118145 0.528759178954489 0.380620158870382 0.997569424208966 0.947366963582174 0.964764168203102 0.00243057579103442 0.0526330364178256 0.0352358317968976 296
7379 673707 4 3 0.5 1e-04 0.3 20 "PR" 0.254888783957394 0.553655261047671 0.163702715478753 0.355023673841666 0.479646687957323 0.519191286441518 0.362499968140641 0.390852604674084 0.734535471914717 0.530453652990555 0.526202683619394 0.379144914470811 0.982925774277513 0.63529988441842 0.755364102120002 0.0170742257224872 0.36470011558158 0.244635897879998 1372
7380 456441 5 3 0.5 1e-04 0.3 20 "PR" 0.255628327205947 0.567611467760741 0.153632063546226 0.34094468749666 0.476978205882792 0.510954903629163 0.373964671136695 0.399174672191034 0.732606533088738 0.529241020979037 0.52759673468292 0.380384464356932 0.999823104831922 0.999025601731375 0.999301568450225 0.000176895168077795 0.000974398268625039 0.00069843154977451 3601
7381 147658 1 0.05 0 1e-04 0.4 20 "PR" 0.255258104831573 0.549254803303398 0.167179314306071 0.359464229313889 0.48968270426473 0.533848354780234 0.344893262239996 0.375102854876858 0.744940809096302 0.538969755165053 0.512072576546067 0.369904254889486 0.618235543758756 0.571036681571465 0.587168942651198 0.381764456241243 0.428963318428535 0.412831057348802 1499
7382 421252 2 0.05 0 1e-04 0.4 20 "PR" 0.252622557740198 0.553122763998621 0.162503967580675 0.355595256370442 0.495191032424241 0.537504111865488 0.34299110372271 0.371412261743813 0.747813590164438 0.542627026830933 0.505495071303385 0.366224368426457 0.557241957144326 0.540611866917654 0.546215281113052 0.442758042855674 0.459388133082346 0.453784718886948 1244
7383 161147 3 0.05 0 1e-04 0.4 20 "PR" 0.257147527966123 0.553478873150373 0.165136977716556 0.355202814323623 0.490859440381427 0.540692937294296 0.335091419495434 0.36815650878903 0.748006968347551 0.544946627688007 0.50022839721199 0.363847051834041 0.535875420056657 0.467639711967924 0.491048568131943 0.464124579943343 0.532360288032076 0.508951431868057 1123
7384 429505 4 0.05 0 1e-04 0.4 20 "PR" 0.25405494987236 0.540527840659069 0.173202313549254 0.368253367519214 0.479118288330837 0.515191610039612 0.366635798294077 0.393961863156013 0.733173238203197 0.523681779712685 0.539838111843331 0.385346897439425 0.978543238354334 0.969543445844952 0.972648832639657 0.0214567616456656 0.0304565541550484 0.0273511673603426 3166
7385 1312777 5 0.05 0 1e-04 0.4 20 "PR" 0.25401478894774 0.557258670979018 0.160259534212183 0.351323870795738 0.497193396416824 0.546056128771343 0.331071477317819 0.362748753103109 0.751208185364564 0.549743893899238 0.491331011530002 0.358987507081763 0.410587169211612 0.383146882962174 0.392409448044974 0.589412830788388 0.616853117037826 0.607590551955026 887
7386 165496 1 3 0 1e-04 0.4 20 "PR" 0.257098923608894 0.561113317605826 0.159356342349341 0.347579369737881 0.490654656535822 0.546952311322021 0.32790204699785 0.362998949783765 0.747753580144715 0.551419197257553 0.487258389347191 0.358131597369227 0.467827429369536 0.132000496197304 0.24733109010206 0.532172570630464 0.867999503802696 0.75266890989794 169
7387 1237685 2 3 0 1e-04 0.4 20 "PR" 0.264165517123628 0.563675012744323 0.161779703166203 0.344921855871536 0.480303712623654 0.541025949485982 0.329723729480086 0.368879915944273 0.744469229747282 0.548549168339166 0.491503432646288 0.36092342231152 0.641452621123057 0.199954559362594 0.356218245540109 0.358547378876943 0.800045440637406 0.643781754459891 290
7388 1119093 3 3 0 1e-04 0.4 20 "PR" 0.261794962139154 0.562334569223551 0.161266431172285 0.346237858384596 0.460236538917186 0.495786727407176 0.38581087505431 0.414378541669403 0.722031501056339 0.517833393050444 0.547077306226595 0.39181136290659 0.995771186810345 0.962133103925794 0.974205661658153 0.00422881318965454 0.0378668960742064 0.0257943383418471 2928
7389 1053401 4 3 0 1e-04 0.4 20 "PR" 0.262978547630556 0.562397400208873 0.162048814181189 0.346214763705783 0.482727000663112 0.541625660783177 0.330013609998837 0.367992975665212 0.745705548293668 0.548434666664381 0.492062424180026 0.360856658447346 0.681116049945838 0.181378951683797 0.357166711616332 0.318883950054162 0.818621048316203 0.642833288383668 175
7390 1289715 5 3 0 1e-04 0.4 20 "PR" 0.258496084433827 0.553008933448288 0.166529100311216 0.355673021969965 0.473051044878483 0.519563011652994 0.357325676550924 0.390173968728878 0.731547129312311 0.530616060900623 0.52385477686214 0.378773970207492 0.77882531224967 0.566239227950917 0.640991944669417 0.22117468775033 0.433760772049083 0.359008055330583 1597
7391 506491 1 0.05 0.25 1e-04 0.4 20 "PR" 0.252203096444054 0.544579181914306 0.168771004637753 0.364202121341796 0.488528354545342 0.525591461086788 0.356829938408832 0.383464663953366 0.740731450989397 0.531845596614258 0.525600943046584 0.377119971757905 0.757200336273143 0.65525767887548 0.689858069040401 0.242799663726857 0.34474232112452 0.310141930959599 1007
7392 1192960 2 0.05 0.25 1e-04 0.4 20 "PR" 0.253416861110105 0.538023741918177 0.17477657443391 0.370910510981793 0.491271463350332 0.53366689355976 0.345864711451014 0.375334620758623 0.744688324460438 0.535065309216781 0.520641285884925 0.373914540488295 0.515918485677634 0.463560019843921 0.48136452143618 0.484081514322366 0.536439980156079 0.51863547856382 528
7393 1027157 3 0.05 0.25 1e-04 0.4 20 "PR" 0.253422335890387 0.541997305903857 0.17166533602077 0.366865346669464 0.491348102059639 0.532659622628597 0.34756647072968 0.376351964808234 0.744770437950026 0.535698082221357 0.51923180675045 0.37326466110105 0.609331067871535 0.520820620289786 0.55089212922644 0.390668932128465 0.479179379710214 0.44910787077356 649
7394 727535 4 0.05 0.25 1e-04 0.4 20 "PR" 0.254038007792096 0.539825363777611 0.173722244705052 0.368939913129667 0.475781312477107 0.511193528367152 0.370592797021581 0.397962172995182 0.729819320269203 0.520782787831317 0.544315041726632 0.388242106845793 0.991290857756499 0.984605104850456 0.986921060519472 0.00870914224350061 0.0153948951495439 0.0130789394805276 1850
7395 1120596 5 0.05 0.25 1e-04 0.4 20 "PR" 0.252079847217881 0.542193970750012 0.170512109069069 0.366575264570635 0.480694111353766 0.512805456615818 0.371665056717848 0.396352651717113 0.732773958571647 0.522530419658775 0.542177165786917 0.386499003249611 0.992690255046849 0.99105912140435 0.991617459529991 0.00730974495315083 0.00894087859564976 0.0083825404700086 3289
7396 1132568 1 3 0.25 1e-04 0.4 20 "PR" 0.258908635184654 0.560825155381288 0.16066988758799 0.347793502045238 0.466760223726042 0.499946524419158 0.383204117974332 0.409408565235512 0.725668858910695 0.519978471918299 0.543874005562323 0.389135448707611 0.998881130182847 0.977025605294473 0.984744342820692 0.00111886981715343 0.0229743947055267 0.0152556571793079 3282
7397 1061485 2 3 0.25 1e-04 0.4 20 "PR" 0.256478698761175 0.553120365773206 0.165025536504103 0.355603281381539 0.478724531230672 0.523006976326273 0.356332324559501 0.387131433393847 0.735203229991847 0.532843416777918 0.521357861063604 0.376835469299284 0.950745152451461 0.326491153795494 0.543417440654653 0.0492548475485394 0.673508846204506 0.456582559345347 661
7398 531684 3 3 0.25 1e-04 0.4 20 "PR" 0.259730736935924 0.555675849928313 0.165162563068019 0.353021806070531 0.483417368800777 0.53481281123576 0.340619238606043 0.375023148850916 0.743148105736701 0.541650426557604 0.505781801674062 0.367813292491443 0.918676021731791 0.145504353756712 0.415063015065072 0.081323978268209 0.854495646243288 0.584936984934928 159
7399 685616 4 3 0.25 1e-04 0.4 20 "PR" 0.258670420008338 0.557147423939637 0.163391569910127 0.351555821235026 0.476386724659083 0.52026590498785 0.358384522775178 0.389789568208313 0.735057144667421 0.532419984129992 0.521776092685305 0.377196492563618 0.963252778065782 0.355510236664242 0.568297764217281 0.0367472219342176 0.644489763335758 0.431702235782719 288
7400 702007 5 3 0.25 1e-04 0.4 20 "PR" 0.261025207433644 0.558178546054395 0.163987196344722 0.350454881665272 0.474645679742115 0.518863136868636 0.358829614995576 0.390626758366426 0.735670887175759 0.53196450895716 0.522816811340298 0.377240862991944 0.947476519697475 0.577856847110814 0.708210098827143 0.0525234803025251 0.422143152889186 0.291789901172857 407
7401 371474 1 0.05 0.5 1e-04 0.4 20 "PR" 0.252594037226057 0.543740647734915 0.16965492578676 0.36501380786857 0.485986942136136 0.52112591566196 0.361996241852353 0.387983610846735 0.738580979362193 0.528626311458891 0.531651167639113 0.380365400144857 0.945230657323412 0.901070085994136 0.916116977229127 0.0547693426765883 0.098929914005864 0.0838830227708735 1371
7402 177008 2 0.05 0.5 1e-04 0.4 20 "PR" 0.251629022156313 0.540414462609211 0.171617752342409 0.368340408971328 0.480088805410325 0.513687042498047 0.369804298168659 0.395473903401747 0.731717827566638 0.522558018007601 0.541422050511068 0.38646805387171 0.999702511890582 0.998974453328162 0.999223705634871 0.000297488109418109 0.00102554667183796 0.000776294365128997 3601
7403 44881 3 0.05 0.5 1e-04 0.4 20 "PR" 0.254390052439663 0.540831864671663 0.173195155649318 0.367949598627525 0.481122419114863 0.517022921189713 0.365025289595477 0.392117260452443 0.735512471554526 0.524990521471375 0.538220445244795 0.384029560349572 0.990654986495285 0.952912287646139 0.965914916906149 0.00934501350471472 0.0470877123538606 0.0340850830938511 2686
7404 136342 4 0.05 0.5 1e-04 0.4 20 "PR" 0.252436125721218 0.534189638504103 0.177174283871268 0.374651100301494 0.483835158101221 0.522416832358184 0.358327594868826 0.386694674659734 0.73627128382244 0.526355805578912 0.535501878740094 0.382664635681263 0.813167616732408 0.624852506669348 0.689297704373617 0.186832383267592 0.375147493330652 0.310702295626383 646
7405 310016 5 0.05 0.5 1e-04 0.4 20 "PR" 0.254467377501358 0.543637799119117 0.171030010927681 0.365079752372891 0.480722215508238 0.517078514437149 0.364694193492558 0.392057357297143 0.735189593009596 0.525950001244574 0.535724204420239 0.383046144998141 0.99950732961954 0.996726007506725 0.997684503771624 0.000492670380460171 0.00327399249327545 0.00231549622837555 3170
7406 263991 1 3 0.5 1e-04 0.4 20 "PR" 0.259613686591356 0.560634444574042 0.161207184106116 0.348036536354395 0.478703916556883 0.520212638057445 0.359866693058474 0.389565155992772 0.738317603148239 0.53352414090526 0.52107387716459 0.375893826813506 0.981567196789773 0.289099679444066 0.531145862598591 0.0184328032102273 0.710900320555934 0.468854137401409 285
7407 151917 2 3 0.5 1e-04 0.4 20 "PR" 0.254214849549304 0.556701732580683 0.160870162092731 0.351975488110737 0.481547109447199 0.517386893425589 0.366601148440103 0.39249793755721 0.735761958996503 0.530099777220632 0.527471310532834 0.379397926108832 0.96879827871115 0.456029324424846 0.632182317582498 0.0312017212888504 0.543970675575154 0.367817682417502 1010
7408 1189493 3 3 0.5 1e-04 0.4 20 "PR" 0.255157377636281 0.561917328380139 0.157577136394165 0.34672258573418 0.477761434391157 0.513262456536471 0.370991592181537 0.39681959146015 0.732918812027438 0.529011023768845 0.528568728575702 0.380607232084029 0.9865910831521 0.505188942904964 0.671592794726411 0.0134089168479005 0.494811057095036 0.328407205273589 1488
7409 310771 4 3 0.5 1e-04 0.4 20 "PR" 0.258416532971004 0.56206464256482 0.159475069161397 0.346541350618951 0.478643939736226 0.520051012864418 0.360816788515049 0.390329997232577 0.73706047270723 0.533844879833188 0.520291857676445 0.375960320993254 0.983752604980159 0.258476906393636 0.511374001142131 0.0162473950198407 0.741523093606364 0.488625998857869 288
7410 340084 5 3 0.5 1e-04 0.4 20 "PR" 0.259417536256225 0.555866839056458 0.164868710267782 0.35280215533714 0.474936777532472 0.519048292035472 0.359422993210327 0.391232204082269 0.734354313788697 0.531271415879726 0.524291703478109 0.378478771173129 0.961797496525928 0.253936549211777 0.502805015653902 0.0382025034740718 0.746063450788223 0.497194984346098 407
7411 996749 1 0.05 0 1e-04 0.5 20 "PR" 0.254765967658452 0.550371382854141 0.165998678562476 0.358368072001421 0.487989368097783 0.531634076181733 0.347557652345298 0.377309126379883 0.742755335756235 0.537824198488789 0.513556330907774 0.371051813708481 0.489708837041721 0.451954294835378 0.464862987166422 0.510291162958279 0.548045705164622 0.535137012833578 1019
7412 12569 2 0.05 0 1e-04 0.5 20 "PR" 0.249268634962326 0.532946282763475 0.175956783690626 0.37589313880483 0.469441630781491 0.498061093605313 0.387765260897605 0.41116976625698 0.718710265743818 0.509617152150223 0.56372204458823 0.399484178519401 0.980500429798507 0.981046950772862 0.980858577610267 0.0194995702014932 0.0189530492271379 0.0191414223897335 288
7413 120615 3 0.05 0 1e-04 0.5 20 "PR" 0.253625797590775 0.5491365537218 0.166230010814379 0.359575102656312 0.483724112115505 0.52564428494078 0.353917314143362 0.383319836646636 0.73734990970628 0.533408315828793 0.52014732495774 0.375472433108874 0.537978457535984 0.512878021627545 0.52147736661232 0.462021542464016 0.487121978372455 0.47852263338768 1366
7414 280544 4 0.05 0 1e-04 0.5 20 "PR" 0.254306157535178 0.556222223535499 0.161241743424639 0.352469961984335 0.49633358694783 0.545034030595158 0.33211417586825 0.363756491770683 0.750639744483009 0.548710471338226 0.493355919292889 0.360047936276663 0.231591504745035 0.203410699429517 0.212939993878236 0.768408495254965 0.796589300570483 0.787060006121764 175
7415 38132 5 0.05 0 1e-04 0.5 20 "PR" 0.256273649217603 0.557586566475561 0.161452677027803 0.351071490941104 0.492653522414487 0.540739547885664 0.336473179973979 0.368096263360096 0.748927171632091 0.546289785906873 0.497925857001782 0.362487765029565 0.356362102348918 0.322075368947429 0.333775111470097 0.643637897651082 0.677924631052571 0.666224888529903 883
7416 855498 1 3 0 1e-04 0.5 20 "PR" 0.257702319944227 0.558574682214644 0.161650930616933 0.350122952473059 0.484860678995315 0.538839753610945 0.336738606406351 0.371351102446834 0.742562998939542 0.545144755656662 0.498389537023284 0.364566714910665 0.594179096514624 0.145980796528672 0.301225689798733 0.405820903485376 0.854019203471328 0.698774310201267 288
7417 560491 2 3 0 1e-04 0.5 20 "PR" 0.257987264740413 0.567082809344456 0.155415657457343 0.341503113914436 0.482259667820489 0.532507663650597 0.344877196283547 0.377622042477419 0.740246932560902 0.543655628518957 0.50029285374089 0.365980931479486 0.707922932874147 0.223253793384031 0.391422858515121 0.292077067125853 0.776746206615969 0.608577141484879 417
7418 173475 3 3 0 1e-04 0.5 20 "PR" 0.259243953244134 0.556071564058969 0.164602831933584 0.352650668714761 0.461197349562539 0.502362150761918 0.377564633409823 0.407901824225246 0.720441302806673 0.519993393730119 0.542167465343407 0.389768727074526 0.84022520789583 0.541512594872866 0.648127909345782 0.15977479210417 0.458487405127134 0.351872090654218 1844
7419 1240183 4 3 0 1e-04 0.5 20 "PR" 0.260875262178302 0.55692946243387 0.164989000731811 0.351730959441281 0.464824928003884 0.507849655552546 0.370424606704832 0.402097417146418 0.725700190182186 0.524126888005218 0.535413607436643 0.385397133232701 0.892923839155961 0.53206713364254 0.660823025386133 0.107076160844039 0.46793286635746 0.339176974613867 1513
7420 435756 5 3 0 1e-04 0.5 20 "PR" 0.258768390287894 0.562498580110727 0.159298386643121 0.346130698468523 0.489288745610601 0.546856870147893 0.326166008890783 0.362373040054697 0.748057135898495 0.551895034952228 0.485464395533904 0.357141716496594 0.474127276688867 0.124771577217059 0.24536242004071 0.525872723311133 0.875228422782941 0.75463757995929 160
7421 1137952 1 0.05 0.25 1e-04 0.5 20 "PR" 0.253180147739538 0.534817156572096 0.177181858634564 0.374116697274101 0.483446013893275 0.522633380644426 0.357972340219489 0.386420394781237 0.736626161632812 0.526644109064202 0.535154198854052 0.382370437602562 0.552763747989432 0.467074760408192 0.496463350170132 0.447236252010568 0.532925239591808 0.503536649829868 1007
7422 974959 2 0.05 0.25 1e-04 0.5 20 "PR" 0.257141128317095 0.542539305205514 0.173662614757787 0.366219687326857 0.471494806529858 0.507446178082839 0.373566634193518 0.401720109513056 0.728635934846954 0.51926752410161 0.547229248951305 0.389761554970361 0.93009151888432 0.852992392069283 0.880038583587843 0.0699084811156799 0.147007607930717 0.119961416412157 1007
7423 671733 3 0.05 0.25 1e-04 0.5 20 "PR" 0.251048702510877 0.534904201232975 0.175640748415754 0.374010927059127 0.484344162426604 0.522737329252372 0.358678124099071 0.386307324697639 0.735392864937481 0.526690931705806 0.534318872514826 0.382311799670963 0.480997841354447 0.451187124793813 0.461342052472484 0.519002158645553 0.548812875206187 0.538657947527516 1006
7424 306897 4 0.05 0.25 1e-04 0.5 20 "PR" 0.250021199422651 0.539033094220735 0.171588673008285 0.369725843351206 0.471074495829902 0.499997059608984 0.385759271009786 0.409209910534763 0.721095695252553 0.512834019987301 0.557347944018071 0.396225728644361 0.927346578827146 0.899590944549191 0.90914865634117 0.0726534211728537 0.100409055450809 0.0908513436588304 1124
7425 216512 5 0.05 0.25 1e-04 0.5 20 "PR" 0.255165964906569 0.541644569005751 0.173035546307464 0.367169025300444 0.472242780090307 0.50503595535395 0.378124334262341 0.404126144683291 0.727408744996876 0.517273921716701 0.551159880569805 0.39177173351128 0.920034512980584 0.87079195247713 0.887955581524485 0.0799654870194157 0.12920804752287 0.112044418475515 886
7426 991151 1 3 0.25 1e-04 0.5 20 "PR" 0.256569719168727 0.55811059314789 0.161247586023725 0.350567955936879 0.486217894899403 0.535225773028405 0.342676447948524 0.375145934071585 0.742787614068129 0.542646634596084 0.50392403397225 0.367180160315241 0.904891771875054 0.0831887840154041 0.366388287096782 0.0951082281249459 0.916811215984596 0.633611712903218 155
7427 636822 2 3 0.25 1e-04 0.5 20 "PR" 0.260410895126228 0.557054762185998 0.16447717222124 0.351661765327088 0.484945358056569 0.53766147541186 0.337514177143806 0.372283505702647 0.745356253182797 0.544004576215359 0.501991349365046 0.365539462659669 0.884185304547799 0.089568376752488 0.366604278758287 0.115814695452202 0.910431623247512 0.633395721241713 97
7428 940865 3 3 0.25 1e-04 0.5 20 "PR" 0.256280093239024 0.56008316193403 0.159604636105197 0.348568043707643 0.482764935567645 0.528533222839169 0.350577302339798 0.381729480609007 0.739045028806669 0.538792585288431 0.510181938444994 0.370951690791893 0.939389828017271 0.183958498138092 0.444917034995175 0.0606101719827294 0.816041501861908 0.555082965004825 403
7429 209154 4 3 0.25 1e-04 0.5 20 "PR" 0.261119381022961 0.558370231935219 0.163972034804957 0.350281822658013 0.481480610541714 0.53435234641176 0.340505683514519 0.375894645843634 0.742599991564675 0.542297367127992 0.504477718319475 0.367424791655591 0.912463244689551 0.111270579275399 0.392292421270117 0.0875367553104487 0.888729420724601 0.607707578729883 172
7430 411867 5 3 0.25 1e-04 0.5 20 "PR" 0.261466652728209 0.558449689099892 0.164115462816844 0.350224942532151 0.469922386861031 0.51504929933122 0.362748024337016 0.395272505562617 0.73138903958924 0.529463604632019 0.52686348715386 0.380314896011405 0.927171800640268 0.311963805731782 0.530592501452335 0.0728281993597322 0.688036194268218 0.469407498547665 169
7431 1151250 1 0.05 0.5 1e-04 0.5 20 "PR" 0.254341152315616 0.536152455537687 0.176874882588459 0.372645918342144 0.470846386706441 0.505520774432457 0.376170763270914 0.403665879049597 0.725187539022057 0.515816676194943 0.553045645859373 0.393239354777222 0.912356015834704 0.815925195802182 0.849567713389792 0.0876439841652963 0.184074804197818 0.150432286610208 1728
7432 372288 2 0.05 0.5 1e-04 0.5 20 "PR" 0.250122494718658 0.535826387393852 0.174230781331497 0.372926761450575 0.469492259598841 0.498255361672269 0.387430311883688 0.410968974147616 0.719614754317498 0.510684861489973 0.561661093215185 0.398383713112208 0.999740222917779 0.998871288496617 0.999171324416393 0.000259777082221227 0.00112871150338276 0.000828675583606728 3601
7433 211171 3 0.05 0.5 1e-04 0.5 20 "PR" 0.249362954314819 0.534093311972622 0.175056399430017 0.374717165857458 0.479432146959722 0.512390481102283 0.37160452644979 0.396771795383883 0.728795101274542 0.519540952429018 0.546660925879807 0.3895048570343 0.816171946619638 0.633832287206719 0.695991487219109 0.183828053380362 0.366167712793281 0.304008512780891 1008
7434 442676 4 0.05 0.5 1e-04 0.5 20 "PR" 0.246993329276805 0.530627697386163 0.176176945232524 0.378258875550938 0.483736580132971 0.516128286904773 0.368689257435914 0.392994822502148 0.730729909409775 0.52085143042604 0.544866202668438 0.388193921758256 0.718562424523758 0.507201502065108 0.57846638734441 0.281437575476242 0.492798497934892 0.421533612655589 649
7435 1084825 5 0.05 0.5 1e-04 0.5 20 "PR" 0.253616273009548 0.536248007851588 0.176342409733702 0.372559835996742 0.47214550693807 0.505982494796245 0.376504167326455 0.403190912554134 0.725761779947617 0.516103569369147 0.552846577060157 0.392947492995601 0.902890461304245 0.8407732308321 0.862366486576552 0.0971095386957546 0.1592267691679 0.137633513423448 295
7436 974473 1 3 0.5 1e-04 0.5 20 "PR" 0.262134828319582 0.560606259200943 0.162887107504193 0.34803769888898 0.476470828595664 0.522013539495263 0.355996724517811 0.388373199090236 0.738605656915246 0.534830647990515 0.518883832022005 0.374984095223937 0.964656089497995 0.147938141440025 0.436387789992072 0.0353439105020053 0.852061858559975 0.563612210007928 283
7437 296318 2 3 0.5 1e-04 0.5 20 "PR" 0.260273819645789 0.560518934662936 0.161772722263714 0.348129849621694 0.477372510661622 0.520050557995447 0.359281920965216 0.389941741096362 0.737646330307411 0.533452691771891 0.52105464322893 0.376099726810417 0.973797236634335 0.178857672379186 0.457761335577512 0.0262027633656645 0.821142327620814 0.542238664422488 104
7438 655686 3 3 0.5 1e-04 0.5 20 "PR" 0.25378238157506 0.549448488527093 0.166113037531103 0.35925345667862 0.485149520337859 0.525970386553667 0.3551606810161 0.383633963274446 0.738931901912919 0.533593995714386 0.521273718547204 0.37571733337776 0.896688595351817 0.17208075368143 0.42012960862505 0.103311404648183 0.82791924631857 0.57987039137495 170
7439 952100 4 3 0.5 1e-04 0.5 20 "PR" 0.258371803465219 0.562681015175125 0.15893206175978 0.345956397558781 0.480629682154221 0.520929703289232 0.360673229096615 0.38925830482594 0.73900148561944 0.53459026604473 0.519605290856395 0.375096269461787 0.970015106461822 0.169997868534571 0.448117445122296 0.029984893538178 0.830002131465429 0.551882554877704 175
7440 239245 5 3 0.5 1e-04 0.5 20 "PR" 0.256077018677923 0.548817862665775 0.168311072315782 0.359880437765168 0.47660688069669 0.517715329317299 0.362397025669872 0.392167515262927 0.732683899374613 0.527862385371492 0.530708097985654 0.381633065735833 0.941561714843665 0.275562940431706 0.507331113745682 0.0584382851563347 0.724437059568294 0.492668886254318 284
7441 146716 1 0.05 0 1e-04 0.6 20 "PR" 0.254626599070466 0.556051042962932 0.161672474838735 0.352590593821177 0.492114934871455 0.54136684061514 0.335620560551739 0.367447595253293 0.74674153394192 0.546188004293798 0.497293035390474 0.362569622686976 0.26945514275695 0.240511961522012 0.250356765750733 0.73054485724305 0.759488038477988 0.749643234249267 524
7442 459932 2 0.05 0 1e-04 0.6 20 "PR" 0.253084680568296 0.553989899104014 0.162198369746099 0.354722085704625 0.487793139049831 0.530634821489631 0.34952496720232 0.378266913025412 0.740877819618127 0.538261070544337 0.51172333694842 0.370578865322946 0.388210354449285 0.337902308936213 0.355018023112748 0.611789645550715 0.662097691063787 0.644981976887252 763
7443 1164283 3 0.05 0 1e-04 0.6 20 "PR" 0.253340114140649 0.55197985032041 0.163854683129032 0.356714584420266 0.489884779386557 0.536143389201004 0.342125516980689 0.372724470062561 0.743224893527205 0.541336054025221 0.505980200109721 0.367474812587553 0.285708288353793 0.25410207158056 0.264846299014178 0.714291711646207 0.74589792841944 0.735153700985822 531
7444 411772 4 0.05 0 1e-04 0.6 20 "PR" 0.252705433311313 0.5438031649742 0.169767298893843 0.36487780034758 0.477290475953673 0.518801563396535 0.360795686643872 0.390171959450989 0.729995909264986 0.527088011600572 0.530562985537715 0.381788419379929 0.543812498703465 0.498707597356529 0.514253701040493 0.456187501296535 0.501292402643471 0.485746298959507 1367
7445 990212 5 0.05 0 1e-04 0.6 20 "PR" 0.258529805183084 0.552079169891464 0.167125633941264 0.356596167641424 0.482644985785045 0.532613684050402 0.34247563598058 0.376250401322998 0.741174790968129 0.539135516497435 0.509601269921844 0.369665464778918 0.359945579919094 0.31908146374446 0.333288149129253 0.640054420080906 0.68091853625554 0.666711850870747 549
7446 891266 1 3 0 1e-04 0.6 20 "PR" 0.253638991323661 0.558509938615661 0.159105686404717 0.350109938922079 0.487978796090916 0.536975934866547 0.340822790013064 0.372262459180716 0.741617787414577 0.543825373815524 0.499928476417781 0.365215625265546 0.399585019276725 0.170152946686017 0.248364052421729 0.600414980723275 0.829847053313983 0.751635947578271 523
7447 35288 2 3 0 1e-04 0.6 20 "PR" 0.259259884409971 0.558582852636892 0.162658421463172 0.350054894953194 0.482138561853278 0.539145588720445 0.334394596925681 0.371056632009078 0.741398446263249 0.545401189577809 0.497053018388853 0.364292889082224 0.56840299320155 0.103444167694797 0.265746136087838 0.43159700679845 0.896555832305203 0.734253863912162 169
7448 889443 3 3 0 1e-04 0.6 20 "PR" 0.258060737770254 0.558063156622422 0.162296978079196 0.350608101535006 0.48962528545466 0.549352271963674 0.323351370883005 0.36042411611538 0.747686023224914 0.552075960069141 0.4856483489622 0.357341866588875 0.334996250965977 0.0473168137570034 0.146567064435364 0.665003749034023 0.952683186242997 0.853432935564636 154
7449 960489 4 3 0 1e-04 0.6 20 "PR" 0.260230243545169 0.56416647882862 0.158952202797798 0.344421364882169 0.480379108657954 0.536845510320019 0.336984121652566 0.373568252410989 0.740609352203122 0.545792236457879 0.495936324450363 0.364027239511112 0.288684664778633 0.0953022767627818 0.163059760309051 0.711315335221367 0.904697723237218 0.836940239690949 281
7450 90368 5 3 0 1e-04 0.6 20 "PR" 0.257835426317714 0.563636199945892 0.157940042649183 0.345022666908314 0.486294639965321 0.539572924930769 0.33576265007395 0.37008651489641 0.744130066283035 0.547415049627882 0.493702692723133 0.361921361986586 0.431603002236056 0.106721393666241 0.218936028723747 0.568396997763944 0.893278606333759 0.781063971276253 161
7451 829393 1 0.05 0.25 1e-04 0.6 20 "PR" 0.256193088654997 0.534487262903256 0.179613094450283 0.374529111469419 0.487213243821622 0.535641557141376 0.340327239925544 0.373296098313896 0.743406332476619 0.535111756201973 0.519940334375827 0.37385431270871 0.223662608644967 0.15268273569879 0.177145221768924 0.776337391355033 0.84731726430121 0.822854778231076 166
7452 1149224 2 0.05 0.25 1e-04 0.6 20 "PR" 0.25461881050481 0.540872612286804 0.173343571507101 0.368083219068272 0.491217827658108 0.536035329224133 0.342331661319444 0.37291550654405 0.745836638162917 0.537545273520016 0.515675232826545 0.371408793290549 0.259227666666912 0.188753770429486 0.212790659302249 0.740772333333088 0.811246229570514 0.787209340697751 166
7453 43562 3 0.05 0.25 1e-04 0.6 20 "PR" 0.252704386674174 0.53602193116701 0.175890538596043 0.372969270336941 0.489535959328744 0.533628471381561 0.345148089078864 0.375324900721741 0.742240346002918 0.534297061120188 0.521038627674907 0.374670605327556 0.310769092276256 0.212889795850428 0.246195635459017 0.689230907723744 0.787110204149572 0.753804364540983 170
7454 813886 4 0.05 0.25 1e-04 0.6 20 "PR" 0.256693015991609 0.540855763629235 0.174837312419687 0.368026581343591 0.481408122290959 0.525144177933958 0.35273065657734 0.383855753023484 0.738101138282568 0.530251619163619 0.527567968997027 0.378711076316399 0.42216987605129 0.331593345675421 0.363007218558338 0.57783012394871 0.668406654324579 0.636992781441662 767
7455 588421 5 0.05 0.25 1e-04 0.6 20 "PR" 0.25198311941263 0.533278718965192 0.177588260582007 0.37564311171076 0.477469859558349 0.516169992234526 0.364620843524385 0.392900730778621 0.729452978970978 0.521821066064689 0.542209104106392 0.387200736596653 0.483931556632727 0.415635603288189 0.439154515242343 0.516068443367273 0.584364396711811 0.560845484757657 529
7456 1212764 1 3 0.25 1e-04 0.6 20 "PR" 0.258628179120934 0.558328054118692 0.162435383012564 0.35040565051702 0.478734018203556 0.52513305740169 0.353294060410154 0.384956271498928 0.73736219732449 0.535983491752948 0.515729443422717 0.373664659529076 0.900794461188936 0.194818928174408 0.44133551843966 0.0992055388110637 0.805181071825592 0.55866448156034 287
7457 691069 2 3 0.25 1e-04 0.6 20 "PR" 0.255107242151263 0.556281406564086 0.161763896430746 0.352453859819776 0.486408786607119 0.533433100988081 0.345625617710909 0.376852760875155 0.741516028758383 0.540770419466123 0.507389514141655 0.369018825351225 0.857502724485401 0.110383278657051 0.366802655278228 0.142497275514599 0.889616721342949 0.633197344721772 169
7458 992434 3 3 0.25 1e-04 0.6 20 "PR" 0.255899834078778 0.555479435286791 0.162828413306163 0.353227281597323 0.484112179054822 0.53181183281646 0.346566603827854 0.378571258185011 0.740012013133601 0.539509793380359 0.509395017134017 0.370332527190695 0.89631038602664 0.0864015664396937 0.36579741216709 0.10368961397336 0.913598433560306 0.63420258783291 168
7459 1263670 4 3 0.25 1e-04 0.6 20 "PR" 0.256914753312545 0.558181572162739 0.161452631441985 0.35047350437311 0.481275615578856 0.526593968893564 0.352519278143416 0.383310350641677 0.738190368891401 0.536872055470628 0.513971909585401 0.372626776598606 0.883190579192967 0.180292856400179 0.423872942751395 0.116809420807033 0.819707143599821 0.576127057248605 404
7460 413165 5 3 0.25 1e-04 0.6 20 "PR" 0.259938489710735 0.560717558757303 0.161372017132246 0.34793637451727 0.478739881437832 0.527604761154495 0.349208878892308 0.382544105577607 0.738678371148567 0.538554467741985 0.510580896024554 0.371103355695418 0.878384351611312 0.14914331346594 0.404675842608584 0.121615648388688 0.85085668653406 0.595324157391416 280
7461 1081852 1 0.05 0.5 1e-04 0.6 20 "PR" 0.249259870343401 0.53004314901177 0.178284128041321 0.378847976763208 0.474768809656708 0.508660367417844 0.374619157218163 0.400491642487006 0.724028680000109 0.515629014392287 0.552903285259485 0.393437308777669 0.687827947192031 0.461672891558452 0.539234324486341 0.312172052807969 0.538327108441548 0.460765675513659 1244
7462 1022491 2 0.05 0.5 1e-04 0.6 20 "PR" 0.246576769170946 0.518788878208021 0.18563803113721 0.390209507914453 0.473541121375732 0.506390731750599 0.377220479736756 0.402775474810512 0.720117890546677 0.510406221270859 0.562858510873966 0.398704676939496 0.578182827185592 0.416915161667824 0.472011349055154 0.421817172814408 0.583084838332176 0.527988650944846 406
7463 668754 3 0.05 0.5 1e-04 0.6 20 "PR" 0.243847079025633 0.51675608447687 0.185268815080927 0.392286001262448 0.485421510869049 0.519914954444056 0.36394843983367 0.389192583051184 0.729268589894683 0.51869011030601 0.549217254914597 0.390396846867645 0.477492110138135 0.273388956102548 0.341679423048281 0.522507889861865 0.726611043897451 0.658320576951719 410
7464 1269212 4 0.05 0.5 1e-04 0.6 20 "PR" 0.248447785193838 0.520285500251676 0.185780775020252 0.388711504859007 0.481187884969751 0.521177775116911 0.358687727789687 0.38793474223338 0.729635670163588 0.520767983256001 0.544468502809939 0.388306259123296 0.549596534246654 0.257583453897882 0.357043398336805 0.450403465753346 0.742416546102118 0.642956601663195 161
7465 90875 5 0.05 0.5 1e-04 0.6 20 "PR" 0.245744875938895 0.519451747690933 0.184641548007644 0.389504654121102 0.474910518932755 0.508922004889802 0.374249790040757 0.400231754486846 0.720655394871649 0.512215332931847 0.558891338048401 0.396874063183131 0.609726128894621 0.423331735239305 0.486776871680291 0.390273871105379 0.576668264760695 0.513223128319709 888
7466 739125 1 3 0.5 1e-04 0.6 20 "PR" 0.256065463670322 0.552362217446421 0.165323613524745 0.356348134613896 0.484010134421361 0.526193481392841 0.354108779244014 0.383582997264705 0.740075598091683 0.534746344684156 0.51943239276876 0.374682319460787 0.904198859252759 0.107104719117104 0.381924303627389 0.0958011407472412 0.892895280882896 0.618075696372611 162
7467 17440 2 3 0.5 1e-04 0.6 20 "PR" 0.254207317466283 0.552118899358244 0.164321263963803 0.356644832710172 0.480786762048108 0.517726562533161 0.365228123496923 0.392121951549926 0.734994079514391 0.528949531876455 0.529549387460727 0.380548905338208 0.932369987300046 0.185143403133077 0.442285966484717 0.0676300126999544 0.814856596866923 0.557714033515283 110
7468 74135 3 3 0.5 1e-04 0.6 20 "PR" 0.262200303039667 0.558991136456479 0.16424937666667 0.349678956958628 0.474819576403581 0.521189011231259 0.356540061175271 0.38949734007365 0.737019879443248 0.53374901834622 0.52078943784194 0.376272746097353 0.971838661973521 0.0986913540424439 0.407942670273922 0.0281613380264787 0.901308645957556 0.592057329726078 171
7469 619311 4 3 0.5 1e-04 0.6 20 "PR" 0.251848971452601 0.539845776267062 0.172393083834762 0.368917303241189 0.485874157037345 0.528951963351385 0.350467176223555 0.380338984344209 0.737723128489946 0.532380705324862 0.522860260058317 0.3767374147386 0.860502346482802 0.112299710754478 0.367357158613394 0.139497653517198 0.887700289245522 0.632642841386606 156
7470 322762 5 3 0.5 1e-04 0.6 20 "PR" 0.257077929146398 0.558287142123461 0.161488165415182 0.350366965884469 0.482083998181239 0.523639810619055 0.35717870432303 0.38652858223656 0.739161927327637 0.534991697094581 0.518666869738212 0.3746847449628 0.964627665416999 0.10579813026857 0.403161218873721 0.0353723345830007 0.89420186973143 0.596838781126279 160
7471 510157 1 0.05 0 1e-04 0.7 20 "PR" 0.254290351516025 0.556055575432745 0.16143927235474 0.352612181087423 0.494309730149774 0.547308591867619 0.328019222267244 0.361420946321315 0.748600081665799 0.550158978020751 0.489458494621984 0.358550668753028 0.160414942942974 0.136125245520253 0.14436330482315 0.839585057057026 0.863874754479747 0.85563669517685 162
7472 438162 2 0.05 0 1e-04 0.7 20 "PR" 0.257246999076603 0.553295901122809 0.165446967389441 0.355389179753148 0.484720039177005 0.536477616082113 0.338470670993112 0.372347875831106 0.741967038253608 0.542070601965965 0.503917638382553 0.366708401421912 0.260565091411983 0.219044357892528 0.233397852752796 0.739434908588017 0.780955642107472 0.766602147247204 519
7473 1224337 3 0.05 0 1e-04 0.7 20 "PR" 0.256449806947707 0.556115301357085 0.162692791825352 0.352533873995204 0.490939721228066 0.543730127620385 0.331050517575706 0.365051322889064 0.747389528175773 0.547817012836081 0.493743309401058 0.36092065220524 0.204208461029183 0.158019305236916 0.173834759671029 0.795791538970817 0.841980694763084 0.826165240328972 284
7474 631402 4 0.05 0 1e-04 0.7 20 "PR" 0.259671313438104 0.558039725311098 0.163276348403225 0.350617950682942 0.48761002915339 0.544200502151767 0.328100252984393 0.364567148620107 0.747281342591494 0.548816630958992 0.491376601387618 0.359914802953031 0.191052585233529 0.13920839461502 0.157181361716255 0.808947414766471 0.86079160538498 0.842818638283744 164
7475 1052388 5 0.05 0 1e-04 0.7 20 "PR" 0.260175158427487 0.5584392878249 0.163300314698321 0.350175384575631 0.490297026561989 0.550481549030718 0.320125570678441 0.358221594213483 0.750472184989475 0.553141848438003 0.483425885376762 0.35553179102517 0.111049844178888 0.0722577778310852 0.0856885260981712 0.888950155821112 0.927742222168915 0.914311473901829 159
7476 492727 1 3 0 1e-04 0.7 20 "PR" 0.259586742095364 0.559617588166715 0.16203870438715 0.349040358546763 0.486531394621731 0.546515782232723 0.326075247238995 0.363564458941863 0.746118136717094 0.550659660917104 0.488113951626146 0.358960630764423 0.3398016839552 0.0365879710473658 0.141993144229346 0.6601983160448 0.963412028952634 0.858006855770654 156
7477 1074791 2 3 0 1e-04 0.7 20 "PR" 0.259698947794579 0.562910453405821 0.159634436449424 0.345731848362265 0.486190683768923 0.544541758622452 0.329195656932494 0.365938060350797 0.745889631563502 0.550451892165998 0.488830093381919 0.359434665997108 0.478466956020053 0.0308052095821225 0.186475205416109 0.521533043979947 0.969194790417877 0.813524794583891 116
7478 280088 3 3 0 1e-04 0.7 20 "PR" 0.257209885962569 0.553751658445652 0.16518440668275 0.354907338036999 0.485573327838655 0.544688604710848 0.327702432923582 0.365134464524856 0.742783213801225 0.547427343000245 0.492886839606332 0.362018254330722 0.375352829833694 0.0411745543137317 0.156846031762132 0.624647170166306 0.958825445686268 0.843153968237868 104
7479 606291 4 3 0 1e-04 0.7 20 "PR" 0.256309200297261 0.562249936162342 0.158007111510699 0.346328259575418 0.488311420970754 0.543748908121035 0.33150956354724 0.366611827590366 0.744620621268016 0.549652547053708 0.489516675057938 0.36013908749563 0.333927244829381 0.0248950300014741 0.131126912028502 0.666072755170619 0.975104969998526 0.868873087971498 106
7480 838310 5 3 0 1e-04 0.7 20 "PR" 0.256291763168077 0.564933695792355 0.156055165480935 0.343657302605864 0.487730100523019 0.542107449643699 0.333755082472827 0.368172508843227 0.744021863691096 0.549442979519079 0.489810247953761 0.360298169509092 0.42210120112435 0.0350026266728375 0.168056285037409 0.57789879887565 0.964997373327163 0.831943714962591 156
7481 1166501 1 0.05 0.25 1e-04 0.7 20 "PR" 0.252006920810466 0.537031510227855 0.174610725828431 0.371928362298655 0.483135271460782 0.524058877147486 0.356364282537567 0.384971462414963 0.735142192271248 0.528194204199004 0.530975008365998 0.380814617180757 0.323038713454197 0.227059043243059 0.259881184037553 0.676961286545803 0.772940956756941 0.740118815962447 525
7482 774098 2 0.05 0.25 1e-04 0.7 20 "PR" 0.25469706939046 0.53237060490187 0.180281919483861 0.376626422606955 0.478583431930955 0.523778002510104 0.35353752939738 0.385241647008017 0.733280501321415 0.526531579269844 0.533819448881241 0.382482026428003 0.273810961513969 0.214126034322401 0.23482195349088 0.72618903848603 0.785873965677599 0.76517804650912 173
7483 1127077 3 0.05 0.25 1e-04 0.7 20 "PR" 0.251856088964135 0.531133389971013 0.179246679707836 0.377879010965728 0.484189166012026 0.527729985808059 0.350878059264644 0.381262220052766 0.736045254976161 0.528729771929012 0.53012473897248 0.380270794018916 0.209959988753465 0.169614186780768 0.183409169691567 0.790040011246535 0.830385813219232 0.816590830308433 286
7484 302955 4 0.05 0.25 1e-04 0.7 20 "PR" 0.252200449791697 0.532984092966664 0.178018055454502 0.376007232162897 0.484417673273457 0.529224035741054 0.348750184104089 0.379768493020937 0.736618123065154 0.530265488383951 0.526768239558591 0.378728867258763 0.273967237060095 0.162458263492705 0.200606295313349 0.726032762939905 0.837541736507295 0.799393704686651 166
7485 1215661 5 0.05 0.25 1e-04 0.7 20 "PR" 0.254492254435008 0.533340805664736 0.179297264771013 0.37565600917676 0.480870661971604 0.526148454604824 0.351214018230596 0.382828482418767 0.735362916406612 0.528403521618862 0.530511283001609 0.380582444210584 0.266744453682835 0.213732532651388 0.232051937036277 0.733255546317165 0.786267467348612 0.767948062963723 526
7486 508518 1 3 0.25 1e-04 0.7 20 "PR" 0.257010006376286 0.554243772900048 0.164505350457128 0.354479227691929 0.481579988743807 0.530937107972565 0.346414369354671 0.379616112095824 0.738589995120093 0.538527411928614 0.510919719811799 0.371431361838912 0.851387531864837 0.0766645250693059 0.345659539521842 0.148612468135163 0.923335474930694 0.654340460478158 160
7487 1294571 2 3 0.25 1e-04 0.7 20 "PR" 0.257176890121171 0.550770179528404 0.167350465435669 0.358012123546095 0.488263033544274 0.539534424786108 0.336343654414468 0.370029871764182 0.745439923665445 0.543061440132223 0.503694119850136 0.366249480378618 0.690608490886376 0.0669704923619488 0.28186895473291 0.309391509113624 0.933029507638051 0.71813104526709 115
7488 1249120 3 3 0.25 1e-04 0.7 20 "PR" 0.258992788202507 0.55734696344403 0.163413701458723 0.351355594002892 0.476988024887974 0.525945316477855 0.351714698431084 0.384973820248996 0.735980813090481 0.536158712120014 0.515128399889807 0.374041452421604 0.9057441879748 0.0723000581839986 0.364654081293563 0.0942558120252002 0.927699941816001 0.635345918706437 194
7489 814867 4 3 0.25 1e-04 0.7 20 "PR" 0.256028613403654 0.554198888821058 0.163959730640519 0.354545539031417 0.483436038034646 0.531496277606244 0.346784954807377 0.378978536868159 0.7394646514383 0.538843448571664 0.510744685447897 0.371074213634549 0.884040543463066 0.0475997081393581 0.336573907088373 0.115959456536934 0.952400291860642 0.663426092911627 114
7490 224629 5 3 0.25 1e-04 0.7 20 "PR" 0.255669662882455 0.55223024559066 0.165531226021978 0.356475080555392 0.484885838979388 0.535590961558811 0.341229666660104 0.374762326072617 0.740555501861843 0.54081789797675 0.506760892682082 0.369002879038866 0.83254330719692 0.0512367157173692 0.320665105802306 0.16745669280308 0.948763284282631 0.679334894197694 111
7491 783011 1 0.05 0.5 1e-04 0.7 20 "PR" 0.244361114499952 0.507798109029408 0.193312254517914 0.401294472392262 0.47297479508441 0.508245454109826 0.373687824920091 0.400947753839107 0.717335909584362 0.507906762197135 0.567000079438006 0.401253702411163 0.443196539457918 0.262292686271649 0.323928751429275 0.556803460542082 0.737707313728351 0.676071248570725 170
7492 936761 2 0.05 0.5 1e-04 0.7 20 "PR" 0.244145474827115 0.51454847498881 0.187379030579051 0.394496663283293 0.472934715775826 0.504134240934576 0.380812059865904 0.405051677034382 0.717080190602941 0.507375654857428 0.568191090444955 0.401764854977766 0.480152075966649 0.338772527354769 0.386814920777784 0.519847924033351 0.661227472645232 0.613185079222216 418
7493 150408 3 0.05 0.5 1e-04 0.7 20 "PR" 0.246088558424908 0.516694039122336 0.187020119398961 0.392325953350022 0.481044514310285 0.517810944105638 0.364109381249233 0.391308918929022 0.727133072735193 0.517261735579061 0.551129500648194 0.391825771318352 0.465728280977329 0.228171799120592 0.308593086619454 0.534271719022671 0.771828200879408 0.691406913380546 168
7494 660345 4 0.05 0.5 1e-04 0.7 20 "PR" 0.248242779189315 0.520597505071911 0.185298569274286 0.388384153145766 0.475741722275947 0.512814044096977 0.368360750481545 0.396316811998783 0.723984501465261 0.515314419944557 0.553659319755831 0.393766928596362 0.516213398351181 0.291158359660166 0.36821990377065 0.483786601648819 0.708841640339834 0.63178009622935 409
7495 28609 5 0.05 0.5 1e-04 0.7 20 "PR" 0.245888004835123 0.517675358845176 0.186014632897963 0.391312960227575 0.468000623597677 0.500489216516986 0.383320414368834 0.408740931514758 0.7138886284328 0.505994069068368 0.569335047266797 0.403157069212611 0.564871244340283 0.392431648931881 0.45163678704417 0.435128755659717 0.607568351068119 0.54836321295583 649
7496 1305282 1 3 0.5 1e-04 0.7 20 "PR" 0.258323189740176 0.553252319004691 0.166136488748719 0.355462099690656 0.476294877462532 0.520377372646418 0.359024835909306 0.390305596919781 0.734618067202708 0.531265743925922 0.525161324658025 0.37876961066312 0.958253308009295 0.0663062470361005 0.378781840624606 0.0417466919907052 0.933693752963899 0.621218159375394 118
7497 432668 2 3 0.5 1e-04 0.7 20 "PR" 0.256613196950054 0.558501405323867 0.160994527226473 0.35019647914797 0.4793566900934 0.521071438915604 0.360691445767997 0.389907742051811 0.735969887043454 0.533257130637933 0.521685972994471 0.376987981831123 0.968249808325537 0.063168122974755 0.377429391465642 0.0317501916744629 0.936831877025245 0.622570608534358 163
7498 1182195 3 3 0.5 1e-04 0.7 20 "PR" 0.254787024172122 0.55048489371208 0.165983220704032 0.358253644594951 0.483892916865704 0.526357546501114 0.35394254643921 0.383514252764583 0.738679941037827 0.534227485577441 0.519925767143242 0.375275629945154 0.88080252118769 0.0729930833064826 0.350757289512568 0.11919747881231 0.927006916693517 0.649242710487432 120
7499 753491 4 3 0.5 1e-04 0.7 20 "PR" 0.257897429592835 0.562339293035112 0.158937792522631 0.346312730405521 0.476712558905603 0.516561060716237 0.365383647201501 0.394077304169435 0.734609988498438 0.531516405380137 0.524321439724132 0.378479326419281 0.964236423691485 0.0815817480507649 0.389618361578219 0.035763576308515 0.918418251949235 0.610381638421781 161
7500 530944 5 3 0.5 1e-04 0.7 20 "PR" 0.250617518824618 0.533739363857371 0.176283493995377 0.375117067249419 0.477192265442688 0.51652945254676 0.364924860059137 0.393394181135357 0.727809784267306 0.522069762449683 0.541208354054514 0.387505268760605 0.807406572293099 0.133902396799234 0.365330035050521 0.192593427706901 0.866097603200766 0.634669964949479 167
7501 643238 1 0.05 0 1e-04 0.8 20 "PR" 0.255238197205906 0.557532600251951 0.160879484115442 0.35108996524599 0.496421703885882 0.551670042082156 0.322426677579056 0.357057888859253 0.751659901091788 0.553577670162331 0.483306161694498 0.355115557686751 0.110932269366822 0.0696645066928019 0.0836640449442542 0.889067730633178 0.930335493307198 0.916335955055746 158
7502 6798 2 0.05 0 1e-04 0.8 20 "PR" 0.256466576886677 0.560697036769841 0.159257444173359 0.347894427197047 0.493419351803113 0.549749922069522 0.323723299797845 0.35894204684012 0.74988592868979 0.553337496223929 0.482980743971204 0.355321650863994 0.143972400853954 0.0956973807791181 0.112176879566471 0.856027599146046 0.904302619220882 0.887823120433529 165
7503 1300553 3 0.05 0 1e-04 0.8 20 "PR" 0.261852633120934 0.558681739997145 0.164068015386611 0.349916828452199 0.489587468781726 0.549415600689439 0.321249140673476 0.359350529463756 0.75144010190266 0.552526011815066 0.485317156060087 0.356183223416977 0.118078588968504 0.0794431701524832 0.0928865549555214 0.881921411031496 0.920556829847517 0.907113445044479 161
7504 324409 4 0.05 0 1e-04 0.8 20 "PR" 0.255377981715982 0.554889247957464 0.1629637299182 0.353790275559877 0.496135515386495 0.552783835448504 0.320430404026816 0.355930799011391 0.751513497102478 0.553409170853192 0.483394133945016 0.355294656367723 0.103003115606005 0.0474010288984997 0.0662881566931592 0.896996884393995 0.9525989711015 0.933711843306841 62
7505 1147183 5 0.05 0 1e-04 0.8 20 "PR" 0.264465256843759 0.563389901561586 0.162167614495364 0.345185494520333 0.48843037702472 0.552039460613022 0.316681465714531 0.356675600010299 0.752895633868478 0.555904498963739 0.478849080209894 0.352763220211472 0.124781552083278 0.0686419362390943 0.0883260799351185 0.875218447916722 0.931358063760906 0.911673920064881 90
7506 543004 1 3 0 1e-04 0.8 20 "PR" 0.256552341124714 0.563459301649428 0.157325877031318 0.345147866686977 0.486065911250351 0.541879457749542 0.333664877197934 0.368825556404695 0.742618252375065 0.548814931339159 0.490990754229251 0.361211887837168 0.475958078850209 0.0160009789070498 0.174660022950173 0.524041921149791 0.98399902109295 0.825339977049827 112
7507 643011 2 3 0 1e-04 0.8 20 "PR" 0.255809535038867 0.561102452896384 0.158555197257975 0.347552919353596 0.490209060408187 0.546142404725421 0.32934709227345 0.364271153057121 0.746018595447054 0.550844254903344 0.487902289531425 0.359010813580178 0.424698905240179 0.0176088283730201 0.157093377306873 0.575301094759821 0.98239117162698 0.842906622693127 106
7508 330615 3 3 0 1e-04 0.8 20 "PR" 0.258091391178112 0.565735726563993 0.156490242533471 0.342830871586846 0.486139572446392 0.544901861891714 0.329144514065366 0.365655524029848 0.744230963624504 0.551630051167268 0.485634756598836 0.358282951129064 0.456406826719945 0.0137400337324231 0.167019203116628 0.543593173280055 0.986259966267577 0.832980796883372 105
7509 240449 4 3 0 1e-04 0.8 20 "PR" 0.258210234119493 0.5628736491644 0.158749437001202 0.345734913632243 0.489851832774991 0.547635022733386 0.325671935507696 0.361967359019645 0.748062066894485 0.552545844192227 0.484421372508898 0.356735423834249 0.282108580064443 0.0274581984110395 0.115215007516435 0.717891419935557 0.972541801588961 0.884784992483565 103
7510 799531 5 3 0 1e-04 0.8 20 "PR" 0.257417112054779 0.561928288839735 0.158929571039264 0.346672325723367 0.485921878946509 0.543502693955072 0.330837066516753 0.3670788817212 0.743338991001289 0.549448313253959 0.489766637556017 0.360491725575336 0.67425770526263 0.0155164247906017 0.243381585304173 0.32574229473737 0.984483575209398 0.756618414695827 111
7511 597533 1 0.05 0.25 1e-04 0.8 20 "PR" 0.251757237642973 0.533540066704571 0.177246729772032 0.375516872840224 0.491143496627799 0.535108379188408 0.343892778737855 0.373876413575515 0.742900734270772 0.534453783785041 0.521139508509887 0.374556929228882 0.144762341685726 0.0714534039602158 0.0963000715710655 0.855237658314274 0.928546596039784 0.903699928428935 156
7512 250568 2 0.05 0.25 1e-04 0.8 20 "PR" 0.25444642092861 0.536308086319188 0.176928250803201 0.372700001591886 0.487380008233594 0.533362083372036 0.344024660902161 0.375619849583287 0.741826429162204 0.534222250748332 0.520952911705362 0.374770310404969 0.193381657005612 0.0889849742374197 0.124770881963436 0.806618342994388 0.91101502576258 0.875229118036564 161
7513 1066065 3 0.05 0.25 1e-04 0.8 20 "PR" 0.254111462740712 0.535551260062912 0.177274257228154 0.373449907342464 0.485720560363057 0.532694801343715 0.344418447360713 0.376281506291961 0.739832023103769 0.533464204457582 0.521692704588867 0.375522884673673 0.191873215792936 0.126973070216554 0.149249578947578 0.808126784207064 0.873026929783446 0.850750421052422 286
7514 77197 4 0.05 0.25 1e-04 0.8 20 "PR" 0.250399531090215 0.534590671659196 0.175436260852835 0.374408240257538 0.489773517511403 0.53164227339831 0.348360348549721 0.377331376740643 0.740173048601618 0.532502193018808 0.523796609402555 0.37648123865826 0.225361967527612 0.0987639340999247 0.141564950009017 0.774638032472388 0.901236065900075 0.858435049990983 161
7515 595053 5 0.05 0.25 1e-04 0.8 20 "PR" 0.254094105857768 0.534025246260156 0.178491276023515 0.375012390423142 0.489787917269006 0.537323603284899 0.339416608557915 0.371624049825294 0.743882023126774 0.536067288545605 0.51790788458143 0.372912458612035 0.119753937531809 0.0697183539186598 0.0868168292814949 0.880246062468191 0.93028164608134 0.913183170718505 155
7516 249581 1 3 0.25 1e-04 0.8 20 "PR" 0.256290599076341 0.556744374719965 0.162122604470312 0.352008506630463 0.486856500100239 0.53384450079821 0.344568536205681 0.37610357050732 0.74314709917658 0.541264988176273 0.506691140675993 0.368300403301013 0.801694164604487 0.0509325310316872 0.309133967141712 0.198305835395513 0.949067468968313 0.690866032858288 99
7517 604770 2 3 0.25 1e-04 0.8 20 "PR" 0.261985688116614 0.56218805577614 0.161562821300178 0.346461761703721 0.481422924730115 0.53577778066947 0.339141281729249 0.374949551153753 0.743408612846729 0.544478364637245 0.500704103029427 0.365570288098708 0.890827148305734 0.0278655402537252 0.3312655807502 0.109172851694266 0.972134459746275 0.6687344192498 109
7518 483894 3 3 0.25 1e-04 0.8 20 "PR" 0.256276465738422 0.551206629183654 0.166527234752529 0.357495973241731 0.479752726804521 0.532875152945129 0.343218819523001 0.37802204103585 0.736029192542944 0.538740399648697 0.50974605427553 0.371441179981404 0.883397271585891 0.0320958059165378 0.328227835844119 0.116602728414109 0.967904194083462 0.671772164155881 158
7519 666759 4 3 0.25 1e-04 0.8 20 "PR" 0.254925419506312 0.552866221595105 0.164143995954356 0.355843387078003 0.485988566947171 0.533315926534851 0.345446299841586 0.377039284534361 0.740913986453483 0.539611621486188 0.509590295795941 0.370212574370735 0.807681304282643 0.0425860238265468 0.30537257331338 0.192318695717357 0.957413976173453 0.69462742668662 110
7520 542103 5 3 0.25 1e-04 0.8 20 "PR" 0.257532997560051 0.56083548382495 0.159830950162038 0.347850558428483 0.483872163377563 0.531292167194845 0.347642141724905 0.379498458324196 0.741405160937614 0.540887783120416 0.507473091886943 0.369228577796078 0.918948161474625 0.0195672769670337 0.33106992679694 0.0810518385253746 0.980432723032966 0.66893007320306 104
7521 921945 1 0.05 0.5 1e-04 0.8 20 "PR" 0.245975268150047 0.512441119223058 0.190530804768142 0.39664165252515 0.479792380208921 0.51800721775684 0.362945378096933 0.391128751500243 0.725767648358968 0.515958788181662 0.553476182865075 0.393160361269282 0.349232988468198 0.127851609868106 0.202962999826368 0.650767011531802 0.872148390131894 0.797037000173632 161
7522 266476 2 0.05 0.5 1e-04 0.8 20 "PR" 0.243920398030874 0.502396095276839 0.197716751470691 0.406768823288044 0.473027430008101 0.510534317543777 0.370257512386015 0.398631557223275 0.716947828038974 0.507458804436554 0.567974263856706 0.401709072948116 0.253340169074342 0.154199742044826 0.187981932117919 0.746659830925658 0.845800257955174 0.812018067882081 291
7523 147795 3 0.05 0.5 1e-04 0.8 20 "PR" 0.242209475143111 0.500705567335106 0.197727303742984 0.40848186146266 0.476752062418311 0.514190370043823 0.367065747919768 0.394945475272676 0.718961537561421 0.509321258907031 0.564793051662752 0.399834173171137 0.21599462407187 0.13574510664819 0.16284912029425 0.78400537592813 0.86425489335181 0.83715087970575 288
7524 843753 4 0.05 0.5 1e-04 0.8 20 "PR" 0.245904515307413 0.511157696253805 0.191664479301447 0.397928675757124 0.4743998758524 0.512385515079426 0.368427026511204 0.396776296857027 0.720304391159812 0.511701799281524 0.560091505812651 0.397436463346156 0.344024348125708 0.179278498234641 0.235535093665441 0.655975651874292 0.820721501765359 0.764464906334559 288
7525 303845 5 0.05 0.5 1e-04 0.8 20 "PR" 0.250431570155303 0.514651775296453 0.191983983363373 0.394378185212532 0.47356448375292 0.515594695933209 0.362307126889435 0.393561905176212 0.723996053908223 0.515118730498368 0.554291110252808 0.393995149899816 0.417369016167237 0.166302296747132 0.253167541692802 0.582630983832763 0.833697703252868 0.746832458307198 168
7526 369778 1 3 0.5 1e-04 0.8 20 "PR" 0.257094794792192 0.555052377087367 0.163978667681953 0.353643324334582 0.479396253805363 0.522536836431241 0.357800393111474 0.388105663927906 0.736491048597555 0.533153520437788 0.521779060793427 0.376857330412116 0.92490308823215 0.0439820837349848 0.350365760662509 0.0750969117678497 0.956017916265015 0.649634239337491 99
7527 1142728 2 3 0.5 1e-04 0.8 20 "PR" 0.260552452273147 0.55683297669862 0.164802618249439 0.351847953661427 0.474606801748297 0.518297627169353 0.361112642347789 0.392491301147788 0.735159254021445 0.531091411180926 0.525915260597228 0.379003348738297 0.946746337443886 0.043985514976002 0.362489329878594 0.053253662556114 0.956014485023998 0.637510670121406 117
7528 1279655 3 3 0.5 1e-04 0.8 20 "PR" 0.255517608807096 0.55131526474328 0.165747218651029 0.357431003018819 0.474774903340622 0.516430399145097 0.365436605427536 0.394963606976737 0.730292512147718 0.527745380183863 0.531183824078565 0.382793000762392 0.929915870447648 0.0338821467054385 0.34631009404305 0.0700841295523523 0.966117853294561 0.65368990595695 116
7529 929744 4 3 0.5 1e-04 0.8 20 "PR" 0.257542940212618 0.557476493718709 0.162381585232008 0.351204969152367 0.478036245401885 0.520143282887374 0.36093796953476 0.3906974957413 0.735579185614503 0.532403161199838 0.523319554766767 0.377733259302793 0.957822827248863 0.0395828059932331 0.359702236961056 0.0421771727511372 0.960417194006767 0.640297763038944 114
7530 1164421 5 3 0.5 1e-04 0.8 20 "PR" 0.256129039349795 0.556894820007352 0.161888316352664 0.351768093839168 0.47587186177951 0.515605520590776 0.366621379184116 0.395153818932476 0.732000901129304 0.529096090050705 0.52850969553678 0.380985733154503 0.936089500502285 0.0509609357729924 0.359084071468264 0.0639104994977148 0.949039064227008 0.640915928531736 158
7531 754824 1 0.05 0 1e-04 0.9 20 "PR" 0.259578409600898 0.555580784640466 0.165088675486348 0.353128690586704 0.49091632684813 0.550056842962715 0.321462350372344 0.358869010923123 0.750494736449029 0.551855008721394 0.486551025858691 0.356999805524964 0.0960166369159352 0.0519291051338789 0.067165801814669 0.903983363084065 0.948070894866121 0.932834198185331 113
7532 626246 2 0.05 0 1e-04 0.9 20 "PR" 0.258680418878395 0.563297180784702 0.158644880518153 0.345304773474207 0.495552793450936 0.554699141954288 0.317316914368515 0.354009173253519 0.754233212329332 0.557525086096472 0.475961794886668 0.351148499710713 0.0800225746863438 0.0456309707519961 0.0574097101179035 0.919977425313656 0.954369029248004 0.942590289882096 96
7533 819506 3 0.05 0 1e-04 0.9 20 "PR" 0.257533321710619 0.560393330489941 0.160177147102861 0.348235602251556 0.49457415578876 0.551944941836935 0.320922232355406 0.356903455941253 0.75210747749938 0.55472224323844 0.481099379458267 0.354054420604358 0.0859247712954082 0.0484753319295043 0.0612824121144118 0.914075228704592 0.951524668070496 0.938717587885588 107
7534 876610 4 0.05 0 1e-04 0.9 20 "PR" 0.260158832169218 0.55621379210055 0.164972009901556 0.352418833445749 0.485261074648425 0.543366539554456 0.327790169568353 0.365493771618697 0.745419906817643 0.547655650151707 0.492762179469909 0.361128467699548 0.127791822013279 0.0719181851708735 0.0913786351760659 0.872208177986721 0.928081814829127 0.908621364823934 82
7535 1189303 5 0.05 0 1e-04 0.9 20 "PR" 0.259941941653681 0.562105692529345 0.160331823972483 0.346479161856676 0.493592770548607 0.554377760946541 0.316418281662061 0.354316676070383 0.753534712202289 0.55693463463461 0.476750105634544 0.351723601737855 0.0940465713123359 0.0441243303026691 0.0613242561481518 0.905953428687664 0.955875669697331 0.938675743851848 98
7536 575290 1 3 0 1e-04 0.9 20 "PR" 0.257133489002602 0.564346946212168 0.156938333747059 0.344286752296786 0.486464168208049 0.543004444931213 0.33227266395598 0.367832725966565 0.743597657210651 0.549857954620964 0.489210997703039 0.36027642646995 0.660196621382086 0.0119872190999898 0.23583208810357 0.339803378617914 0.98801278090001 0.76416791189643 106
7537 368093 2 3 0 1e-04 0.9 20 "PR" 0.261195615024309 0.567257901786965 0.157208887730356 0.341320873311916 0.488672281930116 0.550297038185886 0.321486406348748 0.359626596121104 0.749867896954425 0.5558368648932 0.478695294079104 0.353650461450329 0.418623673799216 0.0207431641583065 0.159125388445455 0.581376326200784 0.979256835841694 0.840874611554545 96
7538 989395 3 3 0 1e-04 0.9 20 "PR" 0.256006985763204 0.564189928318273 0.156424093216952 0.344436507349356 0.486766583661422 0.545271448254063 0.329450326060495 0.365629700435643 0.742773569424626 0.551338316850136 0.485874419277446 0.358834192462904 0.523018378278832 0.00794339885353884 0.185315820614254 0.476981621721168 0.992056601146461 0.814684179385746 108
7539 1281884 4 3 0 1e-04 0.9 20 "PR" 0.258893932328952 0.562787622377467 0.159227660247889 0.345815942990941 0.486537672889349 0.544185911132218 0.329776123722421 0.366274953901011 0.745431605218301 0.550259695599495 0.48900378397031 0.359596032659466 0.4757350675172 0.0109569389440899 0.172176920335692 0.5242649324828 0.98904306105591 0.827823079664308 94
7540 1109225 5 3 0 1e-04 0.9 20 "PR" 0.262943008893162 0.564826130292309 0.160122279063406 0.343773034177993 0.48450893476793 0.547290352729491 0.323887737309897 0.363172003769452 0.747451943661092 0.553055776865696 0.484010016373303 0.356794430579533 0.478822984668456 0.00973492837194456 0.174580264817298 0.521177015331544 0.990265071628055 0.825419735182702 97
7541 134770 1 0.05 0.25 1e-04 0.9 20 "PR" 0.25299917598474 0.537608775106467 0.174857042609271 0.371407607003418 0.492484301709453 0.538533790222257 0.339646337947246 0.370461324853804 0.745483477694193 0.538084968121112 0.514503380556517 0.370919418458509 0.124947521904485 0.0609437815066312 0.0826665420585579 0.875052478095515 0.939056218493369 0.917333457941442 107
7542 1283667 2 0.05 0.25 1e-04 0.9 20 "PR" 0.255719861709245 0.534657223979114 0.179112491962811 0.374398525190632 0.488506947561958 0.537712880560025 0.338185123088262 0.371245320204296 0.744226809271203 0.536495178248972 0.517297615051073 0.372498338671557 0.123683167986491 0.0713812499130856 0.0893587235101151 0.876316832013509 0.928618750086914 0.910641276489885 106
7543 1090113 3 0.05 0.25 1e-04 0.9 20 "PR" 0.255809512466587 0.538530041872684 0.176054203553724 0.370496507957411 0.4882414772392 0.536192138003825 0.340267793200573 0.372827241461722 0.744050989705787 0.536865575554446 0.516321996754297 0.372158441199177 0.139668148253445 0.0580022877985817 0.0860658378969153 0.860331851746555 0.941997712201418 0.913934162103085 108
7544 189940 4 0.05 0.25 1e-04 0.9 20 "PR" 0.255291980203786 0.537868112610703 0.176240402721027 0.371134617790573 0.488697429095261 0.538102207907664 0.337664815279235 0.370883895094306 0.743989409299047 0.537900021322467 0.513905218000262 0.371093976949063 0.147509181636015 0.0534288343839737 0.0857100564795818 0.852490818363985 0.946571165616026 0.914289943520418 94
7545 425718 5 0.05 0.25 1e-04 0.9 20 "PR" 0.250303737363548 0.529420658071269 0.179554825075922 0.3796548022878 0.489145076089607 0.533933957564395 0.344408093614294 0.37507118891085 0.739448813453155 0.532291074475234 0.523962918690216 0.376739499524524 0.0965509783734419 0.0426902123456746 0.0609343951479314 0.903449021626558 0.957309787654325 0.939065604852069 91
7546 1067775 1 3 0.25 1e-04 0.9 20 "PR" 0.25775082824534 0.561103022461567 0.159758181457438 0.347521056241686 0.481244187091848 0.531135326567477 0.346594633887717 0.37992973631157 0.738995015337188 0.540868623976128 0.506352815345155 0.369411694958556 0.866101521570151 0.0157870417689424 0.311590842025153 0.133898478429849 0.984212958231058 0.688409157974847 101
7547 1146663 2 3 0.25 1e-04 0.9 20 "PR" 0.256730145834103 0.555711423284451 0.163244818730572 0.352993547548505 0.482716132315488 0.531781279176194 0.346303131780094 0.379176087330382 0.739446278149591 0.539559615939742 0.509547950510666 0.3706673387686 0.880669647992893 0.0244102028766412 0.321164693697982 0.119330352007106 0.975589797123359 0.678835306302018 105
7548 202393 3 3 0.25 1e-04 0.9 20 "PR" 0.256111447447184 0.555539618431242 0.163006115210615 0.353178980243171 0.482789579391174 0.531854312368709 0.346205665504144 0.379008515213226 0.738901026838358 0.539546877847071 0.509211780714759 0.370623207025963 0.835066185905727 0.0295758346787169 0.308246115114138 0.164933814094273 0.970424165321283 0.691753884885862 103
7549 1177911 4 3 0.25 1e-04 0.9 20 "PR" 0.253046418666199 0.548359915634592 0.166424207555109 0.36044393461045 0.491251788285232 0.539672829415326 0.339157998064252 0.370609056942743 0.744298206951432 0.542291016347943 0.505582205619361 0.367520256671771 0.702318924753495 0.029494719496721 0.25823621054133 0.297681075246505 0.970505280503279 0.74176378945867 102
7550 914646 5 3 0.25 1e-04 0.9 20 "PR" 0.25461919708826 0.556966337960384 0.160890033452494 0.35170126545056 0.482862577496185 0.530862097599588 0.348151357753952 0.380260988411041 0.737481774584446 0.539292904773747 0.509041391206446 0.371044468340888 0.919027637647098 0.0224096971748492 0.331364041935735 0.0809723623529022 0.977590302825151 0.668635958064265 101
7551 700645 1 0.05 0.5 1e-04 0.9 20 "PR" 0.240105568854279 0.500625055196079 0.196174268172509 0.408553289875335 0.48473123040074 0.522160246144412 0.359892679916214 0.387042364291181 0.724836799255019 0.514657375776543 0.556066948088723 0.394539979472818 0.184237169993445 0.0662093623941672 0.105473538239478 0.815762830006555 0.933790637605833 0.894526461760522 99
7552 40284 2 0.05 0.5 1e-04 0.9 20 "PR" 0.240259227418495 0.498437852381477 0.198128045203671 0.410784153982092 0.483007530220095 0.519945162949951 0.362176060637115 0.389232195201963 0.72326675763859 0.512443868723797 0.560304105840786 0.396750972760247 0.141021933243784 0.061510450254926 0.0880336859687981 0.858978066756216 0.938489549745074 0.911966314031202 114
7553 113379 3 0.05 0.5 1e-04 0.9 20 "PR" 0.239463256285182 0.498446924482469 0.197520236486443 0.410742836473251 0.483618034806257 0.520406461978807 0.361872087683985 0.388742017299014 0.72308129109144 0.512750614724799 0.559392324170429 0.396413731193921 0.179778646142112 0.0649562643558999 0.103145519617852 0.820221353857888 0.9350437356441 0.896854480382148 106
7554 1097210 4 0.05 0.5 1e-04 0.9 20 "PR" 0.239900052228652 0.497604980335613 0.19855322784499 0.411584959155102 0.480367424076738 0.517288084158449 0.364589069567687 0.391960412507013 0.72026747630539 0.510390296847427 0.563142297412678 0.39884129167331 0.171449996730374 0.0699343154126183 0.103880162459243 0.828550003269626 0.930065684587382 0.896119837540757 104
7555 292229 5 0.05 0.5 1e-04 0.9 20 "PR" 0.238464389236842 0.49222730963846 0.202114569731524 0.417032473720856 0.481050003560453 0.518505914986337 0.36313938020887 0.390663776121313 0.719514392797294 0.50935999418017 0.565253949940394 0.399842440422848 0.0803860966064935 0.0400655493465932 0.053497502804335 0.919613903393507 0.959934450653407 0.946502497195665 103
7556 759109 1 3 0.5 1e-04 0.9 20 "PR" 0.254360047928066 0.552832084281349 0.163952188463429 0.355880560029622 0.480953167771255 0.522573184803216 0.359430781125786 0.38860149362411 0.735313215699321 0.532351942652394 0.523382969589215 0.378033800816216 0.920172284335947 0.0319692204283997 0.338383211559417 0.0798277156640525 0.9680307795716 0.661616788440583 105
7557 799751 2 3 0.5 1e-04 0.9 20 "PR" 0.254217970660286 0.555365933840812 0.161859623301784 0.353323372256486 0.478574126514674 0.518754696091038 0.363701523421209 0.392259643215424 0.73279209717496 0.530615821457594 0.525561146722994 0.379653620399024 0.942875187022826 0.0417697974483349 0.353123958274623 0.0571248129771735 0.958230202551665 0.646876041725377 84
7558 664038 3 3 0.5 1e-04 0.9 20 "PR" 0.255990079371513 0.553749448015327 0.164288360978686 0.354957161876906 0.478425445265097 0.520582241506328 0.361114783947361 0.390734969796764 0.73441552463661 0.531365024432226 0.525403144926047 0.379111126138826 0.951341969504953 0.0252140943475013 0.34703323005188 0.0486580304950473 0.974785905652499 0.65296676994812 113
7559 473908 4 3 0.5 1e-04 0.9 20 "PR" 0.25753085431203 0.550546667077659 0.167713828571452 0.358168711523029 0.479095235973903 0.524266859276144 0.354756972460206 0.386462540481335 0.736626090285933 0.532911809540482 0.522470801031658 0.37715781913664 0.917942431830107 0.0397384425924647 0.345995652377101 0.0820575681698925 0.960261557407535 0.654004347622899 102
7560 607706 5 3 0.5 1e-04 0.9 20 "PR" 0.252782414899143 0.557010550312345 0.159798106981844 0.351586051293684 0.481925409430607 0.52224384436418 0.360805593304851 0.388882370680348 0.73470782432975 0.533379559791655 0.520603700286695 0.376945659852353 0.960123695971551 0.0263829487756304 0.346543914139197 0.0398763040284492 0.97361705122437 0.653456085860803 105
7561 1111263 1 0.05 0 1e-04 1 20 "PR" 0.259808973892201 0.561610315230976 0.160647812949875 0.347058744121921 0.495737247048834 0.556343436430449 0.315060285110732 0.352452932559759 0.755546220941035 0.558046012804284 0.475708098060606 0.350709559370077 0.0437707684528406 0.0253112496149374 0.0316537286703062 0.956229231547159 0.974688750385063 0.968346271329694 84
7562 741795 2 0.05 0 1e-04 1 20 "PR" 0.256441991123806 0.560293403201104 0.15957174881313 0.348365168772065 0.497361632334415 0.555054585748356 0.318128827390472 0.353773310815061 0.75380362345822 0.556741275439527 0.477700576203601 0.352031831209609 0.0440643363481143 0.02467571351471 0.0312665217268855 0.955935663651886 0.97532428648529 0.968733478273115 95
7563 1213825 3 0.05 0 1e-04 1 20 "PR" 0.256760564985322 0.562521708339519 0.158035564039588 0.346088000766135 0.497693347277949 0.555833817341199 0.317056167617433 0.352936906282297 0.754453912263271 0.558003643195154 0.475091731657021 0.350714875514721 0.0579264394175076 0.0276829279131782 0.0379649758295121 0.942073560582492 0.972317072086822 0.962035024170488 91
7564 1162249 4 0.05 0 1e-04 1 20 "PR" 0.259945629707847 0.560426038401786 0.161641543074424 0.348231153967527 0.492054011542661 0.552115074891556 0.318869999448424 0.356671371607074 0.751999641250508 0.554866624271979 0.480511542522848 0.353877842806573 0.0452796990093146 0.024417568457339 0.0316195142233484 0.954720300990685 0.975582431542661 0.968380485776652 92
7565 801227 5 0.05 0 1e-04 1 20 "PR" 0.261169657509855 0.564143924227811 0.15954245438444 0.3444739588428 0.494248351514146 0.556635065301949 0.313764417883037 0.352186686338488 0.755418009024001 0.559118369974712 0.473306872267478 0.349636891421381 0.0588149365666486 0.0299502597264295 0.0399185960138604 0.941185063433351 0.97004974027357 0.96008140398614 83
7566 1247891 1 3 0 1e-04 1 20 "PR" 0.255868252412421 0.565281962562043 0.155491436444205 0.343324017113039 0.488782951806793 0.544296475860903 0.332003603926358 0.366719477352224 0.744651204219214 0.550970536318468 0.487495040370562 0.359280516231376 0.32271517008292 0.00730914472248108 0.11557170724217 0.67728482991708 0.992690855277519 0.88442829275783 104
7567 707694 2 3 0 1e-04 1 20 "PR" 0.258852214357397 0.560990223412134 0.160557713286217 0.347654754844671 0.483589572765453 0.54044607707499 0.334237263668303 0.370661269604373 0.74244178712285 0.547122510846762 0.494794976954519 0.363184800972639 0.507231628504761 0.00964820536834341 0.182969179470085 0.492768371495239 0.990351794631657 0.817030820529915 102
7568 218084 3 3 0 1e-04 1 20 "PR" 0.25740808710653 0.557600969045753 0.162228087859445 0.351026354496986 0.483652595367541 0.54270024263007 0.330679258000286 0.368115422517467 0.741060682474071 0.547374510582572 0.49290734585973 0.362736358444513 0.254853998609054 0.00530052461415969 0.0919580498731055 0.745146001390946 0.99469947538584 0.908041950126894 92
7569 388725 4 3 0 1e-04 1 20 "PR" 0.257085893420427 0.559379889044767 0.160684415956172 0.349270502290635 0.485683276099707 0.544972570005835 0.32869123072454 0.365837455678063 0.742769169520134 0.549493896448588 0.489375646680713 0.360625931884491 0.502188862280753 0.00721923082007081 0.178498627293021 0.497811137719247 0.992780769179929 0.821501372706979 95
7570 1319418 5 3 0 1e-04 1 20 "PR" 0.257212269226996 0.568246290615928 0.154136702771703 0.340361516586113 0.487706523519361 0.542956696214919 0.333297037949353 0.368065659247897 0.744918792746356 0.551109760080602 0.487433740721057 0.359143924188347 0.51655294473396 0.00955034860175253 0.184306985895745 0.48344705526604 0.990449651398247 0.815693014104255 103
7571 18152 1 0.05 0.25 1e-04 1 20 "PR" 0.254180805686008 0.531135594087898 0.180994007074742 0.377937836009592 0.484715080133689 0.533313725375688 0.342543130884296 0.375827361416751 0.738895885819697 0.532437738552333 0.523537137959038 0.376684334237625 0.0897576131790217 0.0345313841181221 0.0535368559707808 0.910242386820978 0.965468615881878 0.946463144029219 84
7572 837509 2 0.05 0.25 1e-04 1 20 "PR" 0.251100158358755 0.530801572045658 0.179021503911021 0.378263650857127 0.490819469202371 0.537077921179645 0.340929625405243 0.372026932515882 0.741919627561125 0.534831273381703 0.519951129316263 0.374263028326034 0.0977045975885951 0.0337486629383587 0.0554181228663776 0.902295402411405 0.966251337061641 0.944581877133622 89
7573 1260228 3 0.05 0.25 1e-04 1 20 "PR" 0.254215613730196 0.533114846053605 0.179319507150461 0.375956634665682 0.489080133558752 0.538878012143682 0.336812219850079 0.370147770196058 0.743295747288948 0.536781557545441 0.51613172700054 0.372262665522667 0.0703741710612382 0.027587113732185 0.0422339905799399 0.929625828938762 0.972412886267815 0.95776600942006 90
7574 511027 4 0.05 0.25 1e-04 1 20 "PR" 0.254600861995672 0.536133759784492 0.177149943181233 0.372896606190408 0.491116310323667 0.54151959144668 0.334094214190056 0.367423912093546 0.745717172319339 0.539550636331043 0.51124415737129 0.369424618605327 0.102887941843357 0.0295849086929959 0.0546314917647954 0.897112058156643 0.970415091307004 0.945368508235205 79
7575 499826 5 0.05 0.25 1e-04 1 20 "PR" 0.252751993592898 0.532712996840872 0.178661901852257 0.376355970992232 0.489286776514233 0.537762246341516 0.33883532478236 0.371336337304062 0.742038770107131 0.535927050734214 0.517497226634617 0.373165082253309 0.0654527164519094 0.0270451099617224 0.0401387559063909 0.934547283548091 0.972954890038278 0.959861244093609 84
7576 3017 1 3 0.25 1e-04 1 20 "PR" 0.257860486714172 0.557035555697402 0.162940329066066 0.351668169976147 0.48272156173557 0.53393609208046 0.34320958189997 0.377138882237576 0.740582048449741 0.541448690078276 0.506149910966036 0.368856676509357 0.863785658185635 0.0180541984851596 0.312083862700755 0.136214341814365 0.98194580151484 0.687916137299245 99
7577 1104270 2 3 0.25 1e-04 1 20 "PR" 0.254426547526655 0.55284909247952 0.163916743494432 0.355897918752473 0.486225867170245 0.53590240887756 0.342473062494148 0.375035956797897 0.7406524146969 0.541293975037688 0.506389805988581 0.36894293352904 0.795165663778883 0.0132170864273297 0.281651530900436 0.204834336221117 0.98678291357267 0.718348469099564 97
7578 1090087 3 3 0.25 1e-04 1 20 "PR" 0.255615770490032 0.559329654982472 0.159766840159858 0.349365835818087 0.485677596675381 0.534048878663633 0.345392020855404 0.377243943742596 0.741293367165413 0.542206920673487 0.505158861015262 0.368254033734196 0.895062129329457 0.0155887583251799 0.318358713057785 0.104937870670543 0.98441124167482 0.681641286942215 105
7579 1054555 4 3 0.25 1e-04 1 20 "PR" 0.260802636635905 0.554017280755003 0.167122417428605 0.354674976079268 0.479539563740621 0.535264561573206 0.338988460594969 0.375895421703433 0.740342200376526 0.541408533927521 0.506110878023575 0.368939456492014 0.857418120400876 0.0148483443345663 0.311468352495276 0.142581879599124 0.985151655665434 0.688531647504724 95
7580 785114 5 3 0.25 1e-04 1 20 "PR" 0.257203189508713 0.557182168773146 0.162421156538128 0.351543361692081 0.482684543476214 0.532337376025861 0.345895163871821 0.378903192593368 0.739887732984927 0.54040147815372 0.508316320409948 0.370027086086358 0.915409600055018 0.0169390976700426 0.328753406246403 0.0845903999449819 0.983060902329957 0.671246593753597 103
7581 469909 1 0.05 0.5 1e-04 1 20 "PR" 0.246477698649664 0.499164959602096 0.202601212306486 0.410049833961393 0.479332860722469 0.524243850988033 0.352617865234285 0.384976349206031 0.725810559372133 0.515310484898561 0.555219077540771 0.393911321898659 0.129513087792198 0.0423887903883538 0.0721190309126179 0.870486912207802 0.957611209611646 0.927880969087382 87
7582 577251 2 0.05 0.5 1e-04 1 20 "PR" 0.244819880493651 0.500090571689852 0.200409675525917 0.409125814661508 0.482975488068644 0.526776577235497 0.35128243976848 0.382405908980467 0.727795368562294 0.517341777149555 0.551692115294397 0.391855710252361 0.116455304501767 0.0400048706118105 0.0658532247044176 0.883544695498233 0.95999512938819 0.934146775295582 96
7583 312578 3 0.05 0.5 1e-04 1 20 "PR" 0.242628616323689 0.502524054435535 0.196449570058994 0.406690074376482 0.48512583963949 0.525281220731075 0.355391697929389 0.384035413670835 0.727754455963179 0.517319145401927 0.551841267988382 0.391967543984751 0.117974835302907 0.0381196589487353 0.0648628243105978 0.882025164697093 0.961880341051265 0.935137175689402 92
7584 812916 4 0.05 0.5 1e-04 1 20 "PR" 0.248514485737308 0.513586350338637 0.191566546888636 0.39553979863081 0.479378440158702 0.523098889023506 0.354770767110485 0.386304023252112 0.727892925896011 0.519665020951859 0.54633731399912 0.389648239764494 0.361087304064177 0.072730365352604 0.171384381215844 0.638912695935823 0.927269634647396 0.828615618784156 95
7585 104169 5 0.05 0.5 1e-04 1 20 "PR" 0.245721383587977 0.503512378699411 0.198123759518722 0.405666967192476 0.478731765955242 0.520459916068084 0.358354137701889 0.388860596480121 0.724453149543219 0.51444638501835 0.556477897220611 0.394829768662838 0.181066102535732 0.0510352554916022 0.0952903280853662 0.818933897464268 0.948964744508398 0.904709671914634 95
7586 946551 1 3 0.5 1e-04 1 20 "PR" 0.254752724195026 0.555333391594651 0.162310131706867 0.353343071376028 0.476099751481024 0.516839629872477 0.365695321339854 0.394671319732408 0.73085247567605 0.529391296195912 0.528005453046722 0.381202234444667 0.947663809068017 0.0254310439228969 0.345676598515778 0.0523361909319833 0.974568956077103 0.654323401484222 104
7587 9837 2 3 0.5 1e-04 1 20 "PR" 0.257266256298028 0.558797075038645 0.161251028396414 0.349876369532065 0.477721314536076 0.520452856988278 0.360746407362945 0.390891266487028 0.734987570834105 0.532927411765817 0.521997435759359 0.377558133873668 0.935526236606596 0.0371852273728985 0.35041710110031 0.0644737633934041 0.962814772627101 0.64958289889969 103
7588 562686 3 3 0.5 1e-04 1 20 "PR" 0.256960859810185 0.564087890954413 0.157059372697241 0.344521919756982 0.478558411676023 0.519089745147963 0.363782704875646 0.392473773662362 0.735519271486209 0.533741666587974 0.520842077572887 0.376871831148383 0.962799848776112 0.020484622778741 0.348156045720925 0.0372001512238877 0.979515377221259 0.651843954279074 106
7589 198648 4 3 0.5 1e-04 1 20 "PR" 0.258965101760502 0.560044735496913 0.161267985711551 0.34861260025323 0.477130316399357 0.520351631497763 0.360342293601019 0.390986457281466 0.736095418159859 0.533445074359431 0.52161027931257 0.377020252165651 0.948604131348085 0.0330427651587745 0.353834626996329 0.051395868651915 0.966957234841225 0.646165373003671 98
7590 775898 5 3 0.5 1e-04 1 20 "PR" 0.256150180521177 0.554343303706271 0.163954522470011 0.354334561004722 0.477758132141598 0.521298358585787 0.359107336680626 0.389770335329788 0.733908312662775 0.532108501986363 0.523061859150637 0.37818497468075 0.941333125837129 0.0210677907544091 0.341209189970776 0.0586668741628707 0.978932209245591 0.658790810029224 97
7591 467784 1 0.05 0 1e-04 0 30 "PR" 0.260899358306852 0.565118991565935 0.158673154678117 0.343479057311197 0.500162059040412 0.563490778710009 0.30666136763377 0.345093839005201 0.761061417347265 0.56401768780258 0.465334522311887 0.344571961130385 0.998009935532622 0.997403481400252 0.997611318343401 0.00199006446737796 0.00259651859974844 0.00238868165659863 1483
7592 364165 2 0.05 0 1e-04 0 30 "PR" 0.258346852850532 0.563483776265562 0.158285828519123 0.345148507413937 0.502166668038346 0.561530190797995 0.310719385405429 0.347104480502769 0.760513520888879 0.562166061718782 0.469005213924552 0.34646820355456 0.991196029383235 0.983769963251368 0.986291737133875 0.00880397061676456 0.016230036748632 0.0137082628661253 2806
7593 1217302 3 0.05 0 1e-04 0 30 "PR" 0.258950847987223 0.561012574330532 0.160517214242556 0.347669529562568 0.501002092617997 0.560446279886971 0.311560031289853 0.348206189272144 0.75995294060522 0.560612692570967 0.472077245532409 0.348050173337996 0.999497139063694 0.999614191980046 0.999574312472982 0.000502860936305684 0.000385808019954083 0.000425687527018464 3601
7594 402089 4 0.05 0 1e-04 0 30 "PR" 0.256738330705621 0.558717310560847 0.160881510503796 0.349917988836237 0.500107360777976 0.557983360355668 0.314671959722926 0.350675478089601 0.756845691483597 0.558209800760791 0.475553470226722 0.350441328432139 0.993848441594452 0.993738933934707 0.993776076842779 0.00615155840554762 0.00626106606529281 0.00622392315722081 3046
7595 1237746 5 0.05 0 1e-04 0 30 "PR" 0.260168299263796 0.562261288474404 0.160335569734746 0.346368003984542 0.499560550459143 0.561475675692213 0.309194811601935 0.347157878225703 0.759728849722939 0.561721912514615 0.469530381336681 0.346910628681284 0.999218597251195 0.998245207162443 0.998578495094044 0.00078140274880501 0.00175479283755722 0.00142150490595582 286
7596 560094 1 3 0 1e-04 0 30 "PR" 0.256980072507279 0.563184645178756 0.157726268362598 0.345465362251992 0.493535608511171 0.552453497856519 0.320782367560102 0.356933442006551 0.750515681018451 0.555807677500348 0.4785086359227 0.35334921234989 0.996401091635847 0.994864071504839 0.995389760896194 0.00359890836415313 0.00513592849516102 0.00461023910380552 1007
7597 301183 2 3 0 1e-04 0 30 "PR" 0.258527054440297 0.560197232805441 0.160930417784682 0.348471463418395 0.492151806716679 0.554535554510596 0.316713839879583 0.354756868412048 0.750678861156976 0.556166508894009 0.477644257664265 0.352930003460463 0.925356807124178 0.937888652288745 0.933574543279915 0.0746431928758222 0.0621113477112547 0.0664254567200847 1966
7598 1087638 3 3 0 1e-04 0 30 "PR" 0.257534389835796 0.564717355104093 0.156944945178276 0.34384148924721 0.492791145909916 0.555615061475268 0.315818048245564 0.35363315505279 0.750325535745712 0.558396008178425 0.47276299342384 0.350635362889281 0.999667841037465 0.999523780162952 0.99957318089116 0.000332158962535132 0.000476219837047805 0.000426819108839864 3601
7599 765612 4 3 0 1e-04 0 30 "PR" 0.25581566128946 0.559273575063259 0.159911163943495 0.34933344085675 0.494918193940387 0.553636422232053 0.319064636843715 0.355240146846569 0.750733855229846 0.555308177655041 0.478975800787209 0.353484728527704 0.999637401798305 0.999639205329873 0.999638591244962 0.000362598201695398 0.000360794670126634 0.000361408755037972 3601
7600 136844 5 3 0 1e-04 0 30 "PR" 0.257002721609586 0.558812955425017 0.161091305726271 0.349857185790489 0.492175120052625 0.551400739307531 0.321286980105052 0.357739891951934 0.749177841662212 0.553606806931466 0.482378285831323 0.355388666275877 0.996055085579182 0.998631124470913 0.997748191024071 0.00394491442081768 0.00136887552908746 0.00225180897592903 3531
7601 1097347 1 0.05 0.25 1e-04 0 30 "PR" 0.256502161713599 0.568904820956422 0.153223670797686 0.339657655328451 0.50594598242093 0.563355080365363 0.310449826645238 0.34526712295358 0.762448144134529 0.565185945254871 0.463673497442924 0.34341672009693 0.998775338187927 0.998016283048085 0.998271422446395 0.00122466181207303 0.00198371695191488 0.0017285775536054 1610
7602 1271666 2 0.05 0.25 1e-04 0 30 "PR" 0.257476141983787 0.565331098341549 0.156387458528238 0.343246946475582 0.503302611533004 0.562315954823646 0.310216742787341 0.346311097082469 0.760778753516792 0.563311889520638 0.466604201315579 0.345298943575182 0.999756757434398 0.999706840701722 0.999723726656379 0.000243242565601934 0.000293159298278287 0.00027627334362124 3601
7603 1125003 3 0.05 0.25 1e-04 0 30 "PR" 0.257899929201935 0.56183621670123 0.159265961951844 0.346775787427724 0.501597725980605 0.560436870690777 0.311938593227594 0.348227788593951 0.75949765518254 0.560892261958783 0.471204555179438 0.34775506420657 0.99894578795473 0.999018549947869 0.998993847088159 0.00105421204526964 0.00098145005213096 0.00100615291184117 3416
7604 438964 4 0.05 0.25 1e-04 0 30 "PR" 0.260360412549362 0.561317941909004 0.161202544334519 0.347323872318732 0.49853166050791 0.560524573881158 0.309948171828796 0.3481200957308 0.758892073057272 0.56077075073743 0.471150716163314 0.347873356690611 0.998385341505028 0.996772397614386 0.997325687391339 0.00161465849497172 0.00322760238561377 0.00267431260866135 2694
7605 356306 5 0.05 0.25 1e-04 0 30 "PR" 0.259900280143981 0.564412231984447 0.158559147588882 0.344177942980432 0.499336035626006 0.559111188540243 0.312575992565371 0.349546203817866 0.759236315769987 0.560879995452694 0.471135140154253 0.347755144956088 0.999082286144872 0.998995759323885 0.999025354478893 0.000917713855128418 0.00100424067611548 0.000974645521106823 3601
7606 729192 1 3 0.25 1e-04 0 30 "PR" 0.256813975048158 0.560491069870029 0.159654262429239 0.348182082102657 0.495179034364046 0.557110755013151 0.314592393615951 0.35185649887775 0.751993009412203 0.557976321684543 0.474246656045191 0.350902921267941 0.999720778684167 0.999702816034393 0.99970894812872 0.00027922131583277 0.000297183965606543 0.000291051871279906 3601
7607 870910 2 3 0.25 1e-04 0 30 "PR" 0.258967310602634 0.563225441491319 0.158894466827269 0.345431704770222 0.494467670995842 0.554012484200965 0.318072796490013 0.354874420889359 0.753434981598476 0.556947909672561 0.476967263317281 0.351867749254528 0.99972593289139 0.999630200911841 0.999663059750104 0.000274067108609819 0.00036979908815872 0.000336940249895977 3601
7608 721222 3 3 0.25 1e-04 0 30 "PR" 0.258058413603202 0.565272551525881 0.156828128700582 0.343316172656832 0.4944480208373 0.55537856848286 0.316699603391671 0.353629042339157 0.752506434440502 0.558408958601948 0.473527732092253 0.350470457515656 0.999789891010185 0.998595860965898 0.999004787540991 0.000210108989814559 0.00140413903410164 0.00099521245900947 2687
7609 184194 4 3 0.25 1e-04 0 30 "PR" 0.257958715206731 0.560367548928845 0.16043940405612 0.348286780385886 0.491755107291262 0.554768750930376 0.315882682350786 0.354184185982238 0.749713822497992 0.556367175664593 0.476322086406906 0.352498480457227 0.999707494034483 0.999654834305223 0.999672939638281 0.000292505965517259 0.000345165694776689 0.000327060361718896 3601
7610 927267 5 3 0.25 1e-04 0 30 "PR" 0.260164469334903 0.562639367738226 0.160083300677541 0.346009121891186 0.48971288223212 0.550846481135143 0.320036725091992 0.358026187534696 0.749877351567023 0.554645480986006 0.480120025769533 0.354159742999721 0.999738557539163 0.998487129447642 0.998920499295122 0.000261442460837509 0.00151287055235774 0.00107950070487783 2929
7611 926685 1 0.05 0.5 1e-04 0 30 "PR" 0.257887742946068 0.562755029316554 0.158569945718891 0.345879318743683 0.502912803810579 0.56264306584947 0.30956634646816 0.345980044104521 0.760800546756647 0.562658817473276 0.468136292187051 0.345968489218879 0.999802494736882 0.999690315518285 0.999728338901703 0.000197505263117761 0.000309684481715363 0.000271661098296557 3601
7612 1120469 2 0.05 0.5 1e-04 0 30 "PR" 0.259244400243945 0.566678169521618 0.156487452968545 0.341918956077381 0.503104688346751 0.56419556093424 0.307342544920172 0.344408733590813 0.762349088590696 0.565019171766483 0.463829997888717 0.3435830025694 0.99980062510338 0.999687221674083 0.999725769968615 0.000199374896619848 0.000312778325916627 0.000274230031385458 3601
7613 717024 3 0.05 0.5 1e-04 0 30 "PR" 0.256289771782295 0.557831702367065 0.161265423255451 0.350837022262987 0.501279660441778 0.558760910085517 0.314248294165953 0.349905311778049 0.757569432224073 0.558421122212063 0.475513717421404 0.350246254524296 0.999452678018156 0.997477339185631 0.998145695022201 0.000547321981843765 0.00252266081436872 0.00185430497779917 1009
7614 1177308 4 0.05 0.5 1e-04 0 30 "PR" 0.259445246951285 0.561122712095257 0.160779180244558 0.347518019155634 0.499683446340893 0.560959801990314 0.310056165212007 0.347662594492589 0.759128693292179 0.56099986609186 0.470835345456565 0.347629041933694 0.99981014979174 0.999743894410931 0.999766536855856 0.000189850208259571 0.00025610558906926 0.000233463144143677 3601
7615 341388 5 0.05 0.5 1e-04 0 30 "PR" 0.256697938130723 0.559680238393127 0.160190571603217 0.348948655304903 0.500269502929301 0.558607216772699 0.313901203032019 0.350036881220989 0.756967441060024 0.558937272696189 0.474091774635236 0.349702109471092 0.999375844253083 0.998005349252488 0.998470019912846 0.000624155746917183 0.00199465074751161 0.00152998008715369 3171
7616 278887 1 3 0.5 1e-04 0 30 "PR" 0.25676290084597 0.563939021949145 0.157028474867742 0.344670788059407 0.495610415883076 0.556078597093482 0.316424091357664 0.353009783154966 0.752373316729046 0.558482977916436 0.473452566225406 0.350456423145502 0.999806704196778 0.99967267253164 0.999718371345162 0.00019329580322222 0.000327327468359489 0.000281628654838162 3601
7617 46671 2 3 0.5 1e-04 0 30 "PR" 0.257924299048574 0.566310847350698 0.156007058891202 0.34227807569017 0.4933187284045 0.554976606656257 0.316883496330896 0.354115330833596 0.751243027453074 0.558509266333538 0.472890555222098 0.350427585434325 0.999833545612213 0.999661939968999 0.999720769917822 0.000166454387787071 0.000338060031000869 0.000279230082178161 3601
7618 1062175 3 3 0.5 1e-04 0 30 "PR" 0.256790058462433 0.566250932699324 0.155337348106282 0.342380783516985 0.498497436786216 0.556646001367552 0.316519111417312 0.352074658757648 0.755287495248649 0.559696093423036 0.471856459523594 0.348999450492203 0.999808003231545 0.998223571908986 0.99876140649808 0.000191996768455024 0.00177642809101444 0.00123859350191984 769
7619 352735 4 3 0.5 1e-04 0 30 "PR" 0.256395922503771 0.563145782895362 0.157451242861413 0.34546245861069 0.493632553409434 0.552083882198399 0.320794576460835 0.356815036929864 0.750028475913205 0.555509362227738 0.478245819322247 0.353302385238899 0.999775996849607 0.997699654949739 0.998408272951622 0.000224003150392942 0.00230034505026052 0.00159172704837821 3053
7620 124584 5 3 0.5 1e-04 0 30 "PR" 0.264105062833383 0.568236272141553 0.158292533815679 0.340323603526796 0.487561303165706 0.553775718604538 0.314747446623161 0.355350165262748 0.751666365999089 0.558496188936063 0.47303998043884 0.350448490260858 0.999801977111509 0.99516209030331 0.996789280178216 0.00019802288849079 0.00483790969668977 0.00321071982178361 293
7621 920769 1 0.05 0 1e-04 0.1 30 "PR" 0.260819204887868 0.561155116447402 0.161593519474511 0.347506972403363 0.496297821468165 0.552813801242723 0.31983194180249 0.355947216110479 0.757117026356034 0.555632632393681 0.481425461277 0.353094978859556 0.999548559508346 0.999353384387706 0.99942053305561 0.000451440491654203 0.000646615612294205 0.000579466944390236 3601
7622 1301745 2 0.05 0 1e-04 0.1 30 "PR" 0.258519617357272 0.56191396808361 0.159584440270938 0.346669194077244 0.500075495277663 0.55636011598689 0.317047645212992 0.352383022344414 0.758595112634935 0.558210459996696 0.47663208548393 0.350478966907416 0.921438064377485 0.890624212791635 0.901117067695655 0.0785619356225151 0.109375787208365 0.0988829323043449 1961
7623 808088 3 0.05 0 1e-04 0.1 30 "PR" 0.259829957091257 0.559473746369401 0.162226669873099 0.349203726168897 0.498792325307312 0.557216327536434 0.314931647126432 0.351494761188559 0.758622282398569 0.557963576585289 0.477158316999531 0.350736331819164 0.849242747766756 0.85008561493922 0.849797034976529 0.150757252233244 0.14991438506078 0.150202965023471 1722
7624 143030 4 0.05 0 1e-04 0.1 30 "PR" 0.256847330616428 0.558287196444657 0.161281871056257 0.350356942345001 0.499838692284987 0.554049554404758 0.320298606689585 0.354708675696314 0.756686022901415 0.555455865842551 0.481580477745842 0.353264233260355 0.989270703082073 0.987131118832661 0.987856933209396 0.0107292969179274 0.0128688811673385 0.0121430667906035 1126
7625 8636 5 0.05 0 1e-04 0.1 30 "PR" 0.256646167180965 0.557907174760179 0.161413088642203 0.350733037547269 0.50035959462632 0.554549004211661 0.319886355296127 0.354206288829287 0.757005761807285 0.555660531372005 0.48129944393833 0.353056197537463 0.99409242896271 0.993702044610113 0.993834334633895 0.00590757103728961 0.00629795538988696 0.00616566536610531 3052
7626 1068644 1 3 0 1e-04 0.1 30 "PR" 0.257438317897355 0.564322376528251 0.157199169754366 0.344294848293639 0.491098630615932 0.545660854681716 0.329198702733828 0.363637536649632 0.748536948513288 0.551662197625117 0.486397872488194 0.357420326718625 0.99966235113236 0.999084479607565 0.99928271946443 0.000337648867640313 0.000915520392434558 0.00071728053556962 3601
7627 1208486 2 3 0 1e-04 0.1 30 "PR" 0.257513119135035 0.560582574962905 0.160037319071641 0.348139675381225 0.492150984216713 0.545843696482384 0.329510164419479 0.363584951515819 0.749664103351748 0.55055054619263 0.48954748349112 0.358654966510581 0.999404783309934 0.999368824655932 0.999381153886357 0.000595216690066067 0.000631175344068201 0.000618846113642572 3601
7628 181861 3 3 0 1e-04 0.1 30 "PR" 0.258497073328682 0.560178743412824 0.160957519246087 0.348528961693313 0.491076402222942 0.54768003265903 0.325911067001686 0.361428960648596 0.749573475551624 0.551655461591868 0.486868586247772 0.357328128139626 0.986798455707401 0.994606248350326 0.991918519279935 0.0132015442925989 0.00539375164967367 0.00808148072006517 1125
7629 369704 4 3 0 1e-04 0.1 30 "PR" 0.254718272182733 0.557167830886882 0.160814977460295 0.351429494369992 0.493560530158594 0.548053775740718 0.326849387586028 0.361160320084255 0.748278802341327 0.550895256170936 0.487664365046323 0.35812073788069 0.999489272154027 0.99920290710818 0.999300289761195 0.000510727845972821 0.000797092891819485 0.000699710238805352 3601
7630 926076 5 3 0 1e-04 0.1 30 "PR" 0.255041391835622 0.559462558571815 0.159341428499445 0.349168618682766 0.492259499460457 0.549396937648934 0.324690835225316 0.360102384659128 0.747300891296079 0.552487023157344 0.484032263724761 0.356736642376091 0.864821359369527 0.565123433612202 0.667313788581029 0.135178640630473 0.434876566387798 0.332686211418971 289
7631 425285 1 0.05 0.25 1e-04 0.1 30 "PR" 0.261584601948933 0.560991622932893 0.162182107625235 0.347656302094687 0.496709257653221 0.554014120563586 0.318320079751119 0.354761690628998 0.758293859602154 0.556368006266077 0.480502187376354 0.352364471864738 0.999683868018134 0.999618055787112 0.99964073514215 0.000316131981866012 0.000381944212888328 0.000359264857849544 3601
7632 1086468 2 0.05 0.25 1e-04 0.1 30 "PR" 0.255130136455872 0.559645970947658 0.159213148897414 0.349043078103119 0.502656954754168 0.554937651975081 0.320798062974455 0.353793398695927 0.75778709121004 0.556489617029048 0.48001121187187 0.352227628943341 0.999164018772198 0.996420711398312 0.997343617832129 0.00083598122780194 0.0035792886016876 0.00265638216787092 2569
7633 411520 3 0.05 0.25 1e-04 0.1 30 "PR" 0.257335968969577 0.559733118689917 0.160510918477624 0.348918135154075 0.500096695870717 0.554953258901219 0.319124907265856 0.353777443765937 0.757432664840294 0.556550948203924 0.47963582574348 0.352153159195373 0.999472064166742 0.999226036848671 0.999309562962481 0.000527935833257931 0.000773963151329512 0.000690437037518683 3601
7634 541558 4 0.05 0.25 1e-04 0.1 30 "PR" 0.260410007401487 0.557302087660184 0.164255498295264 0.351373476160999 0.496268668348481 0.553837133116724 0.318300641634915 0.354926415766131 0.756678675749969 0.555000743832198 0.48255613993018 0.353732916079995 0.998429707114406 0.998240181143678 0.998305373470038 0.00157029288559426 0.00175981885632191 0.00169462652996245 2573
7635 708445 5 0.05 0.25 1e-04 0.1 30 "PR" 0.256179223772464 0.560140896765117 0.159437652763248 0.348488190171057 0.50193576317852 0.557049693423495 0.317132126491208 0.351652671647505 0.758114986950984 0.558065537308124 0.476569779254456 0.350612527556035 0.998740084459447 0.998588363721759 0.998639609141414 0.00125991554055258 0.00141163627824088 0.00136039085858631 3601
7636 1202463 1 3 0.25 1e-04 0.1 30 "PR" 0.25754307477222 0.56452629697736 0.157087884967171 0.344082755335024 0.49059146859168 0.545127189084119 0.329804165595567 0.36440880450718 0.7481345433639 0.55136055049182 0.486892050562737 0.35788247934683 0.999765744030992 0.999437417102358 0.999550173786453 0.000234255969008171 0.000562582897641595 0.000449826213547358 3601
7637 1003650 2 3 0.25 1e-04 0.1 30 "PR" 0.258368232710759 0.558886227985643 0.16185071434382 0.349809357577919 0.488649647000497 0.54339536342292 0.330965936095346 0.366186668964661 0.747017879711256 0.54839752365973 0.492816650439166 0.360899545724394 0.999760136772979 0.999605964897355 0.999659193212352 0.000239863227021425 0.000394035102645147 0.000340806787648299 3601
7638 987731 3 3 0.25 1e-04 0.1 30 "PR" 0.26028435438879 0.561462352272523 0.16107240009846 0.347162460059684 0.485987079990563 0.541386223531491 0.332499778649236 0.368366430642916 0.746271434379353 0.547948016519056 0.493572178747696 0.361438920618986 0.999643673319847 0.999527939421817 0.99956821257655 0.000356326680153333 0.000472060578182616 0.000431787423449662 3601
7639 893343 4 3 0.25 1e-04 0.1 30 "PR" 0.254384852451476 0.559366737222578 0.1590134552867 0.349317603624715 0.492113842017932 0.545166499409087 0.330480266858731 0.363995702763212 0.746498694469408 0.549610169517925 0.489493722145431 0.359405531567805 0.999629990930533 0.997636265719812 0.998314291421618 0.000370009069466643 0.00236373428018797 0.0016857085783821 2810
7640 33310 5 3 0.25 1e-04 0.1 30 "PR" 0.255899791254823 0.552417889683526 0.165134446610811 0.356309166624584 0.492329912277127 0.54947466944287 0.323721200576603 0.359641466124095 0.74822970353195 0.550235374295411 0.488855647187414 0.358759060983487 0.999718043671656 0.999614355701598 0.999649810658912 0.000281956328343828 0.000385644298402433 0.000350189341088086 3601
7641 553988 1 0.05 0.5 1e-04 0.1 30 "PR" 0.260374568169309 0.559615136708401 0.162452495709531 0.349058508409582 0.497666352503626 0.554643659307038 0.317978592200158 0.354101282727453 0.758040920672935 0.556320482496438 0.480431087909689 0.352400370348849 0.999434239929872 0.998683652207858 0.998941267938272 0.000565760070127846 0.00131634779214222 0.00105873206172796 3601
7642 749874 2 0.05 0.5 1e-04 0.1 30 "PR" 0.259243634132865 0.559122162817438 0.162154567109023 0.349551886152992 0.498501490759466 0.554174288808934 0.319258065260407 0.35459401966349 0.757745124892332 0.555831319145947 0.48141263236943 0.352905354361759 0.999754470076451 0.999617637859866 0.999664416826686 0.000245529923548567 0.000382362140134106 0.000335583173314053 3601
7643 632091 3 0.05 0.5 1e-04 0.1 30 "PR" 0.260255736328491 0.561117146036954 0.16128377930016 0.347523990012085 0.495794153977071 0.551953764872167 0.320817509907494 0.356806153829433 0.756049890305562 0.555054164121728 0.482101289207654 0.353665588671369 0.999559457722247 0.999287290717145 0.999380846327229 0.000440542277753317 0.000712709282854858 0.000619153672770926 3601
7644 365967 4 0.05 0.5 1e-04 0.1 30 "PR" 0.257123614524703 0.558085222257059 0.161608471274861 0.350596896172489 0.4993307270298 0.552972152778236 0.321569443750997 0.355791791739844 0.756454341554503 0.554679053843588 0.483177915025858 0.354057443763247 0.998796071211564 0.997954212656378 0.998240139978884 0.00120392878843631 0.00204578734362163 0.00175986002111594 2095
7645 530050 5 0.05 0.5 1e-04 0.1 30 "PR" 0.25489506620467 0.556313830722863 0.161529319286214 0.352401131405178 0.499772564811593 0.550849252363621 0.325121539482875 0.357927095315995 0.754667631016262 0.552656318223711 0.486650858769088 0.356099770631625 0.998628793603817 0.997825293331451 0.998096440414376 0.00137120639618353 0.00217470666854932 0.00190355958562389 1132
7646 1203261 1 3 0.5 1e-04 0.1 30 "PR" 0.258448620629086 0.567571692759491 0.155363337918177 0.341003999093793 0.491699882647134 0.547249197642333 0.327524041207256 0.362373272699514 0.75014850327622 0.553814887199341 0.482887379125433 0.355474523573453 0.999814322286916 0.999637895175519 0.999698534255778 0.000185677713084058 0.000362104824481191 0.000301465744221618 3601
7647 1193500 2 3 0.5 1e-04 0.1 30 "PR" 0.256817485274933 0.56570188686325 0.155759579248666 0.342872476393307 0.491892809366286 0.54727970583181 0.327514602488172 0.362259128078364 0.748710294641219 0.553197186689966 0.483274181736838 0.356034444203592 0.999817944289314 0.999648461683862 0.999706470055251 0.000182055710686213 0.000351538316137614 0.000293529944748895 3601
7648 305625 3 3 0.5 1e-04 0.1 30 "PR" 0.26367269863092 0.565412610947315 0.160150813001274 0.343161215372532 0.490903871986014 0.551709075325183 0.318518976887653 0.357019701344845 0.754576570616933 0.556277341366926 0.478669789888927 0.352400166336708 0.999803846256272 0.999665267139176 0.999713586773489 0.000196153743727955 0.000334732860823527 0.000286413226511206 3601
7649 1217277 4 3 0.5 1e-04 0.1 30 "PR" 0.256543575254797 0.563746430828378 0.157079409734338 0.344835140417548 0.490755371708508 0.545717040727087 0.329211944171862 0.363825193543673 0.747298946963304 0.551490999954103 0.4862913539062 0.357745377004893 0.999820910529597 0.998956632390511 0.9992527024889 0.000179089470403146 0.00104336760948909 0.000747297511099657 3601
7650 1122924 5 3 0.5 1e-04 0.1 30 "PR" 0.255189070035432 0.555365943534583 0.162546099886692 0.353375145714333 0.491110868083857 0.54376271715848 0.331564977867574 0.365355226580639 0.746299938119289 0.547410405765625 0.494111077754265 0.361590602289837 0.999804041223832 0.999583752578024 0.999658951003436 0.000195958776168248 0.000416247421976353 0.000341048996564172 3601
7651 1277278 1 0.05 0 1e-04 0.2 30 "PR" 0.255506569110986 0.55891003523761 0.159964013890168 0.349747903661026 0.499702451429019 0.547555591297341 0.33001176469379 0.361303093181243 0.755209020540005 0.551325614994674 0.489975778583957 0.35746634435117 0.997310872330256 0.994658181242611 0.995554100901674 0.00268912766974377 0.00534181875738855 0.00444589909832592 3406
7652 921119 2 0.05 0 1e-04 0.2 30 "PR" 0.258862264426425 0.556622416524313 0.163856101621942 0.352045831468161 0.493932653726316 0.545590231169607 0.329183766932987 0.36326783297799 0.752794918152741 0.549310020074384 0.493039868554928 0.359483947620345 0.999483329771148 0.999354109959755 0.99939846995623 0.000516670228852489 0.000645890040245139 0.000601530043770227 3601
7653 96710 3 0.05 0 1e-04 0.2 30 "PR" 0.255992859858085 0.554768694680533 0.163349280059157 0.353895260381894 0.498052536851369 0.54795732048529 0.328242480513088 0.360895346709777 0.754045396709454 0.550227069150893 0.491591760572245 0.358562313181546 0.997944392447148 0.997836911867412 0.997873365032887 0.00205560755285158 0.00216308813258807 0.00212663496711304 2091
7654 1212412 4 0.05 0 1e-04 0.2 30 "PR" 0.255516604121422 0.553156625016444 0.164306095855541 0.355547322339437 0.494655152946379 0.543423413821315 0.332959254465136 0.365441667692094 0.7501717570678 0.546678014927875 0.497265350320678 0.362133073050254 0.999649985605334 0.99948013747894 0.999537901492932 0.000350014394666348 0.000519862521059947 0.000462098507067681 3601
7655 1204581 5 0.05 0 1e-04 0.2 30 "PR" 0.259766559507559 0.555908972018411 0.164909177264112 0.352769329126504 0.493985396072689 0.547022944371708 0.327039258095207 0.361831554056296 0.753751955580247 0.550034977181072 0.491948435359319 0.35875971998692 0.999589407056766 0.999374544107759 0.999448493544868 0.000410592943234129 0.000625455892240952 0.0005515064551321 3601
7656 185972 1 3 0 1e-04 0.2 30 "PR" 0.257668892119207 0.562414152975292 0.158755862053738 0.346218700424336 0.489021162204128 0.538935719432723 0.337649690106761 0.370391934294468 0.746690054323336 0.54658772163697 0.496405552160499 0.362516916088002 0.968251044785509 0.900524874519504 0.92381773440731 0.0317489552144912 0.099475125480496 0.0761822655926904 2088
7657 364078 2 3 0 1e-04 0.2 30 "PR" 0.258470711734296 0.560922045802187 0.160482381136556 0.347747157743712 0.483936234903885 0.533555438703434 0.342864255186293 0.375987854657093 0.742406946638181 0.542497259979474 0.503346636322849 0.36676521478803 0.999577108689879 0.999384987299279 0.999451618226323 0.000422891310120725 0.00061501270072072 0.000548381773676868 3601
7658 1169435 3 3 0 1e-04 0.2 30 "PR" 0.258609648069562 0.563973634021158 0.158112393496766 0.3445994538463 0.491707690035903 0.550036423959882 0.322733104530535 0.359211647616438 0.750317338105465 0.554523787713513 0.480845498027301 0.354506840124448 0.586492248132598 0.285702897903165 0.389196692622811 0.413507751867402 0.714297102096835 0.610803307377189 287
7659 1006494 4 3 0 1e-04 0.2 30 "PR" 0.254549098532828 0.558984031028159 0.159396139731253 0.349654529518875 0.487364925725576 0.535479274989082 0.342714175614378 0.374397839854366 0.741914024258405 0.543027734193471 0.50211031534563 0.366452702002408 0.988473342876347 0.804733561138002 0.867596723654071 0.0115266571236534 0.195266438861998 0.132403276345929 645
7660 888873 5 3 0 1e-04 0.2 30 "PR" 0.260497617454236 0.564473839729134 0.158920038404511 0.344123225701113 0.480731049740516 0.530511378854995 0.345381645275196 0.379169283525058 0.741228667194752 0.541752569326905 0.504301683679707 0.367573892767033 0.999594581281048 0.998238836478086 0.998713047372061 0.000405418718952109 0.00176116352191443 0.00128695262793929 527
7661 302880 1 0.05 0.25 1e-04 0.2 30 "PR" 0.2571255964384 0.554827800463169 0.164088329553559 0.353916968666094 0.496358295872442 0.545125904725331 0.331500153010752 0.36375019358174 0.753483892310842 0.548379843660956 0.495588482564311 0.360452216973959 0.973687656458873 0.952510501330597 0.959726092026879 0.0263123435411271 0.0474894986694027 0.040273907973121 2330
7662 1215189 2 0.05 0.25 1e-04 0.2 30 "PR" 0.254565133423697 0.552997749392131 0.163864878149357 0.35575039606619 0.497230708867611 0.544280508346799 0.333355309677023 0.364599950010526 0.751795842291308 0.547177772506458 0.497220187826379 0.361658708667119 0.999723829207709 0.999606880175219 0.999646425947922 0.00027617079229058 0.000393119824780763 0.000353574052078355 3601
7663 526618 3 0.05 0.25 1e-04 0.2 30 "PR" 0.255150143260082 0.556648076651416 0.161473391484364 0.351975591454434 0.497575206772257 0.546167351687508 0.330789167046279 0.362694047089056 0.75272535003234 0.549652254325066 0.492262558530643 0.35912991038317 0.988110634807501 0.980721243851946 0.98322212975023 0.0118893651924986 0.0192787561480536 0.01677787024977 1012
7664 144100 4 0.05 0.25 1e-04 0.2 30 "PR" 0.255431184414676 0.555410964142506 0.162518469721095 0.353234691026789 0.497873915627083 0.548267543336784 0.327783414639021 0.360570242772973 0.753305100041759 0.550642159261723 0.490301884360116 0.35813130495396 0.999724966664983 0.99946930617265 0.999555905453014 0.000275033335016649 0.000530693827350215 0.000444094546986252 3601
7665 1053138 5 0.05 0.25 1e-04 0.2 30 "PR" 0.255180308303123 0.552796520514012 0.164416788172208 0.355912895812084 0.49530136425168 0.543821351003643 0.332854119183206 0.365045001940029 0.750481672554803 0.54680946167634 0.497270907355414 0.362004479505006 0.973831790673974 0.954194026426715 0.960861982317367 0.0261682093260258 0.045805973573285 0.0391380176826335 528
7666 275252 1 3 0.25 1e-04 0.2 30 "PR" 0.258152263742594 0.560745224272305 0.160254160155785 0.347906706879406 0.485529450703892 0.534611884557845 0.342416393260142 0.375067475636863 0.743681714446487 0.543141975800363 0.502670553415927 0.366206640055341 0.999704320705409 0.988743004770366 0.992534732531142 0.000295679294590971 0.0112569952296339 0.00746526746885777 2329
7667 21705 2 3 0.25 1e-04 0.2 30 "PR" 0.255718232403757 0.558757520840297 0.160239264410506 0.349898480448551 0.489304165167856 0.53722662932923 0.340047267177868 0.371844317745029 0.745022397571613 0.544205881389466 0.500286531588374 0.364732555119816 0.999586756404917 0.980412304202544 0.986971565381106 0.000413243595082606 0.019587695797456 0.0130284346188944 2811
7668 969744 3 3 0.25 1e-04 0.2 30 "PR" 0.259545783224714 0.561494351808999 0.160582949461784 0.347141337248038 0.484227725671195 0.534165744095794 0.342111503020033 0.375597804300862 0.743773508895909 0.543146268618281 0.502694452481818 0.366251181138696 0.999431796982594 0.99950472892176 0.999479368951335 0.000568203017405843 0.000495271078239719 0.000520631048664513 3601
7669 160015 4 3 0.25 1e-04 0.2 30 "PR" 0.257034849957453 0.556401481333911 0.162843552092752 0.352280523993091 0.483963271550231 0.532619926578223 0.344483014043894 0.377344664347223 0.740998121507684 0.540416323855189 0.507326566136646 0.369132708379529 0.999725958366442 0.999539154122237 0.999603769645575 0.000274041633557838 0.000460845877763267 0.000396230354424765 3601
7670 1137564 5 3 0.25 1e-04 0.2 30 "PR" 0.258242416905007 0.560759083685075 0.160388473531235 0.347849922700506 0.482746373379941 0.530610017726637 0.34671362233613 0.379232146550267 0.740988790284947 0.540435145685402 0.507102095867365 0.369008906221233 0.998893771080412 0.970544470270603 0.980385580396975 0.00110622891958831 0.0294555297293971 0.0196144196030249 2568
7671 1140884 1 0.05 0.5 1e-04 0.2 30 "PR" 0.257806674388803 0.558694790540412 0.161548231587924 0.349972181438361 0.497730018433561 0.547465913102936 0.328822713955784 0.361399907098948 0.755536692822364 0.551224692177427 0.490370945543708 0.357574428396867 0.999761017732675 0.999077892125961 0.999310592634854 0.000238982267324996 0.000922107874038817 0.000689407365145509 1979
7672 649442 2 0.05 0.5 1e-04 0.2 30 "PR" 0.2563049139767 0.553098724773075 0.164845806858763 0.355624997224021 0.496857495549722 0.54609150697918 0.330363719106379 0.362780213213773 0.753162409526422 0.548433251917458 0.495209525965142 0.36038880246475 0.999193340626274 0.997753519322449 0.998242975297064 0.000806659373725681 0.00224648067755129 0.00175702470293592 1011
7673 28755 3 0.05 0.5 1e-04 0.2 30 "PR" 0.255683059737295 0.556145431319218 0.162196336743071 0.352489117039022 0.497848985498188 0.54710230763292 0.329503465860969 0.361764380755929 0.753532045235483 0.550119800179745 0.49169980260404 0.358669318815994 0.999359418189527 0.998842434326139 0.999017624833158 0.000640581810472748 0.00115756567386098 0.000982375166842131 422
7674 299914 4 0.05 0.5 1e-04 0.2 30 "PR" 0.260610563892928 0.560207567053788 0.162157646175359 0.348442614438151 0.494742950499916 0.546707532777853 0.327975356201467 0.362161768735277 0.755353514392843 0.551269480983901 0.490133002376826 0.35752570492537 0.999763733918761 0.999594967221041 0.999653075315298 0.000236266081238721 0.000405032778958985 0.000346924684702306 3601
7675 526915 5 0.05 0.5 1e-04 0.2 30 "PR" 0.253880806158653 0.556942894519708 0.160402400747414 0.351683450645814 0.498145596142546 0.545158808351093 0.332619286785101 0.363704925931092 0.7520264023012 0.549053694770934 0.493021687532516 0.35973141793515 0.99964355510823 0.999210130724142 0.999356192522821 0.000356444891769572 0.000789869275857931 0.000643807477178998 3601
7676 1261843 1 3 0.5 1e-04 0.2 30 "PR" 0.257679583570439 0.562768648193486 0.15847351293572 0.345793847162115 0.488424959614017 0.539812615529952 0.336358044784121 0.369870897880785 0.746104543184457 0.547315044091466 0.494831557719841 0.362005165971958 0.999817717125647 0.998807267283707 0.999155268683092 0.000182282874353021 0.00119273271629354 0.000844731316908041 1252
7677 1077853 2 3 0.5 1e-04 0.2 30 "PR" 0.260233457147459 0.566484691328883 0.157272653561051 0.342100758174821 0.486120329813501 0.536972701968452 0.339129686660285 0.372708723877213 0.74635378696096 0.546622839511171 0.496402340221335 0.362705056192685 0.999587362158649 0.978104245452573 0.985565570261343 0.000412637841351366 0.021895754547427 0.0144344297386575 1859
7678 997767 3 3 0.5 1e-04 0.2 30 "PR" 0.25728228007179 0.558658803285516 0.161340710073484 0.349961106143486 0.483600546053359 0.530788836041197 0.346961555143312 0.379061662270652 0.740882826125149 0.539869141745986 0.508302265216796 0.369584548142308 0.999809492217058 0.991158926574635 0.994152233429135 0.000190507782941723 0.0088410734253648 0.00584776657086548 3052
7679 1148081 4 3 0.5 1e-04 0.2 30 "PR" 0.258987569811986 0.557950973558155 0.162927218188704 0.350735767196663 0.48255857777696 0.532897073679602 0.343121494568356 0.376864117595746 0.741546147588947 0.541107683159938 0.50604871275706 0.368305175327595 0.999780635052135 0.964045047381503 0.976485079078214 0.000219364947865467 0.0359549526184967 0.0235149209217858 2091
7680 89381 5 3 0.5 1e-04 0.2 30 "PR" 0.258639731663164 0.560883003901291 0.160501150982344 0.347733794460625 0.486863270343588 0.537080086386513 0.338926107034636 0.372280391493548 0.745503002006752 0.54488663544539 0.499427258016979 0.364233349458153 0.999824623882321 0.999581467765448 0.999665544212324 0.000175376117679069 0.000418532234551549 0.000334455787676161 3601
7681 1198762 1 0.05 0 1e-04 0.3 30 "PR" 0.256511401082462 0.556679646433363 0.162277887214395 0.35198461742432 0.495727482819209 0.544724410793024 0.331867623461121 0.36413507002758 0.75223888390167 0.548719260224354 0.494145510675516 0.360074857474781 0.668041125168545 0.635692441929626 0.646702663455918 0.331958874831455 0.364307558070374 0.353297336544082 1253
7682 449633 2 0.05 0 1e-04 0.3 30 "PR" 0.260292163950585 0.555252054833427 0.165814015360362 0.353457960225822 0.489819194660431 0.538339242119128 0.337439006938583 0.370609121324376 0.750111358611017 0.544072791337053 0.503253022298946 0.364794774317141 0.99705207163661 0.991832664847678 0.993639035886289 0.00294792836338983 0.00816733515232234 0.00636096411371094 3288
7683 1198085 3 0.05 0 1e-04 0.3 30 "PR" 0.257747998829532 0.556013359781209 0.163534015575886 0.35266361646763 0.491816257345563 0.540286352338642 0.335891595461386 0.368606271626715 0.749564256175096 0.545570166917855 0.499425611037271 0.363249963744062 0.722234542233132 0.726832009972891 0.725255045803432 0.277765457766868 0.273167990027109 0.274744954196568 1381
7684 269932 4 0.05 0 1e-04 0.3 30 "PR" 0.258551198918827 0.554068650984011 0.165578874583269 0.35462357158987 0.491894350113255 0.542235936797364 0.332981941197137 0.366653289843973 0.750445549032083 0.546224917403817 0.498560815780406 0.362597877271132 0.730725352659397 0.724787135012134 0.726829271512149 0.269274647340603 0.275212864987866 0.273170728487851 1368
7685 205139 5 0.05 0 1e-04 0.3 30 "PR" 0.255003519768722 0.550372700529459 0.166171793035698 0.358351097255258 0.492004979848673 0.535777979037301 0.343034464835322 0.373196222011911 0.747008499617395 0.540648950002454 0.50920625787102 0.368241500700398 0.983857060786128 0.991619298417383 0.988975602429286 0.0161429392138715 0.00838070158261715 0.0110243975707139 1850
7686 1236125 1 3 0 1e-04 0.3 30 "PR" 0.26223372964278 0.563145741755061 0.161003092713897 0.34552066109113 0.486475939450231 0.545459114997039 0.326790221069662 0.364246915480447 0.748709669093011 0.551238296194929 0.487793313783559 0.358130923834096 0.585508255451963 0.250862662280313 0.367840957871359 0.414491744548037 0.749137337719687 0.632159042128641 403
7687 514479 2 3 0 1e-04 0.3 30 "PR" 0.253840457759242 0.562007625014299 0.156707071015012 0.346621607028121 0.494123769482296 0.545367146393738 0.332137263616318 0.364404606586377 0.747964227241538 0.550596294943514 0.48884433463133 0.358813674712064 0.808169725076149 0.295433425570294 0.469145855219164 0.191830274923851 0.704566574429706 0.530854144780836 178
7688 514632 3 3 0 1e-04 0.3 30 "PR" 0.257132587060869 0.558630096362242 0.161301543261437 0.350049565266917 0.486528873274803 0.537412560903392 0.3389705845828 0.372382371892029 0.743661460335672 0.544233647392003 0.500272127844237 0.365203695040634 0.744201044259583 0.542363830175537 0.611975307638321 0.255798955740417 0.457636169824463 0.38802469236168 648
7689 1270040 4 3 0 1e-04 0.3 30 "PR" 0.259694545725561 0.563335257260025 0.159280572252192 0.345300372155391 0.487529840695697 0.544717867004093 0.328526383046074 0.364837139214901 0.747224386421258 0.550775493823154 0.487806955298266 0.358483118294904 0.742487212997177 0.321559279687799 0.467518557878957 0.257512787002823 0.678440720312201 0.532481442121043 287
7690 516821 5 3 0 1e-04 0.3 30 "PR" 0.25844145883253 0.559565405008688 0.161315134448595 0.349083465586289 0.478772423507045 0.522582442460644 0.356381272446819 0.387450369128741 0.737213882339575 0.534774317046405 0.517696406895414 0.374808842192041 0.99971483991388 0.999119566297524 0.999327203484528 0.000285160086120451 0.000880433702476364 0.000672796515471832 3601
7691 1245945 1 0.05 0.25 1e-04 0.3 30 "PR" 0.25593033382952 0.550439027178765 0.166719452944846 0.358255715301726 0.490299121910858 0.534676916867263 0.343557368821746 0.374308992188438 0.746229455740378 0.539962486058435 0.510276821766592 0.368925721642658 0.997171250656606 0.993771891174328 0.99493489666838 0.00282874934339422 0.00622810882567196 0.00506510333161964 1852
7692 599238 2 0.05 0.25 1e-04 0.3 30 "PR" 0.253804561441283 0.548347222028937 0.16691652191196 0.36039827172498 0.491423901746802 0.533230827340771 0.346578931004791 0.37575313278254 0.745228463188085 0.538272714181706 0.513495452916751 0.370631774908902 0.999565537718799 0.999053391313343 0.999227392580401 0.000434462281200559 0.000946608686657334 0.000772607419599114 3601
7693 695983 3 0.05 0.25 1e-04 0.3 30 "PR" 0.257520489000159 0.550928396434307 0.167321453148049 0.357797886167878 0.48945565612099 0.535596866339658 0.341412017765214 0.373361150757912 0.746976145121149 0.540764510385002 0.508733470913263 0.368115359937579 0.988516915964483 0.980091862590046 0.982989359507475 0.0114830840355173 0.0199081374099544 0.0170106404925251 2565
7694 754187 4 0.05 0.25 1e-04 0.3 30 "PR" 0.256229622325568 0.553664757417714 0.164361071262248 0.354992728596305 0.493254060214121 0.538493070426565 0.339515006541235 0.370455803371362 0.74948368253969 0.543557548444898 0.503876077803482 0.365293986515353 0.989991578193121 0.977859766311134 0.981997703691508 0.0100084218068791 0.0221402336888657 0.0180022963084922 181
7695 91435 5 0.05 0.25 1e-04 0.3 30 "PR" 0.252712244790701 0.553069600148162 0.162548014816416 0.355623837601812 0.49396979517668 0.535423449301386 0.344899667498218 0.373539475639739 0.746682039967381 0.541247866598368 0.507447682314635 0.367626012157561 0.999186500424173 0.998627259337022 0.998815999924407 0.000813499575826699 0.0013727406629783 0.00118400007559278 3601
7696 679070 1 3 0.25 1e-04 0.3 30 "PR" 0.256295642128547 0.562426314215028 0.157882577355999 0.346216917810757 0.483727823636651 0.526028947956034 0.354499081137552 0.383560574229163 0.740023465765199 0.537848226089977 0.512381658493551 0.371438684985642 0.997951452855094 0.984473742009101 0.989116348194696 0.00204854714490621 0.0155262579908989 0.0108836518053035 532
7697 141191 2 3 0.25 1e-04 0.3 30 "PR" 0.259560929883624 0.555419204165579 0.165306841978573 0.353265065479908 0.482235212127056 0.530825722197278 0.345458420634495 0.378846482303126 0.74179614201068 0.538932093437008 0.510765262613068 0.370415174809273 0.945740144064465 0.384126438122641 0.580001683963003 0.0542598559355347 0.615873561877359 0.419998316036997 283
7698 297423 3 3 0.25 1e-04 0.3 30 "PR" 0.258974548407817 0.563545670230275 0.158650802405445 0.345038999282519 0.484212357057536 0.529986016729586 0.348408821216511 0.379687514690853 0.743186905465354 0.541075147472678 0.507059623621955 0.368241050977866 0.967765770276458 0.469746936488052 0.642477169172141 0.0322342297235417 0.530253063511948 0.357522830827859 286
7699 254109 4 3 0.25 1e-04 0.3 30 "PR" 0.256673794189536 0.55718353022355 0.162052569944397 0.351446433450012 0.490282278530335 0.538239999160278 0.339210948193547 0.371026468552142 0.746956072719872 0.544432235850037 0.501263518137944 0.364626595067972 0.955104791495863 0.439143142805244 0.615970115731155 0.0448952085041371 0.560856857194756 0.384029884268845 406
7700 928946 5 3 0.25 1e-04 0.3 30 "PR" 0.25876348022058 0.560878364802774 0.160589847749413 0.347751681583255 0.482874044782876 0.52896538259232 0.34925990893961 0.380855189360201 0.741637525003456 0.539481432045247 0.509849756689023 0.369949727459567 0.957138060235867 0.541685530252671 0.686017034329712 0.0428619397641326 0.458314469747329 0.313982965670288 408
7701 783369 1 0.05 0.5 1e-04 0.3 30 "PR" 0.257175915016089 0.554111168360814 0.164643283073846 0.354584082633966 0.493002243032101 0.538230931702411 0.339761852245521 0.370728222712317 0.75017815804819 0.54355641385375 0.504405135319367 0.365314189894652 0.999517718728921 0.996998895332757 0.997860268303296 0.000482281271079297 0.00300110466724299 0.0021397316967044 3054
7702 1146770 2 0.05 0.5 1e-04 0.3 30 "PR" 0.256717931876275 0.549663862582712 0.167805610694611 0.359048136402085 0.490335980889045 0.536065639179792 0.341325535111081 0.372896626468701 0.747053912765321 0.540644142899812 0.509131145805692 0.368233742186635 0.992874697412306 0.96973316582426 0.977668773015852 0.00712530258769351 0.0302668341757402 0.0223312269841482 2326
7703 383589 3 0.05 0.5 1e-04 0.3 30 "PR" 0.255350759057221 0.55019625927529 0.166472806132397 0.35851426870512 0.492986589483975 0.537385593628315 0.341099187088366 0.371573856649575 0.748337348541196 0.541666221238619 0.507571993220763 0.367209808361072 0.999786503567899 0.999464557786431 0.999574196259757 0.00021349643210064 0.000535442213569547 0.000425803740242942 3601
7704 1087458 4 0.05 0.5 1e-04 0.3 30 "PR" 0.254246057198845 0.547410900309259 0.167920613533986 0.361367445239677 0.491796881867026 0.534446833323538 0.344917488201286 0.3745264504591 0.746042939065871 0.5387618323513 0.512838101735272 0.370146353118837 0.999723866126283 0.999122752212844 0.999327179850357 0.000276133873716632 0.000877247787156079 0.000672820149642931 3601
7705 258332 5 0.05 0.5 1e-04 0.3 30 "PR" 0.25414930541715 0.54965313068634 0.166104732717574 0.359091798867554 0.493033571971803 0.535224522303275 0.344548116678537 0.373751782037292 0.747182877388953 0.540028238389564 0.510652849396111 0.368870918671548 0.986304251577252 0.955178042417413 0.965741089402596 0.0136957484227475 0.0448219575825868 0.0342589105974042 541
7706 256173 1 3 0.5 1e-04 0.3 30 "PR" 0.259146804818127 0.56441700810048 0.158173571884942 0.344169070757544 0.478649211176552 0.520052369498217 0.360493610697629 0.389974682607156 0.737796015994679 0.534583621044461 0.518667182582571 0.37497642705844 0.995363044001333 0.685993497251083 0.793984253063804 0.00463695599866737 0.314006502748917 0.206015746936196 171
7707 562113 2 3 0.5 1e-04 0.3 30 "PR" 0.261461028763326 0.558651603047268 0.163954285992879 0.350040725740092 0.475996470510233 0.523243900813211 0.353328201142154 0.38649616678077 0.737457499273559 0.535021425132643 0.517282487135033 0.374376033811458 0.999356796856697 0.988942198643019 0.992615799497111 0.00064320314330314 0.0110578013569812 0.00738420050288874 3059
7708 311087 3 3 0.5 1e-04 0.3 30 "PR" 0.258373505599869 0.562531910274789 0.159033483510536 0.346082046258811 0.484037975361968 0.527307084072002 0.35180886358558 0.382093080806157 0.742411480961837 0.538910121170032 0.510842347096115 0.370233476020871 0.999581356318681 0.98766806197803 0.991792162469496 0.000418643681319063 0.0123319380219704 0.0082078375305045 1130
7709 853288 4 3 0.5 1e-04 0.3 30 "PR" 0.256135963384204 0.564946759219389 0.155886604186565 0.343608356800919 0.481958178302409 0.522925832192975 0.358102722340125 0.386807844516479 0.738094141686613 0.536552097197376 0.51398932652669 0.372804292170396 0.999844469776618 0.999112510621772 0.999364967469116 0.000155530223382045 0.000887489378227967 0.000635032530884476 3601
7710 385227 5 3 0.5 1e-04 0.3 30 "PR" 0.25893456035468 0.557228665641287 0.163568833262364 0.35140129704664 0.474600001498046 0.519572426543005 0.3582577031604 0.390376365960631 0.733534561852726 0.531991272385299 0.521826536422764 0.377526879211389 0.999802208705306 0.99932297184743 0.99949125665612 0.000197791294693553 0.000677028152570394 0.000508743343880129 3601
7711 44559 1 0.05 0 1e-04 0.4 30 "PR" 0.252244008152992 0.547348913271794 0.166647102992901 0.361364520388109 0.488880865213981 0.526414388661167 0.355652465163136 0.382623444674295 0.741124873366973 0.5333372285424 0.522299568156037 0.375593249567234 0.995051859625273 0.993019600005877 0.993708933203613 0.00494814037472661 0.00698039999412269 0.0062910667963869 3170
7712 759151 2 0.05 0 1e-04 0.4 30 "PR" 0.252118427969394 0.544443408799901 0.168821813569224 0.364358264422979 0.490164135062824 0.529916702620854 0.351155052898752 0.379087428468899 0.742282563032217 0.534725756013262 0.519976866467976 0.374211228925075 0.862343101117703 0.829313134855039 0.840504812154976 0.137656898882297 0.170686865144961 0.159495187845024 2327
7713 857536 3 0.05 0 1e-04 0.4 30 "PR" 0.254204746992284 0.557332016702983 0.16035358379877 0.351374359336337 0.501182727856269 0.550078364736742 0.327317766262606 0.358716488504036 0.755387474848553 0.55246965250475 0.487671350061376 0.356296178852202 0.365758464079632 0.336567367995345 0.346379304919808 0.634241535920368 0.663432632004655 0.653620695080192 284
7714 1090657 4 0.05 0 1e-04 0.4 30 "PR" 0.250966726334671 0.545318077916807 0.167331961210084 0.363424576942913 0.489008936538821 0.525434330871873 0.357351505670677 0.383623235217973 0.739975662873492 0.53199166868806 0.524683466880761 0.37696192569123 0.964396543437241 0.94966554173759 0.954645379184652 0.0356034565627586 0.0503344582624099 0.0453546208153484 2807
7715 852743 5 0.05 0 1e-04 0.4 30 "PR" 0.25909642660389 0.554534532952123 0.165556287608326 0.354171365456261 0.491587103502215 0.545374194343316 0.328351261831474 0.363428966212067 0.750683530106105 0.548431646441368 0.4939075494398 0.360339149105296 0.471001397348737 0.426934275965347 0.442120818699337 0.528998602651263 0.573065724034653 0.557879181300663 407
7716 581992 1 3 0 1e-04 0.4 30 "PR" 0.256070950958344 0.564891347883528 0.155935932746191 0.343684882108359 0.488871720289499 0.538819698599091 0.33866053610202 0.370992405609481 0.744942671247843 0.547170467323462 0.49459646884821 0.362248468229259 0.611810710311413 0.330798650001424 0.427083950604561 0.388189289688587 0.669201349998576 0.572916049395438 763
7717 1070125 2 3 0 1e-04 0.4 30 "PR" 0.258822828386391 0.562621744572828 0.159253740354068 0.346039941389894 0.483856951434944 0.529111797626709 0.349106200830761 0.380192781300264 0.742679779821335 0.540137173085746 0.508359941184829 0.368958249442218 0.786701304960947 0.619073711133533 0.677189530192639 0.213298695039053 0.380926288866467 0.322810469807361 1723
7718 1284753 3 3 0 1e-04 0.4 30 "PR" 0.257463585657395 0.561619157497048 0.159246082087438 0.34699515857259 0.488533220898664 0.54472988176041 0.329309328606571 0.365009021088995 0.745996806556059 0.550205573375194 0.488555410694009 0.359169506248753 0.641186305254789 0.16399552612491 0.328397817659243 0.358813694745211 0.83600447387509 0.671602182340758 163
7719 337423 4 3 0 1e-04 0.4 30 "PR" 0.254653647611108 0.555229904137899 0.162216219150858 0.353486135480441 0.491953236422031 0.546422692998179 0.328689454058195 0.363015035039777 0.746606884033139 0.54911497239913 0.490905673209053 0.360094500820429 0.416007996115986 0.129193996636627 0.226936230065193 0.583992003884015 0.870806003363373 0.773063769934807 280
7720 1196882 5 3 0 1e-04 0.4 30 "PR" 0.256017146551124 0.557268048738145 0.161565611631577 0.351392953906477 0.492893770574131 0.548585970498121 0.325845537363171 0.360831823239729 0.748910917125255 0.551276973527859 0.487411148994748 0.35789792133756 0.656289038326195 0.19296519356879 0.351231089430803 0.343710961673805 0.80703480643121 0.648768910569197 284
7721 1093406 1 0.05 0.25 1e-04 0.4 30 "PR" 0.260627128904335 0.544661955371281 0.174321513659416 0.364159466286938 0.482796750713407 0.529664127353465 0.346058527646578 0.37935585088562 0.743423879617742 0.534802290194285 0.520380041305994 0.3741496185685 0.898299367179882 0.857563871038546 0.871809951799141 0.101700632820118 0.142436128961454 0.128190048200859 1608
7722 436328 2 0.05 0.25 1e-04 0.4 30 "PR" 0.253186151327986 0.547792288220188 0.166939412674901 0.360945085782146 0.488715491789439 0.526652229406275 0.355128355512103 0.38239559700082 0.741901643117425 0.533663887826203 0.522067768187004 0.37528095228631 0.987208973052719 0.977159419397889 0.980577199841754 0.0127910269472806 0.0228405806021109 0.0194228001582465 2928
7723 686117 3 0.05 0.25 1e-04 0.4 30 "PR" 0.252679138267212 0.543383668179242 0.170023249151393 0.365448343528323 0.490101347894672 0.529617409740475 0.351361456011428 0.37942098404335 0.742780486161884 0.534184662046211 0.52138470516282 0.374785202229991 0.764686103584509 0.632066636224927 0.677079667069743 0.235313896415491 0.367933363775073 0.322920332930257 1128
7724 269778 4 0.05 0.25 1e-04 0.4 30 "PR" 0.2543486616247 0.542586025044862 0.171741708675002 0.366224892861337 0.48915403477642 0.531977502400522 0.347007003169924 0.377039623072736 0.74350269640112 0.535525098908029 0.518748711844926 0.373422718891786 0.684605475508761 0.606155244535851 0.632947377617927 0.315394524491239 0.393844755464149 0.367052622382073 651
7725 569502 5 0.05 0.25 1e-04 0.4 30 "PR" 0.253856624641368 0.546341707750139 0.168482140227666 0.362390502317078 0.488387594890506 0.527888451615518 0.352874145913032 0.381156373701369 0.742244219531874 0.534035161779223 0.521356286140698 0.374905419141323 0.997385114445776 0.994675896211969 0.995599742779806 0.00261488555422402 0.00532410378803073 0.00440025722019421 893
7726 25171 1 3 0.25 1e-04 0.4 30 "PR" 0.262490914541401 0.562842283833731 0.161417705841287 0.345790218576151 0.477202308873701 0.523866837817542 0.353287361664603 0.386154547888704 0.739693223415102 0.536880398568 0.51470506750589 0.372682464010965 0.962735273609071 0.315089240575213 0.543704709239573 0.0372647263909294 0.684910759424787 0.456295290760427 528
7727 967916 2 3 0.25 1e-04 0.4 30 "PR" 0.259607412520589 0.559542546703292 0.162040927113726 0.349135740722653 0.475693996286639 0.517413725735844 0.362488439443632 0.392669955606128 0.735301408807228 0.53134905090912 0.524529366557358 0.378275689054923 0.983016775657748 0.778566853293414 0.850322441733752 0.0169832243422521 0.221433146706586 0.149677558266248 2447
7728 196193 3 3 0.25 1e-04 0.4 30 "PR" 0.260899119629568 0.558142926302974 0.163964282799975 0.350521440604012 0.471190841913276 0.512416574960329 0.366537415262759 0.397263975635016 0.732089961542844 0.527591508039274 0.530501698062734 0.381755329276745 0.999161304452513 0.999098688012516 0.999120846634549 0.000838695547486834 0.000901311987484336 0.00087915336545081 3601
7729 1205937 4 3 0.25 1e-04 0.4 30 "PR" 0.259154081726262 0.559109627077779 0.162207834707933 0.349514065716886 0.467743027127952 0.506230498154572 0.374618792681028 0.404095204449745 0.726897108854213 0.52369036018226 0.536826627388961 0.386081741653748 0.999780822046706 0.999333078933798 0.999491503750778 0.000219177953294178 0.000666921066201817 0.000508496249222374 3601
7730 731570 5 3 0.25 1e-04 0.4 30 "PR" 0.255501445177668 0.55478767243537 0.16315264309573 0.353892657415045 0.484163198251281 0.529086674155529 0.350279778913748 0.381121542499657 0.739664643428949 0.537437373839195 0.513432422009478 0.372277890995712 0.962150433872787 0.239808115533085 0.488602254390725 0.0378495661272128 0.760191884466915 0.511397745609275 282
7731 340745 1 0.05 0.5 1e-04 0.4 30 "PR" 0.254130158358537 0.547582827492211 0.167673949463643 0.361185589315624 0.489990197254936 0.528572539827078 0.352872299579178 0.380467964397369 0.744120355613473 0.534896036161478 0.520546249042821 0.374053819661555 0.998216058412469 0.991026038879588 0.993473965647595 0.00178394158753089 0.00897396112041228 0.00652603435240525 2811
7732 251670 2 0.05 0.5 1e-04 0.4 30 "PR" 0.253092038554103 0.545565278866185 0.168563252399369 0.363168581408224 0.48806874660787 0.52702872059142 0.354043754793098 0.382015443076948 0.741160785161973 0.533205487187241 0.522607007192467 0.375735269013466 0.999745213356993 0.999357593629073 0.999489562437193 0.000254786643007452 0.000642406370927265 0.000510437562807362 3601
7733 1252235 3 0.05 0.5 1e-04 0.4 30 "PR" 0.253647568774939 0.545825013093751 0.168722524977481 0.362938094800764 0.487240213184365 0.525751926774553 0.355429648769012 0.383296884310178 0.740887781959304 0.53244173221336 0.524152173746493 0.376511813671753 0.999765153564345 0.999531667489709 0.9996113399943 0.00023484643565449 0.000468332510291272 0.000388660005700361 3601
7734 743731 4 0.05 0.5 1e-04 0.4 30 "PR" 0.255423469277185 0.54277829943703 0.172356494674724 0.366019565826532 0.480375530255824 0.520566909004256 0.358769905899798 0.388500537757105 0.73579899953301 0.528042152938168 0.531126400574522 0.380934579679683 0.999698138669068 0.999312457957342 0.999445845398646 0.000301861330932402 0.00068754204265768 0.000554154601353945 3601
7735 287042 5 0.05 0.5 1e-04 0.4 30 "PR" 0.26088780839604 0.547697276884353 0.172073515266563 0.361080596278532 0.482119519138049 0.52723088097043 0.349344084250308 0.381805782478594 0.743007327534089 0.5342241141298 0.521417599516871 0.374724044039776 0.998799364872595 0.996754241354626 0.99746994983227 0.00120063512740531 0.00324575864537369 0.00253005016773034 1371
7736 869326 1 3 0.5 1e-04 0.4 30 "PR" 0.258312388844572 0.561332526568816 0.159908891704558 0.347344771591422 0.477083527147041 0.514502410347073 0.36804888574883 0.395241963442816 0.735395915991613 0.529832497476359 0.527957777453388 0.379566292168693 0.987772436193182 0.47617137435396 0.654586918428965 0.0122275638068177 0.52382862564604 0.345413081571035 530
7737 540881 2 3 0.5 1e-04 0.4 30 "PR" 0.259826708761514 0.562096017440111 0.160331876976118 0.346547398331299 0.469241917039756 0.506962155067503 0.374531123667494 0.4033061846529 0.72906862580127 0.525159990343448 0.534863000643612 0.384579578685769 0.999697643958993 0.984837913380306 0.990091353758468 0.00030235604100657 0.015162086619694 0.00990864624153228 889
7738 442831 3 3 0.5 1e-04 0.4 30 "PR" 0.255337585096704 0.555732315045388 0.162258453975589 0.35294709825548 0.472693733967917 0.508208898588965 0.375111450156018 0.401868912360662 0.728031319064621 0.523754994709611 0.537369904131606 0.385870248262669 0.999774232995629 0.998009611697636 0.998624140277307 0.000225767004371305 0.00199038830236423 0.00137585972269277 2811
7739 965429 4 3 0.5 1e-04 0.4 30 "PR" 0.253698948756305 0.555479564754774 0.161472802132775 0.353214957412704 0.475365613177425 0.509557559844075 0.374795130287968 0.400269506746948 0.72906456193373 0.524450851506569 0.536267932420742 0.385012091128335 0.989357958835819 0.635888683900155 0.758018444673813 0.0106420411641811 0.364111316099845 0.241981555326187 649
7740 905925 5 3 0.5 1e-04 0.4 30 "PR" 0.255473683592492 0.562954982396732 0.156927089338711 0.345639820274288 0.474499395013922 0.508432389164518 0.376416714239402 0.401800310213126 0.729973078606414 0.526092760442293 0.533343803578113 0.383615038439951 0.994639451043112 0.558774187318743 0.710104788854102 0.0053605489568877 0.441225812681257 0.289895211145898 1130
7741 1094614 1 0.05 0 1e-04 0.5 30 "PR" 0.254428059896781 0.549025825311399 0.166853599939078 0.359715800217179 0.488900966311741 0.535335466629521 0.342292196328746 0.373551784356007 0.743329026208521 0.539880135579242 0.509145796267824 0.36895865720296 0.49417469241076 0.480864327417851 0.485409606996397 0.50582530758924 0.519135672582149 0.514590393003603 1248
7742 1095478 2 0.05 0 1e-04 0.5 30 "PR" 0.251500365078304 0.546861938312691 0.166525485817031 0.361853815715104 0.48939256988642 0.527297011373576 0.354917809201371 0.381703982841914 0.740892934964724 0.53373429235293 0.521443295018402 0.37517268218781 0.80276455839813 0.785637851749096 0.791432790392545 0.19723544160187 0.214362148250904 0.208567209607455 2452
7743 180171 3 0.05 0 1e-04 0.5 30 "PR" 0.254217651369423 0.547865956853977 0.167639741048023 0.360856517041886 0.487571116503097 0.533173836828142 0.344685069279902 0.375735370829854 0.741788767872519 0.53807024182902 0.512324810327926 0.370776667680157 0.563888131822506 0.531852367271109 0.542804292327231 0.436111868177494 0.468147632728891 0.457195707672769 1370
7744 300319 4 0.05 0 1e-04 0.5 30 "PR" 0.252018496282997 0.540175087246566 0.172088618264926 0.368626610915331 0.47925487580609 0.515227832564672 0.366839209229445 0.393857346434524 0.731273372089087 0.523536834382218 0.53892782749437 0.385454004782182 0.834500288189396 0.842249246237857 0.839590177160216 0.165499711810604 0.157750753762143 0.160409822839784 2208
7745 922226 5 0.05 0 1e-04 0.5 30 "PR" 0.254222175593864 0.550410993538922 0.165695496922922 0.358281843101731 0.487254790382038 0.532411210715199 0.345620985449122 0.376498592004777 0.741476965975902 0.538394151333084 0.511316482372044 0.370443675854295 0.561496625313215 0.536145704289526 0.544811482281281 0.438503374686785 0.463854295710474 0.455188517718719 1364
7746 210754 1 3 0 1e-04 0.5 30 "PR" 0.262225684509235 0.56280933277176 0.161325308472102 0.345789761545569 0.484947996090097 0.54661970894241 0.324310755980422 0.36312016730462 0.747173680599331 0.551881682801462 0.485636064452523 0.357484123982623 0.587924437209155 0.151048455016206 0.304126014441493 0.412075562790845 0.848951544983794 0.695873985558507 280
7747 672036 2 3 0 1e-04 0.5 30 "PR" 0.256528443550783 0.561161726592865 0.159011043211333 0.347486437146861 0.489782941675821 0.54572991239688 0.329165057558761 0.364294323636357 0.746311385226604 0.550587220626482 0.488176100770094 0.358998978818955 0.345542331559444 0.0976106833848961 0.182725376145268 0.654457668440556 0.902389316615104 0.817274623854732 160
7748 1115086 3 3 0 1e-04 0.5 30 "PR" 0.259712959919088 0.557829232803737 0.163470155634746 0.35087226733546 0.486879225555091 0.54419465805604 0.329044418076554 0.365503353057216 0.74659218547418 0.548580078405944 0.4925145737113 0.360794661943143 0.496914381291776 0.174401247487063 0.28643706427194 0.503085618708224 0.825598752512937 0.71356293572806 168
7749 1067025 4 3 0 1e-04 0.5 30 "PR" 0.258609764394327 0.561797588767285 0.159817641321551 0.346852869265925 0.485394870596406 0.541434019740888 0.332766615263928 0.368576968458343 0.744004634990733 0.548058413566941 0.492584256585478 0.361513055726489 0.496068667019461 0.168346325298474 0.282018653533836 0.503931332980539 0.831653674701526 0.717981346466164 171
7750 342354 5 3 0 1e-04 0.5 30 "PR" 0.254406631763827 0.556649773784898 0.161007268679402 0.352068917432264 0.477159857678972 0.516606767447038 0.365199740981531 0.393183323026697 0.731566489442799 0.529603732481816 0.526207009660933 0.379842724685125 0.702129750205767 0.51632020568883 0.580544383979702 0.297870249794233 0.48367979431117 0.419455616020298 1124
7751 253525 1 0.05 0.25 1e-04 0.5 30 "PR" 0.249891434229469 0.542250595570026 0.169037639043986 0.366509589667548 0.485838278623768 0.519230954012873 0.365081145706126 0.389859402964177 0.735729712853237 0.526796264522723 0.534118784750112 0.382185464927992 0.903403067910143 0.844927427193105 0.864712338847348 0.0965969320898574 0.155072572806895 0.135287661152652 2091
7752 90132 2 0.05 0.25 1e-04 0.5 30 "PR" 0.25381802164906 0.538636224336957 0.174495604445538 0.370179808289109 0.483122648201443 0.522485753349667 0.357760457903179 0.386589426884444 0.736940669850502 0.527899944301218 0.532256062348717 0.381088191191785 0.776439872318814 0.696158196144734 0.723735083707049 0.223560127681186 0.303841803855266 0.276264916292951 1489
7753 270505 3 0.05 0.25 1e-04 0.5 30 "PR" 0.253094953336128 0.53841761480893 0.174274669092122 0.37051312794587 0.491296283856606 0.532290961581775 0.34807360782762 0.376723749167455 0.744391237192734 0.534301082068105 0.522348276919742 0.374685878704514 0.454968493111553 0.350254388602023 0.38582087597425 0.545031506888447 0.649745611397977 0.61417912402575 408
7754 670341 4 0.05 0.25 1e-04 0.5 30 "PR" 0.250993577857584 0.536339469640556 0.174449542489944 0.372497760520178 0.484132096380754 0.521276096521739 0.360406233242212 0.38780040522749 0.735125674238338 0.526258515212937 0.534855775732157 0.382738512929679 0.728296967041969 0.66349227798873 0.685563194589587 0.271703032958031 0.33650772201127 0.314436805410413 1371
7755 250194 5 0.05 0.25 1e-04 0.5 30 "PR" 0.254468070139946 0.536974703581675 0.176360208892646 0.371952738511237 0.486403396584797 0.528021571903746 0.351325560057198 0.38102074499123 0.740871466724744 0.530990616713565 0.527685768949843 0.378013406661062 0.481717653062418 0.400097995420574 0.428089732098315 0.518282346937582 0.599902004579426 0.571910267901685 423
7756 130769 1 3 0.25 1e-04 0.5 30 "PR" 0.25513847852214 0.555568083986538 0.162325032738637 0.353131154966223 0.479143317376143 0.520735498843637 0.360634340951377 0.389894595206372 0.734281795898283 0.532075567870475 0.522959373690014 0.377930175657775 0.914980396267293 0.319272741037706 0.525406606842423 0.0850196037327066 0.680727258962294 0.474593393157577 888
7757 36845 2 3 0.25 1e-04 0.5 30 "PR" 0.255589819492404 0.557686575286736 0.160998759795743 0.350990874655585 0.48695714491776 0.531851270028777 0.347685382139559 0.378088892508508 0.742546964410164 0.540207069061207 0.508684141935301 0.369328611637381 0.896055576149658 0.126717798020549 0.390682251617946 0.103944423850342 0.873282201979451 0.609317748382054 172
7758 862255 3 3 0.25 1e-04 0.5 30 "PR" 0.253890711593014 0.555826053715989 0.161349276533238 0.35284117442668 0.478499411874578 0.517172107888503 0.365153270102799 0.392869045406249 0.732390123467592 0.529699907092392 0.526502546636037 0.379900369291689 0.958224020038494 0.433919589379187 0.614684268958908 0.0417759799615058 0.566080410620813 0.385315731041092 1015
7759 1286082 4 3 0.25 1e-04 0.5 30 "PR" 0.255749237620939 0.553018861403103 0.164699230992645 0.35571900091388 0.481301846129659 0.525349207505204 0.354349386839609 0.384989279310083 0.737051083750598 0.534321823026689 0.519048617832255 0.375502833874654 0.924739210511147 0.21559423357135 0.460873606940497 0.0752607894888531 0.78440576642865 0.539126393059503 174
7760 799855 5 3 0.25 1e-04 0.5 30 "PR" 0.257229386233457 0.560834645221199 0.159641536216448 0.347793524358046 0.481806262676751 0.525589251300074 0.35437601463636 0.384833617951222 0.739035648910208 0.537120354821854 0.514017550852808 0.372722255823468 0.926182092374659 0.154509406755696 0.421959781689981 0.0738179076253414 0.845490593244304 0.578040218310019 173
7761 64535 1 0.05 0.5 1e-04 0.5 30 "PR" 0.254967616760627 0.547271409456992 0.168473964418381 0.361435101229431 0.476938138979719 0.510725890825394 0.372225624363513 0.398413578693541 0.731905755740347 0.522869158243294 0.540699588781894 0.386126500070257 0.999779684362483 0.999153547933621 0.999370326667778 0.000220315637517424 0.000846452066379346 0.000629673332221657 3601
7762 455666 2 0.05 0.5 1e-04 0.5 30 "PR" 0.25155690813152 0.543220828110107 0.169367505004975 0.365545663899801 0.480424665188093 0.51241855080521 0.372155720154684 0.396720297751407 0.731981573319613 0.522585994954213 0.541523225159659 0.386429962683358 0.983653890137526 0.949160654293673 0.960952652299922 0.0163461098624742 0.0508393457063266 0.0390473477000775 1012
7763 627246 3 0.05 0.5 1e-04 0.5 30 "PR" 0.252566757137475 0.536735238316838 0.175188308826879 0.372097436670465 0.479752675137846 0.51437680134992 0.368349848202036 0.394765539113932 0.732319432275321 0.521850422604231 0.543538157028915 0.387188317407941 0.893068849178893 0.769179474652192 0.811745616173885 0.106931150821107 0.230820525347808 0.188254383826115 416
7764 1031288 4 0.05 0.5 1e-04 0.5 30 "PR" 0.254637830183418 0.541660823308505 0.172637487123813 0.367084436541371 0.47677630993572 0.512360373314597 0.369350480649445 0.39676821533548 0.731414140119138 0.52217679864725 0.541987967773259 0.386823475205392 0.99250563932098 0.963348219648072 0.973449116903375 0.00749436067902022 0.0366517803519279 0.0265508830966249 2218
7765 34342 5 0.05 0.5 1e-04 0.5 30 "PR" 0.251106329723631 0.543661242560566 0.168692901525104 0.365086771882131 0.482558285336553 0.51462385567161 0.370129766967355 0.394491037196716 0.733664615060184 0.524185171910357 0.538822668492459 0.38480892689551 0.990104244750312 0.961606598356535 0.971312310122667 0.0098957552496883 0.0383934016434651 0.0286876898773335 1847
7766 20488 1 3 0.5 1e-04 0.5 30 "PR" 0.255474436840662 0.561073555631836 0.158358582387057 0.347582461689004 0.469619614187934 0.500139101289787 0.386219195832817 0.410123498568457 0.725094051028596 0.519858137273493 0.544577778219874 0.38988997515392 0.97678654645208 0.432117468319437 0.62225245314173 0.0232134535479196 0.567882531680563 0.37774754685827 410
7767 397389 2 3 0.5 1e-04 0.5 30 "PR" 0.258598581312337 0.560897810703821 0.160464354678969 0.347756897481939 0.470561407332374 0.504915113778151 0.378941482443314 0.4053154895034 0.729159988644711 0.52323206361835 0.539405837122283 0.38648888552798 0.983713213965868 0.437349599306393 0.629516485833188 0.0162867860341321 0.562650400693607 0.370483514166812 771
7768 75027 3 3 0.5 1e-04 0.5 30 "PR" 0.257122069767459 0.558603695331056 0.161206093731729 0.350012433377888 0.470906077421636 0.505675526169175 0.378275373944286 0.404927220982567 0.728028147189095 0.523027473121295 0.539481467676015 0.386931347542124 0.984755461666382 0.275048354501676 0.52386573863207 0.0152445383336182 0.724951645498324 0.47613426136793 177
7769 1305444 4 3 0.5 1e-04 0.5 30 "PR" 0.256268894193453 0.556633022099065 0.162201588250731 0.35203970926238 0.471404000561868 0.505241749483799 0.379370623625633 0.405334025422279 0.727672894755321 0.522025965781502 0.541572211876364 0.3879337983967 0.989163589817021 0.311675769607546 0.548559986827163 0.0108364101829786 0.688324230392454 0.451440013172837 288
7770 732386 5 3 0.5 1e-04 0.5 30 "PR" 0.255634668939306 0.563372044118537 0.156740195392028 0.345206040158086 0.477236454520736 0.509743811786785 0.376058778283602 0.400454262239749 0.732871123460042 0.527094085154299 0.53279897367563 0.382584920680423 0.983151947720913 0.279096750939941 0.522770822232992 0.0168480522790875 0.720903249060059 0.477229177767008 181
7771 1207174 1 0.05 0 1e-04 0.6 30 "PR" 0.255633017846443 0.554010336196801 0.163774305248246 0.354676890914545 0.491826867632235 0.541856861515124 0.334248192782715 0.366968925461166 0.747459885478677 0.545863480077873 0.498022498030962 0.362916721816089 0.29351092607155 0.264066123784549 0.274115748838965 0.70648907392845 0.735933876215451 0.725884251161035 646
7772 494555 2 0.05 0 1e-04 0.6 30 "PR" 0.254238287395557 0.553531607108298 0.163329555602065 0.35517241505908 0.492302705946546 0.541865930898397 0.334763018438212 0.366925391064375 0.746540993342102 0.545700831492963 0.498092574040278 0.363062173728369 0.303913967407723 0.270211241497974 0.281665620993115 0.696086032592277 0.729788758502026 0.718334379006885 762
7773 782805 3 0.05 0 1e-04 0.6 30 "PR" 0.25434002507026 0.554251022221522 0.162776159061392 0.354447744416245 0.494276858795043 0.543952280868884 0.332721375283185 0.364845511812276 0.748616883865303 0.547329712541762 0.495497534344576 0.361435730997375 0.296232769440738 0.265537772447074 0.275947879045867 0.703767230559262 0.734462227552926 0.724052120954133 407
7774 1296258 4 0.05 0 1e-04 0.6 30 "PR" 0.254941954156094 0.557895846437286 0.160398483646867 0.350761719632067 0.495357213721955 0.546108583974705 0.330001058126111 0.362665671698095 0.750299167878049 0.549980476405828 0.490399541772978 0.358755684956432 0.246853498855598 0.224435465871759 0.232037828592432 0.753146501144402 0.775564534128241 0.767962171407568 408
7775 37402 5 0.05 0 1e-04 0.6 30 "PR" 0.254825202137762 0.55213844005184 0.164630094815764 0.356565276389993 0.492060213644151 0.543673424578333 0.331593975702214 0.365111553157663 0.746885415781913 0.54643279969477 0.496224070517978 0.362325837647883 0.260198036220079 0.217958769477967 0.232348808599767 0.739801963779921 0.782041230522033 0.767651191400233 309
7776 466721 1 3 0 1e-04 0.6 30 "PR" 0.258722551974918 0.562671187379874 0.159193406554786 0.345929645702861 0.486308354422653 0.542857083029527 0.331017208956525 0.36721476803257 0.74503090639757 0.549295535092945 0.490210615511311 0.360301544390887 0.63178909582192 0.0757824122377245 0.268501944311566 0.36821090417808 0.924217587762275 0.731498055688434 115
7777 964901 2 3 0 1e-04 0.6 30 "PR" 0.256835979579723 0.562093076984587 0.15851159288478 0.346531682837896 0.489625298835122 0.544772266269049 0.330089799812159 0.364959410717792 0.746461278414845 0.550292746199116 0.488601392696939 0.359085305971031 0.468721164846003 0.0826980021065845 0.215270307378202 0.531278835153997 0.917301997893415 0.784729692621798 161
7778 1068973 3 3 0 1e-04 0.6 30 "PR" 0.261385522279627 0.560341589753519 0.162638171260744 0.348286514436129 0.485018557607821 0.545576235351858 0.325902450819702 0.364320755118481 0.746404079887448 0.550339256296387 0.488540622080446 0.359143948628053 0.307359840278743 0.0706671377139063 0.153452633174335 0.692640159721257 0.929332862286094 0.846547366825664 159
7779 305946 4 3 0 1e-04 0.6 30 "PR" 0.257482298765271 0.563075269777195 0.158117610379567 0.345526414132113 0.490460709609118 0.549148947703676 0.324134235577968 0.360549374929446 0.747943008374389 0.553599863060983 0.482251845957535 0.355745825288767 0.391482622906486 0.0351282467390316 0.15764594878217 0.608517377093514 0.964871753260968 0.84235405121783 87
7780 829314 5 3 0 1e-04 0.6 30 "PR" 0.2604432590056 0.557471431768477 0.164188828340566 0.351180744662151 0.4845867213314 0.544977551720018 0.326617857236389 0.364814535703669 0.745029980337 0.548971342780415 0.490806685576955 0.360447313086495 0.468409924167113 0.110585087324844 0.235540820063065 0.531590075832888 0.889414912675156 0.764459179936935 166
7781 568372 1 0.05 0.25 1e-04 0.6 30 "PR" 0.252875092108823 0.534996698141392 0.176879617932536 0.373958941718426 0.487171597321506 0.528579087825336 0.351095589717609 0.380458763309913 0.740046689430329 0.530675316501544 0.527975207650144 0.378335497760559 0.398137858053375 0.22891612151778 0.28667595588095 0.601862141946625 0.77108387848222 0.71332404411905 287
7782 64608 2 0.05 0.25 1e-04 0.6 30 "PR" 0.256298319532529 0.536911198829696 0.177653344662084 0.372011341729251 0.479319083219956 0.521067693202721 0.357500157844506 0.388008466463616 0.735617402752485 0.526391784884273 0.53515350250659 0.38263277843211 0.484332392642888 0.388770897877454 0.42197407635171 0.515667607357112 0.611229102122546 0.57802592364829 647
7783 1051535 3 0.05 0.25 1e-04 0.6 30 "PR" 0.256557297937745 0.535100010783374 0.179339659723246 0.373879106866483 0.486063893961627 0.532109997200838 0.34477432110025 0.376902663955333 0.742621191899372 0.533039635751138 0.524113980823496 0.375962366460131 0.267654341604673 0.195755075403945 0.220581155495805 0.732345658395327 0.804244924596055 0.779418844504195 404
7784 1141157 4 0.05 0.25 1e-04 0.6 30 "PR" 0.252807244612311 0.532458478240993 0.178837107111659 0.376452949890027 0.475295585065113 0.513876394223708 0.366142766786184 0.395227431622636 0.728102829677424 0.520051484379819 0.544979873897843 0.388988482215851 0.59143492628988 0.531722457254456 0.552387530106005 0.40856507371012 0.468277542745544 0.447612469893995 1370
7785 403095 5 0.05 0.25 1e-04 0.6 30 "PR" 0.25319119298566 0.537862023488509 0.174666071363856 0.370936803903084 0.472910619800526 0.506861943748975 0.375707865658087 0.402281312768989 0.726101812786185 0.517218715801562 0.550373937021943 0.391809472369477 0.838546011198435 0.776956268135109 0.798316612939421 0.161453988801565 0.223043731864891 0.201683387060579 1847
7786 748913 1 3 0.25 1e-04 0.6 30 "PR" 0.261148300433171 0.558510264069762 0.163855759846922 0.350155169952287 0.481907447901307 0.530196558915025 0.346537690939427 0.379627609116508 0.743055748334478 0.539647165808047 0.510393450786349 0.369792289171088 0.876278842685772 0.11452414597119 0.381249872054176 0.123721157314228 0.88547585402881 0.618750127945824 117
7787 149468 2 3 0.25 1e-04 0.6 30 "PR" 0.254327094614104 0.553172267314352 0.163589057813549 0.355572408375042 0.481520919656616 0.520601500796417 0.361231292551212 0.38899180424719 0.735848014270719 0.531180670418203 0.524820350364761 0.378139330030517 0.909566438109977 0.251844099053676 0.47804145434971 0.090433561890023 0.748155900946324 0.52195854565029 174
7788 704645 3 3 0.25 1e-04 0.6 30 "PR" 0.255832399900935 0.557818522249955 0.161004327170511 0.35085986304523 0.48174279900935 0.523185123001994 0.35749238390255 0.386506466350941 0.737575198910285 0.534432781409619 0.518496711073061 0.37493284093188 0.847597055846291 0.189061139717099 0.416316971491894 0.152402944153709 0.810938860282901 0.583683028508106 282
7789 716633 4 3 0.25 1e-04 0.6 30 "PR" 0.258390749572898 0.553871209636088 0.165651658042304 0.354836458070312 0.479702032252851 0.525952652004622 0.352112722869855 0.384326819390462 0.738092781825749 0.535141489271784 0.517764380912159 0.374624800428981 0.914015876381561 0.121888481634517 0.398290579875684 0.0859841236184393 0.878111518365483 0.601709420124316 165
7790 1109613 5 3 0.25 1e-04 0.6 30 "PR" 0.259060081550216 0.558955788529905 0.162213132947835 0.349725377347692 0.48036523135758 0.525919386006873 0.352640707403212 0.384349316053564 0.739425312907796 0.536785493133875 0.514853840351047 0.372968085083534 0.918275923314364 0.112481874718653 0.393641345839433 0.0817240766856361 0.887518125281347 0.606358654160567 163
7791 692529 1 0.05 0.5 1e-04 0.6 30 "PR" 0.248765541643958 0.526781916265264 0.180555710490861 0.382101152974575 0.480367349896469 0.51421468538941 0.369188379158641 0.394941683174068 0.729132891540427 0.518378144393717 0.549744089649501 0.390686826974404 0.681242313525615 0.423234840659273 0.511079163765659 0.318757686474385 0.576765159340727 0.488920836234341 289
7792 823698 2 0.05 0.5 1e-04 0.6 30 "PR" 0.248206357645175 0.530897054749004 0.176795277267037 0.377971756247413 0.476468003893498 0.507018389584596 0.378225615667383 0.402184034852231 0.724674361538673 0.514900856527706 0.55502089293442 0.394191206982805 0.831645897986348 0.627322459725783 0.697013434336414 0.168354102013652 0.372677540274217 0.302986565663586 416
7793 429563 3 0.05 0.5 1e-04 0.6 30 "PR" 0.249416974254328 0.527174483551193 0.180772779891323 0.381738946220683 0.476701325534902 0.509869935103676 0.373552988092167 0.399310934647759 0.726118299789229 0.515622212830939 0.55432576798349 0.393469364872503 0.753832683745231 0.424255226689863 0.537126643479 0.246167316254769 0.575744773310137 0.462873356521 292
7794 808631 4 0.05 0.5 1e-04 0.6 30 "PR" 0.246986924208521 0.524330279620423 0.181329181243471 0.384552650523783 0.474950609849839 0.506814428020129 0.377269767200717 0.402374917133872 0.721937534058359 0.512609495995606 0.558598948444188 0.396477918278804 0.749002703529713 0.539359083847266 0.610866430402771 0.250997296470288 0.460640916152734 0.389133569597229 289
7795 976375 5 0.05 0.5 1e-04 0.6 30 "PR" 0.247902156113946 0.521630096131216 0.184366469307558 0.387290629287116 0.474473229330831 0.507832338033338 0.375244971206163 0.401354402806541 0.722375385444777 0.512368682694761 0.559611440513721 0.396729216289032 0.710181592431122 0.473815610307569 0.554742811844376 0.289818407568878 0.526184389692431 0.445257188155624 532
7796 927833 1 3 0.5 1e-04 0.6 30 "PR" 0.256462345142823 0.56169550268107 0.15853753844875 0.346941818004256 0.456040545776649 0.48339052896699 0.403923087129379 0.426803414815082 0.712502890919472 0.508735748761324 0.562460625578129 0.400957118878318 0.984627521852437 0.681782649236008 0.789411543406243 0.0153724781475632 0.318217350763992 0.210588456593757 2090
7797 639806 2 3 0.5 1e-04 0.6 30 "PR" 0.254554557521357 0.556230944979279 0.161493885053031 0.352440525755685 0.474897581736264 0.507764150704087 0.377957094984051 0.402751428143661 0.729452139257621 0.523525532376219 0.539450980037081 0.386396159926034 0.977240659953811 0.177531934061395 0.454729952256903 0.0227593400461889 0.822468065938605 0.545270047743097 186
7798 1048438 3 3 0.5 1e-04 0.6 30 "PR" 0.25769708562665 0.554454640920475 0.164840949611938 0.354234826226055 0.47253267435789 0.508241511345968 0.374771051002379 0.401895486626883 0.73022975998454 0.523469932808596 0.539612000614316 0.386193221926534 0.951601807965485 0.178543579149932 0.449519945489095 0.0483981920345153 0.821456420850068 0.550480054510905 167
7799 1317376 4 3 0.5 1e-04 0.6 30 "PR" 0.254926309228373 0.558199831383087 0.160171884312923 0.350429619973196 0.469593572278776 0.501447420628776 0.384498378113238 0.409220722713549 0.724519881507149 0.519869833885431 0.544670262426161 0.390144537537282 0.985076305215314 0.211024380595463 0.48119315013651 0.0149236947846856 0.788975619404537 0.51880684986349 289
7800 357093 5 3 0.5 1e-04 0.6 30 "PR" 0.253968325287345 0.552199065600452 0.16420666652727 0.356505933575153 0.471625781677471 0.50415635045696 0.381556552911965 0.406687467150675 0.725594106964816 0.519750758121351 0.545763219439235 0.390406168073648 0.97135220972233 0.142766051780991 0.430936533263077 0.0286477902776698 0.857233948219009 0.569063466736923 169
7801 672793 1 0.05 0 1e-04 0.7 30 "PR" 0.257116249847385 0.556434694310614 0.162896097776 0.352208056760732 0.486560603143997 0.537023847338485 0.338747879794006 0.371807325146212 0.743676852991382 0.543446531701057 0.501643977570005 0.365322427581504 0.315990980194279 0.269010126616973 0.285199476758764 0.684009019805721 0.730989873383027 0.714800523241236 765
7802 1257458 2 0.05 0 1e-04 0.7 30 "PR" 0.255574948590242 0.556383106081328 0.161937566145781 0.352326437264654 0.495584432546849 0.548328980479986 0.32694627702558 0.360424208656909 0.751159381137091 0.55096580478964 0.488883843171361 0.357773586026364 0.185992195935706 0.139173162361821 0.155080150739936 0.814007804064294 0.860826837638179 0.844919849260064 284
7803 559738 3 0.05 0 1e-04 0.7 30 "PR" 0.257468316213734 0.553894887249393 0.16504659027102 0.354790183092548 0.487294825971194 0.539170745587487 0.33578344044346 0.369647764363514 0.744763142184928 0.544054743879015 0.50083003071448 0.364719675959027 0.283535899864672 0.245225524544593 0.258435928059253 0.716464100135328 0.754774475455407 0.741564071940747 759
7804 70674 4 0.05 0 1e-04 0.7 30 "PR" 0.257567037638807 0.554767702211881 0.164447642496562 0.353894012018987 0.488106965313354 0.541231247151754 0.333077029929908 0.367542967768756 0.745674002952161 0.545723036478017 0.497524672426471 0.363013959989334 0.27393377009087 0.237436876286101 0.250013969170398 0.72606622990913 0.762563123713899 0.749986030829602 543
7805 1186323 5 0.05 0 1e-04 0.7 30 "PR" 0.259163715046915 0.554287048817442 0.165859040601959 0.354374511993804 0.484182746437243 0.536816133162707 0.337154731275471 0.372021726966649 0.743346461484158 0.542673491273232 0.503013771877431 0.366105159377051 0.289924957160181 0.243130063040879 0.259396730560059 0.710075042839819 0.756869936959121 0.740603269439941 667
7806 1086944 1 3 0 1e-04 0.7 30 "PR" 0.255009850482575 0.557918069041485 0.160478359312427 0.350743179092072 0.492009897996776 0.548794858522952 0.325855891273581 0.36104658401797 0.747019748479351 0.551558071328526 0.486334250586008 0.357905688477373 0.503300440478921 0.0561629502425592 0.208739820040544 0.496699559521079 0.943837049757441 0.791260179959456 157
7807 432606 2 3 0 1e-04 0.7 30 "PR" 0.259380970307738 0.562950294382113 0.159408567639327 0.345646734122024 0.485598530321206 0.544703137270262 0.328320137177059 0.365555699044236 0.744979500628943 0.550564803250017 0.487728704816386 0.359158473867497 0.640607144638965 0.0395813769367498 0.248545402983935 0.359392855361035 0.96041862306325 0.751454597016065 115
7808 1076095 3 3 0 1e-04 0.7 30 "PR" 0.257262639096313 0.562536943760197 0.15841499139414 0.346066591265751 0.487543427887396 0.545462757132079 0.328064250136326 0.364488229834181 0.744806066983709 0.550941726779321 0.486479241530466 0.358575194166799 0.573437204212538 0.0573096566026486 0.235306498172712 0.426562795787462 0.942690343397351 0.764693501827288 157
7809 360244 4 3 0 1e-04 0.7 30 "PR" 0.258540930795688 0.559519315097117 0.161456922552319 0.349119878005878 0.48629257626709 0.54699405593316 0.325482148805971 0.363324317118832 0.744833507062778 0.550898912968292 0.48693907135829 0.358878858968243 0.386018099735054 0.0305570394748241 0.15388705416354 0.613981900264946 0.969442960525176 0.84611294583646 114
7810 808635 5 3 0 1e-04 0.7 30 "PR" 0.258365250740597 0.559303470020844 0.161525380607367 0.349321273296113 0.486783117045034 0.547220095004766 0.325206043682319 0.362948519172009 0.745148367785631 0.551041796985169 0.486731424289686 0.358626210023935 0.335941106925343 0.043250608387854 0.144683230937408 0.664058893074657 0.956749391612146 0.855316769062592 119
7811 1277965 1 0.05 0.25 1e-04 0.7 30 "PR" 0.248942562706936 0.530690271205973 0.17752882847355 0.378316421293414 0.4876225883414 0.52530550457176 0.356805209189146 0.383751152265814 0.736565151048336 0.526994529552959 0.534334037662696 0.382046445197728 0.305392850541761 0.199634666141046 0.23534315644884 0.694607149458239 0.800365333858954 0.76465684355116 163
7812 36863 2 0.05 0.25 1e-04 0.7 30 "PR" 0.252730092805192 0.53341803081167 0.177981717148495 0.375551230096518 0.478219097293255 0.515498168608715 0.366037490546763 0.393601443316233 0.730949190098447 0.521412831518956 0.544019207695257 0.387644052092153 0.405957509529396 0.34816459483636 0.368081788070946 0.594042490470604 0.65183540516364 0.631918211929054 884
7813 787235 3 0.05 0.25 1e-04 0.7 30 "PR" 0.253816299150126 0.534592086093918 0.177781494534444 0.374348993351715 0.478273307531549 0.517231577848162 0.363239392077265 0.391860753426723 0.732089606681675 0.522963625623118 0.54102088661171 0.386078781996483 0.416380154581746 0.344369604667925 0.369258089780221 0.583619845418254 0.655630395332075 0.630741910219779 769
7814 181537 4 0.05 0.25 1e-04 0.7 30 "PR" 0.250486148852299 0.532070093326606 0.177502374575712 0.376933075851073 0.483903130519461 0.522422572352311 0.359030127241539 0.386651995460643 0.73438927937176 0.525543897855517 0.536532501817251 0.38350797155968 0.299598991576861 0.23200751182725 0.255020532815019 0.700401008423139 0.76799248817275 0.744979467184981 409
7815 924113 5 0.05 0.25 1e-04 0.7 30 "PR" 0.254867545799944 0.536153113530172 0.177297450222081 0.372805401988217 0.486283319275789 0.530401161110701 0.347717200511781 0.378607880752759 0.741150865075733 0.532254448744247 0.525014650733862 0.376738317191114 0.290850596123077 0.171013563802447 0.212180809110236 0.709149403876923 0.828986436197553 0.787819190889764 284
7816 844818 1 3 0.25 1e-04 0.7 30 "PR" 0.256015838772727 0.562129731414848 0.157926072813221 0.346496862172304 0.475855522684909 0.515702610396536 0.367090222080023 0.395355919737089 0.731871361457636 0.530724918507885 0.525016294893243 0.379554120068262 0.940407756713513 0.147336010115234 0.423203518546882 0.0595922432864866 0.852663989884766 0.576796481453118 407
7817 78055 2 3 0.25 1e-04 0.7 30 "PR" 0.2567157302097 0.562106002092419 0.158324927753616 0.346553913210727 0.484656395499083 0.527951664940283 0.352914008520405 0.382596034373703 0.741372125708783 0.539050332022363 0.511238936274021 0.370894275343336 0.935364183906445 0.0701913818145681 0.368594006874358 0.0646358160935546 0.929808618185432 0.631405993125642 159
7818 469335 3 3 0.25 1e-04 0.7 30 "PR" 0.259544963919023 0.55844378874018 0.162881921092809 0.350262545249586 0.479186930738525 0.525499962899408 0.353034865108218 0.385195302842313 0.738731894657549 0.536349115249828 0.515916786201027 0.37369933987399 0.936884671207225 0.0549067701851717 0.363650491206548 0.0631153287927754 0.945093229814828 0.636349508793452 157
7819 1129396 4 3 0.25 1e-04 0.7 30 "PR" 0.255801172194863 0.561178286336776 0.158505473156515 0.347439639876987 0.483338036316291 0.526140456951173 0.354950821452862 0.384501660398316 0.739139208511154 0.537531609083629 0.513456294609377 0.372458631255355 0.911223814647097 0.0699457762509578 0.359941424072675 0.0887761853529025 0.930054223749042 0.640058575927325 116
7820 848706 5 3 0.25 1e-04 0.7 30 "PR" 0.25361981078579 0.546456776209727 0.168397167486758 0.36231897314837 0.483160590839097 0.52797157104221 0.351734902240692 0.382528145830509 0.736780401624888 0.533891408441156 0.52013206972745 0.376051235198005 0.868516649736487 0.0632597193432 0.340043236697651 0.131483350263513 0.9367402806568 0.659956763302349 120
7821 1203501 1 0.05 0.5 1e-04 0.7 30 "PR" 0.243313079223838 0.514886767595095 0.186359094552897 0.39411813016925 0.473102754791085 0.501237804351031 0.385363013970941 0.407982084082967 0.716415834014924 0.505721386830241 0.571722108523838 0.403427155294754 0.610893374601108 0.358894048789327 0.444268816347238 0.389106625398892 0.641105951210673 0.555731183652762 298
7822 580148 2 0.05 0.5 1e-04 0.7 30 "PR" 0.241483682020601 0.503341169266375 0.19484452374233 0.40576710587838 0.473738862200882 0.504707385506423 0.379986631497285 0.404509357274919 0.715222544221483 0.504133913053064 0.574831155239615 0.405046997984811 0.41996621931957 0.244045414379906 0.303465991755819 0.58003378068043 0.755954585620094 0.696534008244181 172
7823 214445 3 0.05 0.5 1e-04 0.7 30 "PR" 0.246206636986144 0.516508549275013 0.187325941324647 0.392461957269047 0.472319710989261 0.503741685672608 0.38050123924375 0.405476619751915 0.718526347975405 0.507913884249345 0.567827180568398 0.401221937775044 0.571694251493919 0.361071774333637 0.433083831603045 0.428305748506081 0.638928225666363 0.566916168396955 648
7824 1128752 4 0.05 0.5 1e-04 0.7 30 "PR" 0.241313590028099 0.513026218777998 0.186547341756363 0.395951308645688 0.472838951621324 0.501115197592076 0.385418163016033 0.408104866783274 0.714152541649422 0.504906965581445 0.571965504772396 0.404233704130795 0.594675870825064 0.405673517915385 0.469405716530092 0.405324129174936 0.594326482084615 0.530594283469908 648
7825 202516 5 0.05 0.5 1e-04 0.7 30 "PR" 0.248582994151858 0.521930945873912 0.184592914973191 0.386975302835249 0.464599559795646 0.495789050539475 0.387755536749957 0.413449009333806 0.713182553947505 0.50449033534441 0.572348451723147 0.40463674646796 0.740071807141313 0.575216828292206 0.632408433594321 0.259928192858687 0.424783171707794 0.367591566405679 1011
7826 887461 1 3 0.5 1e-04 0.7 30 "PR" 0.258447566810342 0.552594836636034 0.166630049184783 0.356092408257064 0.471436248120208 0.508298992927346 0.373970015496548 0.402053241880475 0.72988381493055 0.522978585572371 0.540600064681332 0.38682651969036 0.955969218062731 0.127186471985866 0.4188428426609 0.0440307819372689 0.872813528014134 0.5811571573391 178
7827 769466 2 3 0.5 1e-04 0.7 30 "PR" 0.255016130071701 0.559199597881719 0.159449673193182 0.349492641573043 0.476423341742568 0.509159816523305 0.376932404957011 0.40146130506396 0.731439471814269 0.525395060170204 0.536382078150192 0.384607706346808 0.95889373835401 0.0867399136841973 0.388729036254618 0.0411062616459895 0.913260086315803 0.611270963745382 111
7828 92602 3 3 0.5 1e-04 0.7 30 "PR" 0.255973117910369 0.55359272523381 0.164381624327477 0.355082256172573 0.471653741573329 0.50622834169382 0.377695411209276 0.40420102098679 0.727626859483698 0.521796700733786 0.542077035536753 0.388060036727603 0.925714119869707 0.117789271131955 0.40012442942088 0.0742858801302929 0.882210728868045 0.59987557057912 165
7829 1081622 4 3 0.5 1e-04 0.7 30 "PR" 0.259194411441177 0.562056222952112 0.15991640338699 0.346569078231408 0.46930319753972 0.504158027436094 0.379791770007662 0.40667400940527 0.728497608980897 0.523197868055978 0.539708173394652 0.386915699203062 0.978200155205754 0.0757925031577651 0.394330071870206 0.0217998447942459 0.924207496842235 0.605669928129794 116
7830 877356 5 3 0.5 1e-04 0.7 30 "PR" 0.252845108552495 0.5521154703647 0.163442463942197 0.356627123246717 0.475030047561446 0.50644764256928 0.380441647145731 0.404286961578743 0.727875156113941 0.521246458252464 0.543884111087928 0.388847407654656 0.947446149767788 0.0986045510015314 0.391660283321897 0.0525538502322124 0.901395448998469 0.608339716678103 161
7831 124550 1 0.05 0 1e-04 0.8 30 "PR" 0.25609187775 0.558925537460127 0.160336999197985 0.349738739267282 0.498912724384114 0.554731755759158 0.319351504691042 0.353970322308683 0.755004602134114 0.556058139644935 0.479688503889028 0.352631994918159 0.108570543666874 0.0710778917084774 0.083785554188997 0.891429456333126 0.928922108291523 0.916214445811003 155
7832 585918 2 0.05 0 1e-04 0.8 30 "PR" 0.256385292931707 0.557170246819668 0.161839695872053 0.351481585077165 0.496358061612057 0.553026109293371 0.320292474106489 0.355670369638401 0.752743354543764 0.554356206024178 0.482132169978543 0.354325902633906 0.0916818827663476 0.0642772364324753 0.0736043493318038 0.908318117233652 0.935722763567525 0.926395650668196 161
7833 138612 3 0.05 0 1e-04 0.8 30 "PR" 0.261213478570558 0.560783578514785 0.162176982642641 0.347879379523674 0.492155022957265 0.553841056693625 0.316458502518378 0.3548781170182 0.753368501527823 0.556156541998301 0.478635485161019 0.352544664285439 0.125850685159858 0.0786347501590644 0.0949865430880043 0.874149314840142 0.921365249840936 0.905013456911996 155
7834 449037 4 0.05 0 1e-04 0.8 30 "PR" 0.257544995628912 0.557596201858616 0.162275346501256 0.351065402137018 0.493537559329423 0.549992186152923 0.322879963444109 0.358731668622102 0.751082554958335 0.552491218978711 0.485155309945366 0.356212424581772 0.127380353989697 0.0815577466421699 0.0972499150857208 0.872619646010303 0.91844225335783 0.902750084914279 158
7835 332479 5 0.05 0 1e-04 0.8 30 "PR" 0.255781792764357 0.557903517798601 0.160931630865 0.350748720062964 0.49305709466993 0.546194637079759 0.328871408411334 0.362570131033607 0.748838887434287 0.55002096732079 0.489803039276334 0.358707078136671 0.148043852335875 0.108760193149615 0.12215136508424 0.851956147664125 0.891239806850385 0.87784863491576 169
7836 1307450 1 3 0 1e-04 0.8 30 "PR" 0.261207818518639 0.564582022752929 0.159229664725148 0.343975940156706 0.48313730361221 0.544594938672841 0.327254498955732 0.365934383079141 0.744345122130849 0.551125713613304 0.486484163680879 0.358759548415222 0.715999230228168 0.0230802998655341 0.26590692440508 0.284000769771832 0.976919700134466 0.73409307559492 109
7837 849167 2 3 0 1e-04 0.8 30 "PR" 0.265579926370652 0.560546060402551 0.165017050115565 0.348165016706419 0.478614418249117 0.543754655255425 0.325329871884138 0.366603393346252 0.744194344619769 0.549244334501434 0.490346921999704 0.360572622218161 0.29339957009045 0.0159982262103837 0.114874370800662 0.70660042990955 0.984001773789616 0.885125629199338 108
7838 1061246 3 3 0 1e-04 0.8 30 "PR" 0.258855242554711 0.567767599371063 0.155454036806177 0.340766165853244 0.487131320180206 0.545449088740268 0.32877203428141 0.365156348292497 0.745986562734917 0.552687047140742 0.484226071087587 0.357248554850513 0.616876303458712 0.0199752029055125 0.226758446887263 0.383123696541288 0.980024797094487 0.773241553112737 109
7839 1074778 4 3 0 1e-04 0.8 30 "PR" 0.256105310056425 0.560310107951942 0.159405046674083 0.3483312878721 0.489872602701784 0.548237330088486 0.325875024151455 0.362026556281822 0.745977912758209 0.552021377779138 0.485280070825539 0.357723648728576 0.305484606757325 0.0132094411478159 0.11351077788652 0.694515393242675 0.986790558852184 0.88648922211348 82
7840 438076 5 3 0 1e-04 0.8 30 "PR" 0.260864544239468 0.564021989098485 0.159454497200383 0.34456359237162 0.47941270885422 0.537878060909158 0.334862405950684 0.372669375260245 0.740277253093689 0.546491309080075 0.494316903151067 0.363414700422609 0.502622917679479 0.0329911639559449 0.198076991243912 0.497377082320521 0.967008836044055 0.801923008756088 155
7841 1060632 1 0.05 0.25 1e-04 0.8 30 "PR" 0.251753960631261 0.532357322884467 0.178209646007459 0.376661678796537 0.490338449037515 0.533355216836911 0.346033722107499 0.375673228823408 0.742092409668776 0.532910375201571 0.524243368114958 0.376116047146853 0.171467467843101 0.0918893826959016 0.118889820344504 0.828532532156899 0.908110617304098 0.881110179655496 97
7842 289947 2 0.05 0.25 1e-04 0.8 30 "PR" 0.250160313189315 0.529689208164514 0.179249802651573 0.379353890602006 0.486921044363699 0.526096222758565 0.355123720165072 0.382969244002332 0.737081357553014 0.527196116689779 0.534373522816646 0.381862720267346 0.175572153247423 0.113256096951676 0.134391082164309 0.824427846752577 0.886743903048324 0.865608917835691 170
7843 1287149 3 0.05 0.25 1e-04 0.8 30 "PR" 0.252555369705032 0.529760298862968 0.180887725535373 0.379309211437937 0.483220879462656 0.525156175251044 0.354194758564345 0.383898235540072 0.735776249167688 0.526596024224662 0.535082484099718 0.382464707240582 0.212313031074737 0.13101334648248 0.15889291586389 0.787686968925263 0.86898665351752 0.84110708413611 189
7844 177580 4 0.05 0.25 1e-04 0.8 30 "PR" 0.249531825761317 0.530605688173956 0.178015671288267 0.378418130120271 0.484637406775312 0.523677495869851 0.357666532210822 0.385389114032613 0.734169232536629 0.525833608506871 0.535682203499089 0.383220358430782 0.208257276767511 0.155806127819333 0.173609646938508 0.791742723232489 0.844193872180667 0.826390353061492 287
7845 577831 5 0.05 0.25 1e-04 0.8 30 "PR" 0.252325868777797 0.530478223923507 0.180124284273274 0.378549823506656 0.483888704481497 0.525316022356118 0.35421592637249 0.383738427293896 0.736214573259294 0.526933855872219 0.534340210645764 0.382113009551021 0.194041455527731 0.136740622027828 0.156360207626033 0.805958544472269 0.863259377972172 0.843639792373967 284
7846 773229 1 3 0.25 1e-04 0.8 30 "PR" 0.255446868039529 0.558485982568531 0.160307485189811 0.350175795604669 0.484529294076534 0.528293305006448 0.352773116172833 0.382551064518723 0.739976162116062 0.538027713062434 0.513080601362644 0.372118568925009 0.903202299262491 0.0324891310738326 0.332176890880396 0.0967977007375095 0.967510868926167 0.667823109119604 108
7847 1210767 2 3 0.25 1e-04 0.8 30 "PR" 0.257683325169658 0.558609792712466 0.161705972822032 0.350038969036551 0.481768561035256 0.526523525542054 0.353094561637934 0.38400181202877 0.739451886204914 0.537004887269573 0.514800534459965 0.372911704667936 0.896873382862094 0.0463869076383953 0.341695310719528 0.103126617137906 0.953613092361605 0.658304689280472 110
7848 186192 3 3 0.25 1e-04 0.8 30 "PR" 0.259888426684281 0.561555317558102 0.160779071647067 0.347049152537196 0.479748861664992 0.52730062521416 0.350901776838019 0.383456305793357 0.739637288349273 0.538562724930682 0.511680848485086 0.37149152363407 0.899332444317804 0.0509829581755277 0.347977960298241 0.100667555682196 0.949017041824472 0.652022039701759 113
7849 1196889 4 3 0.25 1e-04 0.8 30 "PR" 0.25460617623082 0.551753627023449 0.164998867535579 0.356959330568029 0.483544327181693 0.528034173975062 0.352402430456254 0.382767162311915 0.738150503412513 0.535671362959645 0.517401297991832 0.374455802625994 0.821105611588151 0.0375022214032706 0.307255887880943 0.178894388411849 0.962497778596729 0.692744112119057 98
7850 595517 5 3 0.25 1e-04 0.8 30 "PR" 0.261685795480343 0.554536163494335 0.167314611359265 0.354194576811707 0.476139211524616 0.525050853288864 0.35115492721457 0.385514018187481 0.737825007004959 0.534892047340371 0.518469538573835 0.37506752411866 0.877249333028909 0.0584759955495306 0.347942484000061 0.122750666971092 0.941524004450469 0.652057515999939 103
7851 658735 1 0.05 0.5 1e-04 0.8 30 "PR" 0.242299854896826 0.507167777902225 0.192369371255292 0.401869783254015 0.46611778679164 0.495791368819589 0.389245829586404 0.413462163377287 0.708417641688466 0.49937847392012 0.581615200841696 0.409804286357726 0.467784643262527 0.295092424339016 0.354038444320437 0.532215356737473 0.704907575660984 0.645961555679563 293
7852 140649 2 0.05 0.5 1e-04 0.8 30 "PR" 0.238738508523093 0.497808031749391 0.197560536129934 0.411350425572483 0.475385743313285 0.505673199712686 0.379701606647969 0.403539816046618 0.714124251836378 0.502849248622007 0.577262142777902 0.406346725543934 0.284515923301667 0.147846569881609 0.193613473750824 0.715484076698333 0.852153430118391 0.806386526249176 166
7853 510834 3 0.05 0.5 1e-04 0.8 30 "PR" 0.242438337750486 0.50061079265215 0.19822575077004 0.408504835151934 0.464884996770941 0.496708600920976 0.386748569862499 0.412556280471565 0.707323334521427 0.497787128077031 0.584974320632538 0.411428605325514 0.426127143473647 0.250075209197111 0.310380840324797 0.573872856526353 0.749924790802889 0.689619159675203 531
7854 801796 4 0.05 0.5 1e-04 0.8 30 "PR" 0.24144210604648 0.498551069699131 0.199090412817106 0.410579046956157 0.465808399978473 0.497065638062915 0.386872460321984 0.412202304685163 0.707250506024953 0.497356383318905 0.58596287313909 0.411866216627078 0.365439192288342 0.232231553313535 0.277698788927651 0.634560807711658 0.767768446686465 0.722301211072349 296
7855 464098 5 0.05 0.5 1e-04 0.8 30 "PR" 0.242555565794983 0.495641882815201 0.202753097579462 0.413520782117641 0.466309823497994 0.500135592905999 0.381884879505612 0.409130668035647 0.708865389292977 0.498340175729246 0.584637977085074 0.410892571020486 0.301690226144805 0.189964700848671 0.228235110462753 0.698309773855195 0.810035299151329 0.771764889537247 405
7856 1092173 1 3 0.5 1e-04 0.8 30 "PR" 0.254902135623564 0.557584882547677 0.160654200028966 0.351099936012753 0.472110873019342 0.505269204331345 0.380653286126938 0.40583840513918 0.727013008642906 0.522225429107841 0.541307486155904 0.388106067663459 0.967195235009761 0.0520041953502805 0.370713741373119 0.0328047649902388 0.94799580464972 0.629286258626881 90
7857 1099422 2 3 0.5 1e-04 0.8 30 "PR" 0.254390195236492 0.551074402885559 0.165218980315542 0.357658452844478 0.473890146777954 0.507592309866516 0.377714078119107 0.40321207577504 0.728280342014447 0.521810512317552 0.54293305843465 0.388322278760392 0.907629291208251 0.0658749202324791 0.358242835298949 0.0923707087917495 0.934125079767521 0.641757164701051 110
7858 997673 3 3 0.5 1e-04 0.8 30 "PR" 0.252356323005376 0.556049576992855 0.160230940514554 0.352565804508647 0.473861012078045 0.504866417514267 0.382601344175149 0.406180302815953 0.726217335083421 0.521379878479404 0.542832284689703 0.388889777318705 0.964857069537468 0.0671743150201497 0.377054786382316 0.0351429304625316 0.93282568497985 0.622945213617684 110
7859 1258924 4 3 0.5 1e-04 0.8 30 "PR" 0.25630496578414 0.557175346428253 0.161835314289316 0.351475584625313 0.471095849159366 0.505333407660919 0.379499648810589 0.405649293012602 0.727400814943506 0.522275880616299 0.541334963099905 0.38795192715093 0.960887786025574 0.0525910808370721 0.370471163046695 0.0391122139744265 0.947408919162928 0.629528836953305 106
7860 247309 5 3 0.5 1e-04 0.8 30 "PR" 0.255895053826323 0.553042792130302 0.164737222408169 0.355664285036275 0.468286411807004 0.501941803052576 0.3828083778549 0.408881714978223 0.724181465633327 0.518688596081063 0.547545600263069 0.391446708235246 0.965854370565286 0.0588807794281516 0.377133914414602 0.0341456294347136 0.941119220571848 0.622866085585398 110
7861 1063055 1 0.05 0 1e-04 0.9 30 "PR" 0.258368299640769 0.558215572656214 0.162288917554291 0.350436177999487 0.494621949247953 0.553218702394619 0.318774089102342 0.355477437027496 0.752990248888722 0.554858937760635 0.481063006656633 0.35382276193119 0.0873379054188428 0.0485059558069389 0.0618184774615153 0.912662094581157 0.951494044193061 0.938181522538485 101
7862 225354 2 0.05 0 1e-04 0.9 30 "PR" 0.255698495390685 0.561555607107634 0.158158674635496 0.347058124563582 0.497895438770658 0.553891458641984 0.319991405368948 0.354817330183917 0.753593934161342 0.556400512403685 0.478150080004444 0.352277304618485 0.0732618835768486 0.0400468959778958 0.0513026781991458 0.926738116423151 0.959953104022104 0.948697321800854 93
7863 476805 3 0.05 0 1e-04 0.9 30 "PR" 0.257812374881869 0.55995658439043 0.160594920505435 0.348695759777874 0.497079186759493 0.55418481140323 0.318880068128055 0.354550708095442 0.754891561641361 0.556054633893957 0.47947498863349 0.352653697104384 0.101876898010256 0.0488417097236101 0.0669370747097475 0.898123101989744 0.95115829027639 0.933062925290252 101
7864 1138740 4 0.05 0 1e-04 0.9 30 "PR" 0.258010458669578 0.561117866024796 0.159896946029404 0.347557235330284 0.494803938266643 0.550956261049121 0.322363411315477 0.357793489713537 0.752814396936221 0.554306430465745 0.482260357344882 0.354419228394937 0.102831642194518 0.0543551440544299 0.0709409764142699 0.897168357805482 0.94564485594557 0.92905902358573 96
7865 686418 5 0.05 0 1e-04 0.9 30 "PR" 0.258663574500041 0.562558260215873 0.159191529953376 0.346053558254526 0.496455968195133 0.556001677195645 0.316018474821652 0.352750871750568 0.755119542695174 0.558143476855133 0.475210004775028 0.350563178813 0.100585279045079 0.0551958813473061 0.0707278781621196 0.899414720954921 0.944804118652694 0.92927212183788 153
7866 805294 1 3 0 1e-04 0.9 30 "PR" 0.257702216680406 0.562045839075861 0.159049971163945 0.346605356932804 0.485648039861236 0.542028712858102 0.333366685243216 0.368959352212667 0.743350256541642 0.548464666064965 0.492416656407161 0.361768294493274 0.643414511275146 0.0112314070124263 0.230176326905207 0.356585488724854 0.988768592987574 0.769823673094793 104
7867 923983 2 3 0 1e-04 0.9 30 "PR" 0.257026791169049 0.561650924609394 0.158889864535792 0.347024263391446 0.489965631946038 0.548271106211196 0.325941856581035 0.36208421244323 0.746992423115087 0.552472818865835 0.484831721116827 0.357347313200091 0.232489908348551 0.0122717622818159 0.0880015795134089 0.767510091651449 0.987728237718184 0.911998420486591 100
7868 1093438 3 3 0 1e-04 0.9 30 "PR" 0.258943187083175 0.564416367168207 0.158046945777585 0.344215572771525 0.486652107739672 0.544753909336279 0.329303909369561 0.36589158317989 0.745595294822847 0.551102073484626 0.487350855147147 0.358897175315579 0.471592928016021 0.0150831417993199 0.173430475630403 0.528407071983979 0.98491685820068 0.826569524369597 103
7869 358301 4 3 0 1e-04 0.9 30 "PR" 0.257646969638214 0.559242548190086 0.161130797264185 0.349404828810021 0.48145540068517 0.540995967767741 0.332275431464033 0.36990338168798 0.739102370323384 0.546765384521143 0.493406228728218 0.363410282754891 0.538828376162913 0.0130668160363669 0.196194406954267 0.461171623837087 0.986933183963633 0.803805593045733 104
7870 781538 5 3 0 1e-04 0.9 30 "PR" 0.261200713190824 0.560873528201072 0.162118279794548 0.347744809472099 0.482275698375837 0.545406446762833 0.325812463696966 0.365307307816955 0.743476411566661 0.55039911656334 0.487930743491515 0.359628124448089 0.264243124911867 0.00835278490324034 0.0982093091872307 0.735756875088133 0.99164721509676 0.901790690812769 106
7871 490681 1 0.05 0.25 1e-04 0.9 30 "PR" 0.250806168969121 0.529991128645154 0.179427623879029 0.379079294143233 0.489620382292235 0.531238600984921 0.348913891791701 0.377820888372984 0.740426551261356 0.53072532750157 0.52834151567073 0.378338947857728 0.113045725880611 0.0519424609793396 0.0726431757324207 0.886954274119389 0.94805753902066 0.927356824267579 87
7872 1253791 2 0.05 0.25 1e-04 0.9 30 "PR" 0.2501002563168 0.528923132115595 0.179819015266906 0.380130181153365 0.491910211101677 0.533811301710069 0.346351845666967 0.37521677638673 0.742010467418477 0.532063536486408 0.526170860933873 0.376973952204791 0.121473980731583 0.0551142571615136 0.077499572628114 0.878526019268417 0.944885742838486 0.922500427371886 97
7873 820467 3 0.05 0.25 1e-04 0.9 30 "PR" 0.252096804212364 0.532773420815051 0.178096493753318 0.376267486007512 0.489227782472112 0.532750952923685 0.346317932606084 0.376317864377668 0.741324586684476 0.532636056904293 0.524414426359402 0.376425144037267 0.147315444207426 0.067145273857625 0.0944070390130695 0.852684555792574 0.932854726142375 0.90559296098693 105
7874 835028 4 0.05 0.25 1e-04 0.9 30 "PR" 0.251084430896678 0.526927844819237 0.182187093379699 0.38216166119613 0.487076701333353 0.52993045608835 0.349126130563752 0.379145970278492 0.738161132230031 0.528809526968486 0.531313223943451 0.380272673240855 0.106513432451699 0.0502133427780365 0.0693730520002497 0.893486567548301 0.949786657221963 0.93062694799975 91
7875 1250399 5 0.05 0.25 1e-04 0.9 30 "PR" 0.250876301212331 0.52815386769966 0.180999884310011 0.380937408656046 0.488759251812574 0.531158134005841 0.348382073764954 0.377896293721607 0.739635553024905 0.530035436046391 0.529381958074965 0.379032647893837 0.124658796130911 0.0556583102447501 0.0790730808280887 0.875341203869089 0.94434168975525 0.920926919171911 85
7876 1044410 1 3 0.25 1e-04 0.9 30 "PR" 0.255502321405474 0.557411190408433 0.161167210660444 0.3512976051465 0.482995502595284 0.526744781165998 0.354513024600513 0.384399087826168 0.738497824000758 0.536676070854008 0.515680235260957 0.373687963752478 0.90908550116265 0.0281038863715347 0.332055150036278 0.0909144988373504 0.971896113628465 0.667944849963722 107
7877 654832 2 3 0.25 1e-04 0.9 30 "PR" 0.25654918486937 0.55306497007189 0.165167717053775 0.355715178348894 0.484286149403294 0.530099647834025 0.349772756497622 0.380813375699206 0.740835334272663 0.537541066668975 0.514940473551396 0.372684550883705 0.827644606108544 0.0204780290496504 0.299502539294392 0.172355393891456 0.97952197095035 0.700497460705608 103
7878 1036193 3 3 0.25 1e-04 0.9 30 "PR" 0.254175361431858 0.55342466081719 0.163339518321428 0.355297362983485 0.486836024992376 0.530486448962457 0.350553786016456 0.380107332461359 0.741011386424234 0.537870807529062 0.513893304337883 0.372121942943033 0.775315639353375 0.0253794991717013 0.282086215380993 0.224684360646625 0.974620500828299 0.717913784619007 97
7879 608017 4 3 0.25 1e-04 0.9 30 "PR" 0.258245693279735 0.561365421734093 0.159862256313467 0.347274518527262 0.479778813211162 0.526145032199865 0.353287132657072 0.384995795608477 0.738024506490897 0.537622063717895 0.513149388970539 0.372715874725427 0.919001934415664 0.0216667363750128 0.334567932722374 0.080998065584336 0.978333263624987 0.665432067277626 87
7880 565422 5 3 0.25 1e-04 0.9 30 "PR" 0.258182627417061 0.562633347568085 0.158849497254564 0.346011520114496 0.482110421294774 0.527418754389004 0.35261766852432 0.383641769128237 0.740293048711835 0.538940407027977 0.511467165778884 0.371341075048845 0.907305470526625 0.0275001774775379 0.333255226724671 0.0926945294733752 0.972499822522462 0.666744773275329 98
7881 1140928 1 0.05 0.5 1e-04 0.9 30 "PR" 0.240697229086296 0.495244819042145 0.201431761138795 0.413935492304222 0.473857182901103 0.506962685009825 0.376396437357132 0.402283951854843 0.714554411987399 0.502786509851623 0.577828198495927 0.406439005862304 0.228799529652394 0.0955520046639581 0.140547112546369 0.771200470347606 0.904447995336042 0.859452887453631 106
7882 186657 2 0.05 0.5 1e-04 0.9 30 "PR" 0.236630048124236 0.489062883192774 0.203497425398137 0.420157878944848 0.477568621764618 0.509414511635922 0.375190619820758 0.399812099062707 0.714198669888854 0.5023760171582 0.578688045218894 0.406849695845841 0.176134918747584 0.0739895840543254 0.107975159300589 0.823865081252416 0.926010415945675 0.892024840699411 104
7883 996313 3 0.05 0.5 1e-04 0.9 30 "PR" 0.242897365048786 0.500364289842087 0.198703570640899 0.408767363672535 0.471801684306182 0.505218564499229 0.377751808093623 0.404062834435022 0.714699049354969 0.503397557501491 0.576455378734522 0.405834426436582 0.282478995865349 0.116562727057488 0.173016128908471 0.717521004134651 0.883437272942512 0.826983871091529 162
7884 275157 4 0.05 0.5 1e-04 0.9 30 "PR" 0.239222653184718 0.496477919360665 0.199023711023636 0.412687625422732 0.468137659556451 0.498080119040335 0.387035058764746 0.411217166096329 0.70736031274117 0.497381663797398 0.586058769788382 0.411872574209859 0.313419069463788 0.129796275540405 0.19192410157665 0.686580930536212 0.870203724459595 0.80807589842335 170
7885 409760 5 0.05 0.5 1e-04 0.9 30 "PR" 0.243229612516398 0.498764556725781 0.200326626896215 0.410374761047699 0.470073704017596 0.505057660137848 0.376591537566322 0.404184651146364 0.713303316533994 0.502754620707942 0.576918164462537 0.406453583731477 0.299206926338478 0.101394225239872 0.168939481860728 0.700793073661522 0.898605774760128 0.831060518139273 86
7886 880349 1 3 0.5 1e-04 0.9 30 "PR" 0.257553329348742 0.555468666163544 0.163819401746071 0.353176806534554 0.474534244534729 0.51084433101405 0.372496324669824 0.399786516924989 0.732087573883471 0.525544883032106 0.536315726415895 0.384439070921846 0.929759654701132 0.0632565457349852 0.36631951131014 0.0702403452988683 0.936743454265015 0.63368048868986 104
7887 831882 2 3 0.5 1e-04 0.9 30 "PR" 0.256975539643392 0.559725664714748 0.160282767117039 0.348886834308662 0.472900926541113 0.507974673842929 0.376674848717669 0.403167130809014 0.729876466184506 0.524888642045111 0.536957615834708 0.385436707518018 0.961618680882048 0.0387325439881549 0.361562115474559 0.0383813191179516 0.961267456011845 0.638437884525441 95
7888 544959 3 3 0.5 1e-04 0.9 30 "PR" 0.257481592743712 0.550672926518064 0.167539238878589 0.358028812913516 0.473204862733186 0.511676408175484 0.370026352993784 0.39890473180267 0.730686455476898 0.52458095446467 0.537565591872372 0.385386861947113 0.875496818623581 0.0598999860647043 0.345873417017522 0.124503181376419 0.940100013935296 0.654126582982478 96
7889 362327 4 3 0.5 1e-04 0.9 30 "PR" 0.25639797361451 0.558836604833491 0.160670377972605 0.349817667775466 0.468692438344823 0.501157543133663 0.384498726099286 0.409772517877918 0.725090411959334 0.519972785116737 0.545169104071891 0.390222076009944 0.946720782596106 0.060195332228908 0.371207755382607 0.0532792174038937 0.939804667771092 0.628792244617393 97
7890 1259045 5 3 0.5 1e-04 0.9 30 "PR" 0.259688278222081 0.556553399585938 0.164423496572075 0.352095225232619 0.468392948982999 0.505462380627652 0.377118589282075 0.405610240509067 0.72808122720508 0.522373610019679 0.54154208585415 0.387904635876646 0.959643613157493 0.0446035693842088 0.368858002250376 0.0403563868425072 0.955396430615791 0.631141997749624 104
7891 152989 1 0.05 0 1e-04 1 30 "PR" 0.256226294674608 0.564999150231079 0.155878520145435 0.343602752027202 0.500456676691948 0.558641657865928 0.31454944635281 0.350057047834219 0.756682971366557 0.560688673688478 0.470427966498246 0.347979584652466 0.0540691190117436 0.0262751988069102 0.0356770079471101 0.945930880988256 0.97372480119309 0.96432299205289 79
7892 310130 2 0.05 0 1e-04 1 30 "PR" 0.256513423551405 0.5603781112567 0.159501839024356 0.348285083392178 0.497146332412769 0.555185390026368 0.317837688444186 0.353636921336535 0.753659755964174 0.556835997364174 0.477339527468543 0.351935923918716 0.0664399769118774 0.0275839319579458 0.0407983530974041 0.933560023088123 0.972416068042054 0.959201646902596 86
7893 140997 3 0.05 0 1e-04 1 30 "PR" 0.259272619637774 0.560564132505794 0.161063117180255 0.348102754548912 0.495123862338201 0.556828845494489 0.313948968769122 0.351887405393203 0.754396481975975 0.55801107959881 0.475012085949376 0.350690622614558 0.0502709097738178 0.0260759195080978 0.0343858302083312 0.949729090226182 0.973924080491902 0.965614169791669 82
7894 44946 4 0.05 0 1e-04 1 30 "PR" 0.25512151974856 0.561158783604191 0.158040348935232 0.347497210226066 0.497372797315099 0.553116179514006 0.320866380475603 0.355715065116786 0.752494317063659 0.555720102966179 0.478906729410835 0.353055113697454 0.0658021539096352 0.0291356549349339 0.0415514004940092 0.934197846090365 0.970864345065066 0.958448599505991 88
7895 803995 5 0.05 0 1e-04 1 30 "PR" 0.265976287299222 0.563705428034871 0.162824680599147 0.344920077471876 0.48744673432653 0.554163742985537 0.313185691328596 0.354741539046702 0.753423021625752 0.557380303244159 0.476010371927742 0.351431863246734 0.0791363638546804 0.0291582735817332 0.0467778183173592 0.92086363614532 0.970841726418267 0.953222181682641 86
7896 1072769 1 3 0 1e-04 1 30 "PR" 0.257580878635999 0.564245700651865 0.157314058150279 0.344377193075983 0.483787782902382 0.540787425728602 0.333803747591806 0.370064006482997 0.741368661538381 0.548377061058473 0.491117805742085 0.361761046272403 0.465477499727001 0.00614720671912413 0.165468868422911 0.534522500272999 0.993852793280876 0.834531131577089 93
7897 185354 2 3 0 1e-04 1 30 "PR" 0.256899627632645 0.560177646041673 0.159949422200278 0.348488607755896 0.488880751088156 0.54825438046351 0.32526518445626 0.362094688541757 0.745780378720801 0.55196736602221 0.485214606656538 0.35784606018945 0.189537791906556 0.0112189715169381 0.0726251604423921 0.810462208093444 0.988781028483062 0.927374839557608 87
7898 24721 3 3 0 1e-04 1 30 "PR" 0.257717413963352 0.562121175714139 0.159086224630388 0.346489696852291 0.48392836562158 0.545411214360233 0.327392217316612 0.365600215295457 0.741645779584932 0.550676112240591 0.486478441947 0.359564229764863 0.546289486377347 0.00758869229507719 0.194719252556716 0.453710513622653 0.992411307704923 0.805280747443284 102
7899 1083743 4 3 0 1e-04 1 30 "PR" 0.259267477122383 0.564340683628049 0.158257061534856 0.344262556317638 0.484095188054108 0.544201810804388 0.32882044854835 0.366643981317867 0.743362665176491 0.550729579074195 0.487077510083207 0.359391735365515 0.255042285691313 0.00553656240928339 0.0924639345795276 0.744957714308687 0.994463437590717 0.907536065420472 99
7900 462663 5 3 0 1e-04 1 30 "PR" 0.261349568959568 0.564766648111114 0.159228211951348 0.343846643452731 0.4817195455616 0.5424172811748 0.329980252235754 0.368513794210689 0.743069114521168 0.549689150759193 0.489208464187102 0.360489798082827 0.297249636471262 0.00478981243958108 0.107511607064869 0.702750363528738 0.995210187560419 0.892488392935131 98
7901 1079757 1 0.05 0.25 1e-04 1 30 "PR" 0.251811072884994 0.529766854697266 0.180371607002032 0.379322517696907 0.488907069432687 0.532698330278805 0.346359374946754 0.3764982113977 0.740718142317681 0.531583210165088 0.526730981948786 0.377580276113625 0.0560779667094343 0.0260674425912879 0.0362756459316706 0.943922033290566 0.973932557408712 0.963724354068329 91
7902 1280733 2 0.05 0.25 1e-04 1 30 "PR" 0.255872224272384 0.532987367696685 0.180612711553505 0.376076411736283 0.487557722045684 0.534488419440986 0.342358296179453 0.374580783366932 0.743429946318068 0.533868553307795 0.522971007732959 0.37520063375349 0.0724473901846198 0.0316565971192754 0.0456989873545759 0.92755260981538 0.968343402880725 0.954301012645424 82
7903 501817 3 0.05 0.25 1e-04 1 30 "PR" 0.253129646466878 0.530680318491449 0.180589185694228 0.378401502406138 0.486961279735357 0.531840019306917 0.346201673559038 0.377300505980332 0.740090926202235 0.531345575746647 0.526790859253265 0.377777268071083 0.0853208565445914 0.0374996881802988 0.0538593071202804 0.914679143455409 0.962500311819701 0.94614069287972 93
7904 54252 4 0.05 0.25 1e-04 1 30 "PR" 0.252131803831912 0.526980802318531 0.182911178040174 0.382102131288277 0.485629653609423 0.530548893406914 0.347447751353957 0.378770649987431 0.737761457441335 0.529224158906324 0.530358929394131 0.380019042868217 0.0789923613107471 0.0347327465792646 0.0498716041504978 0.921007638689253 0.965267253420735 0.950128395849502 96
7905 667252 5 0.05 0.25 1e-04 1 30 "PR" 0.256651501831428 0.533153923199872 0.181025843048748 0.375902164790747 0.487007274933881 0.536025273169746 0.339817522064511 0.373120838886947 0.743658776765309 0.534925317696031 0.520843365113258 0.374192752304815 0.104670333810674 0.0355268123341743 0.0594025841934348 0.895329666189326 0.964473187665826 0.940597415806565 73
7906 941954 1 3 0.25 1e-04 1 30 "PR" 0.259158013491238 0.559345644650639 0.16198233977181 0.349350331840291 0.477725751373251 0.524996380580074 0.354023847703204 0.386398278006745 0.736883764864489 0.536259043363365 0.516006187475014 0.374257737236217 0.879312097958344 0.0130067849331953 0.316729774854982 0.120687902041657 0.986993215066805 0.683270225145018 98
7907 423934 2 3 0.25 1e-04 1 30 "PR" 0.256765671665966 0.556586390004423 0.162503582025135 0.352124472483078 0.481942777555825 0.527581546490785 0.352422047637986 0.383611838233444 0.738708449221791 0.537095052814681 0.514925629663122 0.373293683953128 0.877117159239331 0.0183232883905463 0.316100816382269 0.122882840760669 0.981676711609454 0.683899183617731 99
7908 506626 3 3 0.25 1e-04 1 30 "PR" 0.258374808725085 0.555650232164097 0.164343052654417 0.35309205015571 0.477732440844685 0.52411777166705 0.354982616681033 0.387202784005039 0.736107249569769 0.534500928494038 0.51932566933545 0.375978532225258 0.869208828768622 0.0215365497438755 0.318247064353661 0.130791171231378 0.978463450256124 0.681752935646339 104
7909 1133067 4 3 0.25 1e-04 1 30 "PR" 0.256921017894744 0.55773043376747 0.161818359986832 0.350961345917044 0.480899625785867 0.526406102690567 0.353485116579534 0.384728855055147 0.737820643680611 0.536655572914501 0.515303476566366 0.373688889695928 0.887841465602939 0.0184815814331684 0.320338868110729 0.112158534397061 0.981518418566832 0.679661131889271 93
7910 259231 5 3 0.25 1e-04 1 30 "PR" 0.254967903186954 0.541161685154323 0.173388617959819 0.367699540129705 0.481106107008331 0.529410079132519 0.348331064203754 0.381182178977522 0.736074010195285 0.533134915432088 0.521719682163573 0.376895747976415 0.577349677309156 0.0191229126954118 0.21242694672407 0.422650322690844 0.980877087304588 0.78757305327593 87
7911 564837 1 0.05 0.5 1e-04 1 30 "PR" 0.240274836241851 0.494064816774861 0.202048961145515 0.415148322177898 0.476725482523745 0.511777650033166 0.371208356011409 0.397760669316344 0.717000318765596 0.505547523374922 0.573257317156924 0.403885761838445 0.211381662322838 0.0453042378176737 0.101176739914665 0.788618337677162 0.954695762182326 0.898823260085335 88
7912 351908 2 0.05 0.5 1e-04 1 30 "PR" 0.238066014384256 0.486280483592447 0.207198640314414 0.422996588651807 0.473859806918099 0.508529170195555 0.373939295844763 0.400794328821139 0.711925821302355 0.500730658344231 0.581137936159178 0.408579823437031 0.0838914214568057 0.0378231834338138 0.0532995996689759 0.916108578543194 0.962176816566186 0.946700400331024 86
7913 359926 3 0.05 0.5 1e-04 1 30 "PR" 0.239903428997024 0.494005980289302 0.201752922674068 0.415176669964846 0.47342681165886 0.506582944638235 0.376954284072555 0.402792496669602 0.713330240655884 0.502166409538801 0.578707206746622 0.407146373305184 0.202581705426497 0.0521918398583869 0.102909600260082 0.797418294573503 0.947808160141613 0.897090399739918 89
7914 514973 4 0.05 0.5 1e-04 1 30 "PR" 0.232896522733683 0.479379218625631 0.209037175112145 0.429930275483449 0.47422627380052 0.505633435738121 0.379219849694617 0.403734902264747 0.707122796534203 0.496524011530418 0.588257024806762 0.41282774427747 0.0686958592344727 0.0327878888091911 0.0446808992544466 0.931304140765527 0.967212111190809 0.955319100745553 90
7915 805177 5 0.05 0.5 1e-04 1 30 "PR" 0.235289316864529 0.485675827319514 0.205377676718415 0.42358158366109 0.475950568620358 0.507961805511962 0.376597499716513 0.401398674967975 0.711239885484887 0.500240685983258 0.581975176434928 0.409087604524946 0.127818611490263 0.047265130431219 0.0740400287531161 0.872181388509737 0.952734869568781 0.925959971246884 91
7916 1043206 1 3 0.5 1e-04 1 30 "PR" 0.253844747853663 0.550130497926888 0.165610458612 0.358635328963483 0.474404293023821 0.507371791353185 0.378845687119219 0.403763775233343 0.728249040877484 0.521286406587256 0.544456145731219 0.389088085225797 0.881169975519386 0.0375266651603273 0.330070205229101 0.118830024480614 0.962473334839673 0.669929794770899 95
7917 888855 2 3 0.5 1e-04 1 30 "PR" 0.260131998193325 0.555211078163783 0.165698189670711 0.353487390762501 0.470836926140417 0.509657391324226 0.372150812654887 0.401334241678399 0.730968924333741 0.524807822012052 0.537849002325598 0.385429809072141 0.937019369944731 0.0283412998583769 0.349890544648153 0.0629806300552691 0.971658700141623 0.650109455351847 80
7918 1225793 3 3 0.5 1e-04 1 30 "PR" 0.258623228419035 0.554839803751001 0.165078048401234 0.35386031328677 0.466883258977128 0.503349452550741 0.379707590639991 0.407905156236955 0.725506487396163 0.520354416071433 0.544785639041225 0.39006689714274 0.948078672249303 0.0335438418963652 0.357443847777349 0.0519213277506972 0.966456158103635 0.642556152222651 95
7919 1052468 4 3 0.5 1e-04 1 30 "PR" 0.254478022712373 0.552881869801474 0.163914181829327 0.355848913705663 0.472297218108366 0.50655890489769 0.379024482924459 0.404907013511446 0.726775240820738 0.521671629927718 0.542938664753786 0.388912978877166 0.957935943284945 0.0273760360530966 0.351454315398158 0.0420640567150553 0.972623963946903 0.648545684601842 98
7920 763233 5 3 0.5 1e-04 1 30 "PR" 0.25751287534656 0.559698887013692 0.160634561410567 0.348929497243964 0.471000103476735 0.506741582396495 0.37773508443124 0.404744390768094 0.728512978823296 0.524114074098415 0.538369645841807 0.386441979573735 0.9586262728737 0.0347213957938242 0.359235706414188 0.0413737271262997 0.965278604206176 0.640764293585812 103
7921 503668 1 0.05 0 1e-04 0 40 "PR" 0.258961917718708 0.563958020545851 0.158341148301415 0.344696479272329 0.503182618006368 0.562726514216327 0.309572947297109 0.34591631117766 0.762144535725076 0.563125768521869 0.467914095598524 0.345521249098868 0.916376759956244 0.941293327626961 0.932829096624846 0.083623240043756 0.058706672373039 0.0671709033751536 1253
7922 85740 2 0.05 0 1e-04 0 40 "PR" 0.259256480521223 0.564045936052715 0.158437478860069 0.344589588055437 0.50126392800626 0.561320944410555 0.310369201739365 0.347316915413893 0.760520408527483 0.562221934563484 0.468806680599434 0.346415556080089 0.989260346122705 0.991397464808981 0.990669266799641 0.0107396538772952 0.00860253519101928 0.00933073320035861 3055
7923 752305 3 0.05 0 1e-04 0 40 "PR" 0.256436150000999 0.562350062369358 0.157963725138793 0.346287791199958 0.504235492251114 0.562186668288075 0.310987833486685 0.346448580255432 0.760671642252113 0.562218510351749 0.468951558625477 0.34641796502425 0.999645530958235 0.999674761078509 0.999664907525029 0.000354469041764853 0.000325238921490575 0.000335092474970817 3601
7924 301738 4 0.05 0 1e-04 0 40 "PR" 0.260211194312509 0.562757165812957 0.159979148306177 0.345861954598208 0.49906025152325 0.560772566712552 0.309924802874696 0.347867147705886 0.759271445835759 0.561420434540804 0.469903951180874 0.347212600993394 0.999121360792504 0.998404470108905 0.99865007611857 0.000878639207495535 0.00159552989109528 0.00134992388142992 1723
7925 298129 5 0.05 0 1e-04 0 40 "PR" 0.260329967596425 0.560442195858715 0.161853647478819 0.348200989416393 0.497362615093399 0.557827847962214 0.31322961165676 0.350845349685576 0.757692582689824 0.558687235474537 0.475083259135579 0.34997613250235 0.999531891308489 0.99955667577912 0.999548163872023 0.000468108691511497 0.000443324220880212 0.000451836127977226 3601
7926 171182 1 3 0 1e-04 0 40 "PR" 0.26126470702252 0.561160095880105 0.161901054895244 0.347513044676605 0.493054424455775 0.559209929353147 0.309663684459064 0.349457096266943 0.754319131478295 0.559675191201449 0.471564739354308 0.348998762542889 0.99949526637639 0.995562828045617 0.996924246615444 0.000504733623610156 0.00443717195438332 0.00307575338455564 2683
7927 1190708 2 3 0 1e-04 0 40 "PR" 0.258590057007135 0.560820556184835 0.160482092594902 0.347849697171302 0.49488229452035 0.555019538071303 0.316838209596659 0.353855673122334 0.753472351527485 0.556774510053035 0.47732030219156 0.352037739778141 0.999592711256437 0.999543085220846 0.999560102285176 0.00040728874356291 0.000456914779153774 0.000439897714824429 3601
7928 660089 3 3 0 1e-04 0 40 "PR" 0.260551946169251 0.562059398527047 0.160719984623385 0.346572709231321 0.490832763293673 0.555398463382606 0.314477615870627 0.353740586354808 0.751384709462923 0.557418415412702 0.475197600494012 0.351560109945406 0.999606542275993 0.999726002781036 0.999684607577975 0.000393457724007013 0.00027399721896426 0.000315392422025145 3601
7929 1278391 4 3 0 1e-04 0 40 "PR" 0.260361579979706 0.56040743753917 0.161923206634503 0.348212237070799 0.489384659456857 0.552971741866877 0.317059601304215 0.356196081519604 0.749746239436563 0.555273161250662 0.478982807938718 0.353719109341809 0.999303442027366 0.99959818966289 0.999495913620208 0.000696557972634472 0.000401810337110382 0.000504086379792132 3601
7930 326441 5 3 0 1e-04 0 40 "PR" 0.257136445162674 0.562029834564302 0.1586355964446 0.346576319158331 0.49240935370099 0.551572313834422 0.321338995290816 0.35785475452318 0.749545798863664 0.554862530914445 0.479974591735415 0.354303851378756 0.997839308314037 0.998590868507609 0.998333299098483 0.0021606916859634 0.0014091314923908 0.00166670090151727 3288
7931 921476 1 0.05 0.25 1e-04 0 40 "PR" 0.25882170093684 0.561787990581302 0.15986724596833 0.346850060147071 0.500824440961567 0.560128673780773 0.311916239837908 0.348528907582846 0.759646141898407 0.560665077443594 0.471783485806238 0.347986254415342 0.999648807306536 0.999524188259137 0.999566636204015 0.000351192693463755 0.000475811740863296 0.000433363795985133 3601
7932 673438 2 0.05 0.25 1e-04 0 40 "PR" 0.260894026147901 0.562222779366951 0.160827822233372 0.346421583645048 0.497875255021493 0.560057402897869 0.310194976121575 0.348574517047517 0.758769281169394 0.56077912267534 0.471022798354947 0.347857398788939 0.999702403490664 0.999646684349676 0.999665835326808 0.000297596509336394 0.000353315650323866 0.000334164673191935 3601
7933 421008 3 0.05 0.25 1e-04 0 40 "PR" 0.257196593252033 0.564386022935422 0.156913169061899 0.344201819186585 0.503587034088085 0.563002568251533 0.30942412447752 0.345610826001997 0.760783627340118 0.563441276062954 0.466337293539419 0.345163932418398 0.999725149189506 0.999695330344622 0.999705408927524 0.000274850810494234 0.000304669655377783 0.000294591072475869 3601
7934 843587 4 0.05 0.25 1e-04 0 40 "PR" 0.257844379949669 0.56349981182746 0.158000161442514 0.345114013268194 0.501808694775279 0.560373606567002 0.312174916633681 0.348259118999527 0.759653074724947 0.561411333381956 0.470175078076194 0.34721531939068 0.999734981557758 0.999660963002255 0.999686073824554 0.000265018442242067 0.000339036997745186 0.000313926175445722 3601
7935 787608 5 0.05 0.25 1e-04 0 40 "PR" 0.256872526388301 0.56054925790651 0.159590163460961 0.348093423139908 0.501707701333033 0.559037747577182 0.314116026063805 0.349617842155422 0.758580227721335 0.559526544207515 0.473706189524767 0.349124994149222 0.997734673131057 0.998092158753796 0.997971137410864 0.00226532686894272 0.00190784124620365 0.00202886258913563 292
7936 975945 1 3 0.25 1e-04 0 40 "PR" 0.255537958881804 0.558852694278337 0.160053818483297 0.34981147255073 0.4990224844501 0.558970692545008 0.31344326410143 0.349630211108393 0.754560443331904 0.558732433576051 0.473497082584727 0.349893619860829 0.999646969952553 0.999624156851679 0.99963188148465 0.000353030047446788 0.000375843148321255 0.000368118515349662 3601
7937 1317430 2 3 0.25 1e-04 0 40 "PR" 0.26185293659433 0.56670210793678 0.158061447208964 0.341867179074001 0.493318705557278 0.556002334920997 0.313950213188395 0.352623531650166 0.755171642151608 0.559501359129771 0.472011660397358 0.349107896881577 0.999284439707857 0.999038696131362 0.999123755211082 0.000715560292142788 0.000961303868637631 0.000876244788917567 1617
7938 1160335 3 3 0.25 1e-04 0 40 "PR" 0.257444088362497 0.564235234181514 0.157245129811361 0.34440120872566 0.495610304849378 0.554166750408536 0.318856207707433 0.354733741476535 0.753054393211874 0.557311989781035 0.476101337518795 0.351508740144179 0.997617266640218 0.999664460689997 0.998965650656754 0.00238273335978235 0.000335539310002765 0.00103434934324639 3601
7939 654107 4 3 0.25 1e-04 0 40 "PR" 0.256561788793163 0.562472960982461 0.158003080400318 0.346155981520755 0.49472710932223 0.555104458095742 0.317615277175758 0.354127295881662 0.751288898115393 0.557335503012786 0.475618357576076 0.351707844398275 0.999731979046403 0.999356311821482 0.999484508120344 0.000268020953597258 0.000643688178517867 0.000515491879656201 3601
7940 458377 5 3 0.25 1e-04 0 40 "PR" 0.25930536054101 0.560365899184114 0.161316796531207 0.348286976257548 0.491474052440157 0.557583735820846 0.311502663656096 0.351240230930646 0.750779412981167 0.558231684850408 0.472819460187303 0.350545786944589 0.999735064886766 0.99967652157867 0.999696733016445 0.000264935113233787 0.000323478421329991 0.000303266983555363 3601
7941 1004604 1 0.05 0.5 1e-04 0 40 "PR" 0.260338338748928 0.559351348772754 0.162649659606352 0.349326749098776 0.497028049594256 0.557490425665132 0.313414088634697 0.351182367070961 0.757366388343184 0.558110325716203 0.476063748241049 0.350564560533035 0.999807526317764 0.999734464397565 0.999759570427679 0.000192473682236443 0.000265535602435199 0.000240429572320609 3601
7942 1017205 2 0.05 0.5 1e-04 0 40 "PR" 0.260344503809531 0.562410188286184 0.1603610321138 0.346228397843303 0.498628008948675 0.560521696075272 0.310083560987297 0.348096799868645 0.758972512758206 0.561146785880404 0.470444593101097 0.347478856536391 0.999814927889762 0.999744084613991 0.999768376758865 0.000185072110237588 0.00025591538600902 0.000231623241135492 3601
7943 134402 3 0.05 0.5 1e-04 0 40 "PR" 0.258740576216262 0.560519423620519 0.160799709081043 0.348096855380249 0.500129516362268 0.560310398415091 0.311210276648552 0.348349261423556 0.75887009257853 0.560356951595686 0.472009985729595 0.348288312630048 0.999807536489678 0.9997186303741 0.99974894346814 0.000192463510321988 0.000281369625900109 0.000251056531859853 3601
7944 745773 4 0.05 0.5 1e-04 0 40 "PR" 0.257034901693554 0.562519801718605 0.158215479111835 0.346109891207698 0.502107377985051 0.560351551238159 0.312337809798612 0.348278457257799 0.759142279678606 0.561062167006647 0.470553288910447 0.347568164827026 0.99978381662074 0.999735781811003 0.999752039675254 0.000216183379259964 0.000264218188996905 0.000247960324745806 3601
7945 903460 5 0.05 0.5 1e-04 0 40 "PR" 0.259916979025624 0.557192451347278 0.164056742842323 0.351477321715583 0.498022833140259 0.560719434718393 0.309345513689322 0.347910953520388 0.757939812165883 0.559483008711088 0.473402256531645 0.349161322083255 0.999811579945941 0.999752385954677 0.999772695786282 0.00018842005405853 0.00024761404532306 0.000227304213717784 3601
7946 465769 1 3 0.5 1e-04 0 40 "PR" 0.25590171259853 0.556717980543692 0.161906520863836 0.352024060987819 0.493475557578835 0.552607884775511 0.320696127547939 0.356850324056264 0.749377270177365 0.553761586078687 0.482602648411775 0.355470419808404 0.999772134394961 0.999739226848853 0.999750463646545 0.000227865605039049 0.000260773151146721 0.000249536353455456 3601
7947 1312914 2 3 0.5 1e-04 0 40 "PR" 0.258007500642354 0.562169537125896 0.159084817097169 0.346453262708977 0.492433775732788 0.553642075205952 0.318401263629197 0.355730988518231 0.750441276375142 0.556314301578911 0.477486080726367 0.35281811541898 0.999807474166299 0.999739596428883 0.999762915552859 0.000192525833701478 0.000260403571116577 0.000237084447141057 3601
7948 1272017 3 3 0.5 1e-04 0 40 "PR" 0.259108841624519 0.560654652582793 0.160957511329419 0.348013171915489 0.492032823214789 0.556649805119439 0.313755764778767 0.352662472873035 0.751141664839309 0.55774273010707 0.474713276108186 0.351367068312953 0.999816175979038 0.995680502224999 0.997106956378958 0.000183824020961898 0.00431949777500144 0.00289304362104181 2207
7949 1008554 4 3 0.5 1e-04 0 40 "PR" 0.258808374150009 0.562536294739221 0.159308628705442 0.346055639174375 0.490070441832605 0.551005226279517 0.320864227975993 0.358362742508119 0.748878815982615 0.55462837517615 0.480172856681434 0.354494171178477 0.999813054385755 0.999736889162735 0.999763178724926 0.000186945614245104 0.000263110837265506 0.000236821275073503 3601
7950 318779 5 3 0.5 1e-04 0 40 "PR" 0.259781016167952 0.564515783901828 0.158421419662532 0.34409888020166 0.490017628002666 0.552869496806678 0.318074533860068 0.356441181112549 0.749798644170619 0.556523400528107 0.4764959535226 0.352567793829705 0.999338506881978 0.999528477173758 0.999462746877045 0.000661493118021679 0.000471522826241524 0.000537253122954743 3601
7951 1109589 1 0.05 0 1e-04 0.1 40 "PR" 0.255906201901104 0.562203214035396 0.157731734122857 0.346420771879795 0.505006054364678 0.559161048478264 0.315956841112458 0.349568836370722 0.760912256265783 0.560156472500878 0.473688575235315 0.348538346376692 0.996924379744228 0.99602011247052 0.996324105344611 0.0030756202557723 0.00397988752947989 0.00367589465538905 2448
7952 551247 2 0.05 0 1e-04 0.1 40 "PR" 0.259085289556085 0.562326184575676 0.159640049157525 0.346310540951188 0.49977939049825 0.556538795231497 0.316544424539372 0.352181541945823 0.758864680054335 0.558471875622674 0.476184473696898 0.350220560329812 0.999172434516792 0.999426292947344 0.999339699419284 0.000827565483208277 0.000573707052655545 0.000660300580715747 3601
7953 651590 3 0.05 0 1e-04 0.1 40 "PR" 0.262243581657951 0.561660083623011 0.162069587694287 0.346983403217903 0.497419054732488 0.556724354764171 0.314765653279477 0.352027026798597 0.759662636390439 0.558392589284652 0.476835240973763 0.350322164485171 0.998946987085408 0.998701596302417 0.998786247109913 0.0010530129145923 0.00129840369758328 0.00121375289008687 768
7954 752341 4 0.05 0 1e-04 0.1 40 "PR" 0.259079700420294 0.562312102051787 0.159635733646176 0.346325968804977 0.499580213373486 0.556046995925681 0.31708847421565 0.352680903741331 0.75865991379378 0.558145946899151 0.476724207861826 0.350551876291748 0.981646151154284 0.991964319041281 0.988444064725284 0.0183538488457163 0.00803568095871915 0.0115559352747159 2684
7955 206390 5 0.05 0 1e-04 0.1 40 "PR" 0.257316734737223 0.561205831111341 0.159387461951693 0.347439168490503 0.500853282467661 0.55610145896977 0.31792548357752 0.352620582875877 0.758170017204884 0.557806736954566 0.477312945529212 0.350889612691302 0.929163937005506 0.896880165000785 0.90782837273427 0.0708360629944938 0.103119834999215 0.0921716272657303 766
7956 1225105 1 3 0 1e-04 0.1 40 "PR" 0.25998079113919 0.56448033046243 0.158603141669065 0.344160410945776 0.493931079637387 0.552160996030475 0.320383701991564 0.356686305760702 0.753911870776577 0.556164579985899 0.478986843660628 0.352617914744791 0.996153186308308 0.948766200253562 0.965075784769611 0.00384681369169208 0.0512337997464379 0.034924215230389 528
7957 291881 2 3 0 1e-04 0.1 40 "PR" 0.257843561690805 0.564656852959576 0.157138481691603 0.343924125608798 0.493036943902272 0.54797311932444 0.326489620794478 0.361228332576663 0.750880505593076 0.553377699328873 0.483628102486081 0.355624105014626 0.999700132920469 0.9995292692172 0.999587810479845 0.000299867079530606 0.000470730782799741 0.00041218952015495 3601
7958 104246 3 3 0 1e-04 0.1 40 "PR" 0.258213528142799 0.5619367031213 0.159389119472256 0.346692479944728 0.491199895646187 0.548685545801787 0.324849759950788 0.360789067914956 0.749413423788986 0.552898783872758 0.484238879423043 0.356306863702141 0.999285591007262 0.998876171241281 0.999017034763273 0.000714408992738169 0.00112382875871888 0.00098296523672741 3601
7959 786921 4 3 0 1e-04 0.1 40 "PR" 0.257761837672957 0.560756913684304 0.16002349420092 0.347864064299098 0.496474595463949 0.553858427044882 0.319156569813169 0.354863734181457 0.754236433136906 0.556025822439541 0.479180064014089 0.352664980133078 0.999607509746614 0.999566899829623 0.999580762677419 0.000392490253386269 0.00043310017037657 0.000419237322580874 3601
7960 34585 5 3 0 1e-04 0.1 40 "PR" 0.259380510508402 0.563180800537757 0.15927085325229 0.345442441435093 0.490887308666972 0.548754112218799 0.324109237213787 0.360439034573437 0.750267819175374 0.553381817336422 0.483380090466077 0.355629125477527 0.999466173027276 0.999597233208675 0.99955200994469 0.00053382697272427 0.000402766791324903 0.000447990055310231 3601
7961 533407 1 0.05 0.25 1e-04 0.1 40 "PR" 0.260399557597155 0.558766788698854 0.163133981298552 0.349905984181844 0.498888515997416 0.558821827155794 0.312644263521018 0.349890161342524 0.759288073594571 0.558779608523255 0.47577824481957 0.349919221453371 0.999694753501003 0.999648849997318 0.999664593214844 0.000305246498997169 0.000351150002681875 0.000335406785155931 3601
7962 543255 2 0.05 0.25 1e-04 0.1 40 "PR" 0.260953819548204 0.556848042293246 0.164958116159671 0.351829887905586 0.495129724857333 0.554708042683565 0.316267905453593 0.354037840526059 0.756083544405537 0.555421894449761 0.481226021613264 0.353300847328596 0.997951816842732 0.990591221345786 0.993130891198886 0.00204818315726826 0.00940877865421397 0.00686910880111422 3049
7963 76090 3 0.05 0.25 1e-04 0.1 40 "PR" 0.255705270157643 0.560644684439895 0.158826534587348 0.348016342967329 0.501765867952917 0.554889363286258 0.320266491274503 0.353844408477883 0.75747113811056 0.556796691557422 0.479093025861851 0.351913024778432 0.999723356949519 0.999569343823884 0.99962128848509 0.000276643050481395 0.000430656176115569 0.000378711514909917 3601
7964 985004 4 0.05 0.25 1e-04 0.1 40 "PR" 0.255923749742098 0.557973677775764 0.160950931602329 0.350698453973593 0.501637063209153 0.556157836999758 0.318333880378893 0.35257445438429 0.757560812951252 0.556751733446723 0.479284811981222 0.351960488115008 0.999724743116273 0.999675787893228 0.999692321985712 0.0002752568837272 0.000324212106772204 0.00030767801428822 3601
7965 170182 5 0.05 0.25 1e-04 0.1 40 "PR" 0.256066623543544 0.557459055120379 0.161454838415754 0.351217001019082 0.500458973610977 0.554050173768643 0.32075199665663 0.354703631639038 0.756525597154521 0.555175323484949 0.482206835072384 0.353552683998162 0.999686352684678 0.999621958112502 0.999643743171968 0.000313647315321739 0.000378041887498321 0.000356256828031567 3601
7966 1075832 1 3 0.25 1e-04 0.1 40 "PR" 0.258293415176619 0.566368205002896 0.156147101217043 0.34218174363677 0.491133832398107 0.547760110973018 0.326375802456032 0.361914320408077 0.749427247574726 0.553767963393017 0.482522903673075 0.355545769735853 0.99973253107464 0.999628050856024 0.999663987674808 0.000267468925360203 0.000371949143976215 0.000336012325192158 3601
7967 1130373 2 3 0.25 1e-04 0.1 40 "PR" 0.256713210140359 0.563146645800174 0.157649431601014 0.345466240377694 0.491307644112724 0.546989280358672 0.327278002567408 0.362255184575154 0.748020854253084 0.552130282558773 0.484927434168422 0.356915144902435 0.999698245233028 0.996446730971503 0.997560205712774 0.000301754766971812 0.00355326902849656 0.0024397942872264 2811
7968 1270747 3 3 0.25 1e-04 0.1 40 "PR" 0.25486482376835 0.559395746551584 0.159300535777018 0.349231334914525 0.491853206101687 0.545086737151637 0.33051822755693 0.364331470311931 0.746718029870037 0.549615354888849 0.489818763333949 0.359550900738786 0.999405915612562 0.99847859082246 0.998794565131759 0.000594084387438334 0.00152140917754045 0.00120543486824117 412
7969 1038887 4 3 0.25 1e-04 0.1 40 "PR" 0.261639799262003 0.560489066438174 0.162701510104598 0.348146326643807 0.486025222357197 0.545716529489142 0.325677313215055 0.363598452060256 0.7476650216192 0.550521813980675 0.488378823319653 0.358573073320909 0.997496968069514 0.998163773912091 0.99793086609076 0.00250303193048553 0.00183622608790945 0.00206913390923972 1378
7970 215175 5 3 0.25 1e-04 0.1 40 "PR" 0.257347017154638 0.563174839956483 0.157956598544777 0.345459983273465 0.494595266085839 0.550701556839285 0.323498238520571 0.358440215572446 0.751942283240478 0.554656004740059 0.481454837065348 0.354325710623757 0.999728277740887 0.999628921286403 0.999662868926854 0.000271722259112618 0.000371078713597416 0.000337131073145678 3601
7971 918728 1 0.05 0.5 1e-04 0.1 40 "PR" 0.260395192461166 0.560390273192225 0.161893581775208 0.348273426801081 0.49940040586575 0.557970288390589 0.314198779155169 0.350758113484463 0.759795598326916 0.558773184240848 0.476092360930377 0.349933412032267 0.999714571137481 0.999707402096759 0.99970985819332 0.000285428862518982 0.000292597903241288 0.000290141806679568 3601
7972 984440 2 0.05 0.5 1e-04 0.1 40 "PR" 0.259374400863565 0.559422525658203 0.162007321767894 0.34928963216226 0.499695784946154 0.556995851116715 0.315807934986517 0.351726752711161 0.759070185809719 0.557794398667709 0.477815256754411 0.350924968873231 0.999774522444316 0.999551930886788 0.99962795943328 0.000225477555683977 0.000448069113211694 0.000372040566719746 3601
7973 1308692 3 0.05 0.5 1e-04 0.1 40 "PR" 0.258257825372363 0.55781670864983 0.16254780659299 0.350865368669333 0.499007101592909 0.555039872310719 0.318309525672383 0.353716795757205 0.757264926965272 0.555967645427902 0.480857332265373 0.35276387844095 0.999677766751144 0.999320768528174 0.999442470691179 0.000322233248855749 0.000679231471825836 0.000557529308821131 3601
7974 1160337 4 0.05 0.5 1e-04 0.1 40 "PR" 0.259443146048888 0.558311956398975 0.162888480765167 0.350363251209578 0.498223829035906 0.557294255409424 0.314505844891912 0.351397898688233 0.757666975084795 0.55761692632508 0.477394325657079 0.35106972635754 0.999794114732423 0.999723213025573 0.999747487222731 0.000205885267577048 0.000276786974427502 0.00025251277726938 3601
7975 515112 5 0.05 0.5 1e-04 0.1 40 "PR" 0.256736689155576 0.560010676540064 0.159895282703568 0.348634702200521 0.499376463802908 0.553910024004045 0.320276105335345 0.354815347427909 0.756113152958484 0.555932717308093 0.480171388038913 0.352766170252827 0.999804433712571 0.999722050181304 0.999749996330624 0.000195566287429405 0.000277949818695514 0.000250003669376175 3601
7976 275360 1 3 0.5 1e-04 0.1 40 "PR" 0.26102369246038 0.558411836219385 0.163866102409497 0.350255465056371 0.485751676181289 0.544849546156323 0.32719064281759 0.364791960443956 0.746775368641669 0.54922368896702 0.491056745227086 0.360102486476347 0.99971179278482 0.999723014693422 0.999719097611325 0.000288207215179593 0.000276985306578262 0.000280902388675071 3601
7977 330794 2 3 0.5 1e-04 0.1 40 "PR" 0.257925101270764 0.564127754612323 0.157677240974863 0.344487363893112 0.491521825423305 0.548457207980192 0.325169722376877 0.360709803714582 0.749446926694069 0.553430043015952 0.48284696335174 0.355564493362083 0.999268397593815 0.99638840881492 0.997377435460575 0.000731602406185047 0.00361159118508048 0.00262256453942547 414
7978 744499 3 3 0.5 1e-04 0.1 40 "PR" 0.257392159465001 0.56201343835057 0.158820122502952 0.346616788813234 0.491927297780633 0.546919943390929 0.327800637314858 0.36255314268528 0.749319457245634 0.551773733316647 0.486620759817809 0.357428292531403 0.999818243449563 0.999661178584453 0.999715035637112 0.000181756550436704 0.0003388214155473 0.000284964362888387 3601
7979 881496 4 3 0.5 1e-04 0.1 40 "PR" 0.255774162963645 0.560861914585313 0.158726709088653 0.34779563546011 0.494643354198516 0.551087419030183 0.323190626582267 0.358103960097396 0.750417517162162 0.554156648808073 0.48191733567092 0.354865977659537 0.99982807996514 0.999374681536132 0.9995290342461 0.000171920034859527 0.000625318463868301 0.000470965753899771 3601
7980 1273161 5 3 0.5 1e-04 0.1 40 "PR" 0.256432231996015 0.563273370356279 0.157339636451371 0.345362049260123 0.492541458157557 0.54839815401232 0.325657777097419 0.360510142523014 0.748973690153573 0.553084256280061 0.48299741354879 0.355743548743017 0.99982556719675 0.999632226317118 0.999698267054352 0.000174432803249839 0.00036777368288209 0.000301732945648223 3601
7981 1024695 1 0.05 0 1e-04 0.2 40 "PR" 0.258072264004064 0.558818089227143 0.161637048612265 0.349873918394176 0.49859384008203 0.552079199170742 0.322510894814785 0.356706606428203 0.756666104086093 0.554331856082105 0.48414794342705 0.354422542507285 0.998634774948375 0.997820390607191 0.998097854254108 0.00136522505162514 0.00217960939280874 0.00190214574589184 530
7982 1108531 2 0.05 0 1e-04 0.2 40 "PR" 0.255485641996715 0.557530769972702 0.160989575837789 0.351141655278537 0.500923476492571 0.551997541310506 0.324075352977721 0.356805988994973 0.756409118489286 0.553826807735607 0.48506492881551 0.354933075825368 0.987856784218657 0.983777303097104 0.985154073382224 0.0121432157813432 0.0162226969028958 0.014845926617776 2812
7983 1083136 3 0.05 0 1e-04 0.2 40 "PR" 0.258979257714153 0.558563913483855 0.162414691779261 0.350115293558055 0.497839895149459 0.553523941951287 0.319829554674309 0.355234806040908 0.756819152863613 0.555223797170903 0.48224424645357 0.35350815168038 0.754727601209108 0.744723731130179 0.748144333542529 0.245272398790892 0.255276268869821 0.251855666457471 770
7984 358412 4 0.05 0 1e-04 0.2 40 "PR" 0.257836894534358 0.553908277035607 0.165221752078529 0.354777562684442 0.49424447934023 0.547549012002881 0.32641221599857 0.361269900833864 0.752081373874588 0.549694997887505 0.491633968077099 0.35907883737265 0.999172379077921 0.99908399968453 0.999114269789666 0.000827620922078932 0.000916000315469702 0.000885730210333515 3601
7985 792860 5 0.05 0 1e-04 0.2 40 "PR" 0.254261487521251 0.554973698908841 0.162123122292447 0.353727170419407 0.499256768299289 0.549582295404888 0.326617971194673 0.359218548877825 0.75351825582054 0.551363948030372 0.48874109348712 0.357403674960781 0.99929370435984 0.998367538793859 0.998679796691567 0.000706295640160143 0.00163246120614102 0.00132020330843249 3523
7986 967752 1 3 0 1e-04 0.2 40 "PR" 0.25647861061813 0.557664829708038 0.161615704043109 0.35103001647277 0.490704824280278 0.542382376775754 0.333283735714978 0.366766520885888 0.747183434898408 0.547323568609746 0.494899439758087 0.361679623981204 0.999548435182789 0.99943917664524 0.999476597686592 0.000451564817211156 0.000560823354760019 0.000523402313407807 3601
7987 39884 2 3 0 1e-04 0.2 40 "PR" 0.259668118073632 0.564549030431738 0.158368101779607 0.344029606614893 0.487979460847676 0.546726901958785 0.326235805179982 0.362980662147206 0.747647578921309 0.552414595500942 0.484603906959588 0.356932023184462 0.661613188601949 0.46584425324739 0.533707340845517 0.338386811398051 0.53415574675261 0.466292659154483 766
7988 17682 3 3 0 1e-04 0.2 40 "PR" 0.258488344230013 0.563173835390994 0.158645517751791 0.345434768319341 0.490026634896178 0.544063008525898 0.330969307006691 0.365556234857303 0.748514979126191 0.550264195138192 0.489614824758482 0.359030020439416 0.924578099357667 0.954267149551116 0.944037539638941 0.0754219006423334 0.0457328504488841 0.0559624603610591 2086
7989 992492 4 3 0 1e-04 0.2 40 "PR" 0.258494242193036 0.562644098032625 0.159062539513918 0.345984305597062 0.487907482085608 0.540523051103905 0.334734774698998 0.368969508745645 0.746401724278644 0.547744583763002 0.493797314212915 0.361470098420739 0.999354503553047 0.999436469201142 0.999408165856075 0.000645496446952779 0.00056353079885838 0.000591834143924763 3601
7990 1058452 5 3 0 1e-04 0.2 40 "PR" 0.255309919496884 0.560332441182351 0.158854037530372 0.348285194786516 0.488854162674169 0.538768195323774 0.338339708677967 0.370901882701104 0.744164082171053 0.545725458052144 0.497193746208339 0.363607183265611 0.999636711876341 0.991101035811331 0.994021695601783 0.000363288123659504 0.00889896418866935 0.0059783043982172 3281
7991 832946 1 0.05 0.25 1e-04 0.2 40 "PR" 0.255261915523486 0.55950027780369 0.159376780946877 0.349187203650742 0.502139813907336 0.552030099995296 0.324858152144617 0.356773875906888 0.757401729430822 0.554503704091212 0.484234933091494 0.354261594187295 0.996310872312563 0.9953925311884 0.995701674683818 0.00368912768743686 0.00460746881159973 0.00429832531618185 1963
7992 1127204 2 0.05 0.25 1e-04 0.2 40 "PR" 0.259069758306728 0.556051870210648 0.164354416254098 0.352621467236163 0.496441933691919 0.551319252877936 0.322191202847359 0.357474574430107 0.755511691998647 0.552906649296124 0.486545619101457 0.355846344824042 0.99777599975292 0.997127910071763 0.997349990490253 0.00222400024707988 0.00287208992823713 0.0026500095097475 2930
7993 1169631 3 0.05 0.25 1e-04 0.2 40 "PR" 0.257363273557436 0.557407501450537 0.162275763145124 0.351301801258784 0.499795118320735 0.551802476674561 0.32364066356984 0.35702542161965 0.75715839187817 0.553676820252259 0.485916426714964 0.355111267274728 0.999308238837381 0.998300267780642 0.998642598051186 0.00069176116261873 0.00169973221935822 0.00135740194881374 649
7994 964245 4 0.05 0.25 1e-04 0.2 40 "PR" 0.255502671971168 0.556128779667179 0.162080936744813 0.352562303458268 0.497501491319559 0.54784109893403 0.32805670952006 0.360959860322592 0.753004163290728 0.550593046937459 0.490137646264874 0.358171408717977 0.999733596976668 0.999613417948612 0.999654142940352 0.000266403023332359 0.000386582051387659 0.000345857059648314 3601
7995 257443 5 0.05 0.25 1e-04 0.2 40 "PR" 0.261578754554567 0.553174770719659 0.168173263625578 0.355535242767634 0.492622586108467 0.550406821392693 0.321020825498316 0.358403673055084 0.754201340663033 0.551329595406004 0.489194089123895 0.357446529281675 0.999657826021428 0.999000725670036 0.999228540764027 0.000342173978572181 0.000999274329964034 0.000771459235972726 1015
7996 571263 1 3 0.25 1e-04 0.2 40 "PR" 0.257003169297494 0.565285480456714 0.156209969716952 0.343321763274775 0.489100662567991 0.538964754659203 0.338036206794479 0.370384223372924 0.746103831865485 0.547503184697238 0.494246176511431 0.361609967881928 0.999737902098735 0.999617353810256 0.999658720553306 0.000262097901265444 0.000382646189743765 0.000341279446694392 3601
7997 116536 2 3 0.25 1e-04 0.2 40 "PR" 0.262025333878862 0.566055197714784 0.158682822947138 0.34253394432984 0.486436915078178 0.543653444331393 0.329121502491119 0.365711967373718 0.748462248957039 0.551042779130914 0.487804325438257 0.358070775022745 0.999741946401138 0.999567076134168 0.999628109897246 0.000258053598861666 0.000432923865831925 0.000371890102754204 3601
7998 1131012 3 3 0.25 1e-04 0.2 40 "PR" 0.258368404349023 0.560398122658275 0.160737482473507 0.348274203664621 0.489322053598848 0.542046985909115 0.333377495322484 0.367404704498921 0.747690457947871 0.548021824276119 0.494114977795991 0.361178260502127 0.999691940539786 0.996342901602244 0.997497424480737 0.000308059460214152 0.00365709839775571 0.0025025755192634 1848
7999 274225 4 3 0.25 1e-04 0.2 40 "PR" 0.262796070580285 0.561763971817383 0.162388791411258 0.346880284292803 0.487007297457039 0.545083772685702 0.326472725779273 0.363742256991085 0.749803368037324 0.550565913360775 0.488861517190531 0.358202730573793 0.999153557643377 0.992667073169464 0.99493433547308 0.000846442356623488 0.0073329268305358 0.00506566452692009 1963
8000 182214 5 3 0.25 1e-04 0.2 40 "PR" 0.259293442212848 0.564549335519815 0.158149412488892 0.344063321070783 0.48947370025257 0.543016307664764 0.331487098665255 0.366093435199242 0.748767142465417 0.55006501385434 0.489636511154147 0.358884372467542 0.999762716859582 0.999513333095703 0.99959941757576 0.000237283140418177 0.000486666904296539 0.000400582424239548 3601
8001 547613 1 0.05 0.5 1e-04 0.2 40 "PR" 0.258180137890747 0.556314937970278 0.163633017147646 0.352404804240705 0.498065047724922 0.551328863397491 0.32321311816781 0.3574830008805 0.756245185615669 0.552996202478624 0.486846135315456 0.355784839190205 0.999810647277495 0.999714035185842 0.999746993372561 0.000189352722504603 0.000285964814157855 0.000253006627438821 3601
8002 1046889 2 0.05 0.5 1e-04 0.2 40 "PR" 0.258948425950638 0.553066316131182 0.16660143303611 0.355635363327751 0.493381188818581 0.546545888597483 0.327303377358025 0.362319252356675 0.752329614769219 0.548749719126254 0.493904810394135 0.360059867604477 0.999733023887262 0.999548917306732 0.999612226004575 0.000266976112737883 0.000451082693268397 0.00038777399542505 3601
8003 548432 3 0.05 0.5 1e-04 0.2 40 "PR" 0.259320176312323 0.556508504990724 0.16424766236083 0.352204699930754 0.496561804312632 0.550646949876151 0.323291212609145 0.358177126413084 0.755881980624955 0.552612642265651 0.487538874969975 0.356174066029646 0.999809891935727 0.99968701934778 0.999729136221931 0.000190108064273277 0.000312980652220293 0.000270863778069067 3601
8004 1034422 4 0.05 0.5 1e-04 0.2 40 "PR" 0.256777693406823 0.55441867819221 0.164197214555824 0.35426945165047 0.497736018152067 0.551487547834784 0.322832125674999 0.357307332619176 0.75451371155889 0.552459616352422 0.487029340230823 0.356299349221727 0.999782138106664 0.999606468126962 0.999666228590167 0.000217861893336403 0.00039353187303816 0.000333771409832571 3601
8005 1093371 5 0.05 0.5 1e-04 0.2 40 "PR" 0.260323683432485 0.557376860884662 0.164160397311236 0.351310574822344 0.494115656224501 0.549712454765295 0.323084954394342 0.359081947622963 0.754439339656986 0.552310821256167 0.487245351705578 0.356447366667848 0.997761523631179 0.993676291176103 0.995084241102886 0.00223847636882065 0.00632370882389709 0.0049157588971139 781
8006 1063850 1 3 0.5 1e-04 0.2 40 "PR" 0.258886295685603 0.560543157796515 0.160944563377772 0.34814402805926 0.488564507924107 0.541000511291017 0.333847045618603 0.3680676605255 0.74745080360971 0.547331003196993 0.494791608996375 0.361616869910216 0.999819271120506 0.999454273684569 0.999580314218261 0.000180728879494191 0.000545726315431095 0.00041968578173911 3601
8007 456903 2 3 0.5 1e-04 0.2 40 "PR" 0.256831670968791 0.556579213174126 0.162718994307888 0.352105174818667 0.486831498603515 0.539760507140596 0.335541120281012 0.369886805261942 0.743663169572306 0.545215511265258 0.4982601145889 0.364121580299511 0.99980820084139 0.999280112569994 0.999462137922887 0.000191799158609839 0.000719887430006248 0.000537862077113473 3601
8008 1276996 3 3 0.5 1e-04 0.2 40 "PR" 0.256269618445621 0.560181741350187 0.15961798409352 0.34847693927896 0.487602368938832 0.537835821955796 0.338746981490185 0.371626343620755 0.743871987384453 0.545077157230582 0.498364965583705 0.364127271109182 0.999748335452487 0.998536686781318 0.998952830015243 0.000251664547512933 0.00146331321868231 0.00104716998475728 3172
8009 436020 4 3 0.5 1e-04 0.2 40 "PR" 0.259855769376906 0.561418489787286 0.1608694683532 0.347217815602462 0.483155888710404 0.534900344922683 0.340451428732682 0.374943048037937 0.74301165808731 0.543597924098931 0.501320897085882 0.365854271384221 0.999825403770954 0.999636266174191 0.9997021944362 0.000174596229046429 0.000363733825808766 0.000297805563799648 3601
8010 11454 5 3 0.5 1e-04 0.2 40 "PR" 0.260138323860136 0.559188272292816 0.162702213013397 0.349448385109794 0.487576955658915 0.542215375473387 0.331543824751752 0.367082080704226 0.747715279519051 0.547748323082517 0.49424603776515 0.361333948649113 0.999771090046931 0.995803401527633 0.997180675970094 0.000228909953068584 0.00419659847236675 0.00281932402990567 3296
8011 830623 1 0.05 0 1e-04 0.3 40 "PR" 0.258993842766948 0.561363354298133 0.16028644353712 0.347258015145698 0.498947361236108 0.55572954693053 0.317339332902535 0.353001778640991 0.757941204003056 0.557625931517228 0.477625776439655 0.351068302353851 0.573603224551319 0.501341407339036 0.526012782078455 0.426396775448681 0.498658592660964 0.473987217921545 287
8012 198065 2 0.05 0 1e-04 0.3 40 "PR" 0.25719385873158 0.563413720161391 0.157658302225647 0.345217440313785 0.503431905972098 0.559292635170476 0.31483115801305 0.34940550724674 0.760625764703678 0.560652893155924 0.472489460238697 0.348023156806939 0.415013887070572 0.392841675487166 0.400334120345352 0.584986112929428 0.607158324512834 0.599665879654648 281
8013 1219738 3 0.05 0 1e-04 0.3 40 "PR" 0.254485690302736 0.554194589732218 0.162846168170217 0.354523294640424 0.498581408189022 0.546089752553231 0.331442996599088 0.362778077948206 0.753067098491758 0.548781839351562 0.494289164769305 0.360036096473631 0.894833957144293 0.896459340809006 0.895910755819405 0.105166042855707 0.103540659190994 0.104089244180595 2442
8014 558765 4 0.05 0 1e-04 0.3 40 "PR" 0.257918082922426 0.554469447465014 0.16486777269822 0.354207775869275 0.49491952650959 0.545665806398565 0.329749950532718 0.363219027399044 0.752837609432015 0.548627367366114 0.494617723230938 0.360187404611455 0.999398674542442 0.998308416543494 0.99868144847045 0.000601325457557831 0.00169158345650566 0.00131855152955039 3526
8015 67508 5 0.05 0 1e-04 0.3 40 "PR" 0.255124701521696 0.557177138681584 0.16106787483366 0.351498134149779 0.50009587237964 0.55267239316491 0.322766759740742 0.356084233267964 0.755220573901336 0.554137545200164 0.483834634574403 0.354592133083871 0.407028118208983 0.389515475852839 0.395427297859194 0.592971881791017 0.610484524147161 0.604572702140806 527
8016 1243877 1 3 0 1e-04 0.3 40 "PR" 0.258320965227764 0.558885415495888 0.161850719859233 0.349786964367885 0.483837847244129 0.532231153088607 0.345056087756847 0.377812038128888 0.742158812471893 0.540980667173074 0.50690680761608 0.368616951749408 0.997605752681678 0.889423896376654 0.926958665483631 0.00239424731832159 0.110576103623346 0.0730413345163691 2569
8017 979642 2 3 0 1e-04 0.3 40 "PR" 0.260731394001853 0.560615198079963 0.161978941352402 0.348065009104428 0.483831246852674 0.535089730747664 0.340464139313395 0.374812461471643 0.744562640854528 0.5435280576188 0.502443080665797 0.365975316652084 0.978537137202877 0.858669407917416 0.900513686162055 0.0214628627971227 0.141330592082584 0.0994863138379448 1247
8018 1214878 3 3 0 1e-04 0.3 40 "PR" 0.256826115621187 0.562995196480472 0.157753927673466 0.345631332103169 0.490332562446882 0.542858351284176 0.332969746018793 0.36672170672304 0.747158678068069 0.549388956405369 0.490723673692259 0.359885946918114 0.874111463376725 0.546097603437189 0.65856678391183 0.125888536623275 0.453902396562811 0.34143321608817 1249
8019 1266376 4 3 0 1e-04 0.3 40 "PR" 0.26030591887868 0.559453406791158 0.162658051501361 0.34917900021386 0.481678067936494 0.536545408236092 0.337246709938322 0.373337317304826 0.741983986815173 0.544043717445149 0.499904761439684 0.365430731457817 0.821077264827877 0.556287175310441 0.648933214505717 0.178922735172123 0.443712824689559 0.351066785494283 644
8020 742264 5 3 0 1e-04 0.3 40 "PR" 0.257569722196894 0.562615857167786 0.158477618388147 0.346001738393814 0.485589397840775 0.534562659829023 0.342724210178277 0.375135867564901 0.743159120037669 0.543704328215547 0.501201828566424 0.365647498751163 0.957886777790661 0.858900671903681 0.893078952308533 0.0421132222093394 0.141099328096319 0.106921047691467 1253
8021 1310520 1 0.05 0.25 1e-04 0.3 40 "PR" 0.254901079790932 0.554637598611832 0.162821455672799 0.354074566875126 0.498616431525358 0.546465686070795 0.330947712266574 0.362401994088068 0.75351751131629 0.549178461639699 0.493769167939373 0.359637445422266 0.999279735692435 0.997736851540747 0.998258130415546 0.000720264307565402 0.0022631484592526 0.00174186958445438 3414
8022 1304917 2 0.05 0.25 1e-04 0.3 40 "PR" 0.254681693974429 0.552433956897499 0.164350631948699 0.356311476943811 0.497226859214992 0.544610272991969 0.332875715460759 0.364268036568227 0.751908553189422 0.547206900409487 0.497226347409458 0.361627088981486 0.999662156498191 0.999485479040658 0.999545248992954 0.000337843501808721 0.000514520959341853 0.000454751007046346 3601
8023 678726 3 0.05 0.25 1e-04 0.3 40 "PR" 0.258060879298055 0.550811055040387 0.16776077134586 0.357948962298059 0.492702215339621 0.542497853287855 0.333022045680239 0.366416209787525 0.750763094637677 0.545308640028563 0.5007828170261 0.36355319354284 0.998470114263547 0.998057664617506 0.998199254755997 0.00152988573645316 0.0019423353824942 0.00180074524400307 3530
8024 1147189 4 0.05 0.25 1e-04 0.3 40 "PR" 0.254179510683125 0.551927343080273 0.164395242228279 0.356773461922076 0.496385178396816 0.543325741233548 0.334291914154236 0.365564234620561 0.750564689079941 0.546184561599426 0.498687156382515 0.362642313670058 0.992863890925776 0.976072542318576 0.981751541917196 0.00713610907422352 0.0239274576814238 0.0182484580828039 649
8025 595343 5 0.05 0.25 1e-04 0.3 40 "PR" 0.258159077149502 0.552086240955172 0.166889433974308 0.356610173578106 0.493364657036476 0.546071396099554 0.32816885579951 0.362797886913596 0.751523734185978 0.548101146824566 0.495058289773819 0.360709434336761 0.993080056078578 0.988208830457338 0.989880723332133 0.00691994392142171 0.0117911695426616 0.0101192766678674 776
8026 1148070 1 3 0.25 1e-04 0.3 40 "PR" 0.260114975702842 0.556732893037086 0.164565865278045 0.351988958430608 0.482238830111758 0.532513359405599 0.343122235430208 0.377156180518075 0.7423538058146 0.54048059664993 0.507688100708253 0.368881115162849 0.996617761222282 0.874323477567802 0.917035408890741 0.00338223877771851 0.125676522432198 0.082964591109259 2448
8027 489736 2 3 0.25 1e-04 0.3 40 "PR" 0.255664412614317 0.557042548167523 0.161539031856718 0.351633668938288 0.486495090422992 0.532884207751765 0.345507335493581 0.376745228802792 0.74215950303731 0.540704425436295 0.507046367350299 0.368618979518565 0.984180843539413 0.970904840040402 0.975463403081436 0.0158191564605865 0.0290951599595982 0.024536596918564 1127
8028 1285003 3 3 0.25 1e-04 0.3 40 "PR" 0.252938553935206 0.554016551199037 0.162053676233316 0.354641183092096 0.487501410380433 0.532407958274676 0.346986546258565 0.377237402674516 0.740439964315639 0.539337508206038 0.509040222491881 0.369991986499251 0.999723149272553 0.996805860935508 0.997799625506191 0.000276850727446544 0.00319413906449179 0.00220037449380926 290
8029 421442 4 3 0.25 1e-04 0.3 40 "PR" 0.256213361703514 0.567114252183864 0.154327629816247 0.341397153663324 0.486185132050446 0.531309809166283 0.348227124546081 0.378643946206422 0.74239849375396 0.542930856818632 0.502554754362328 0.366560747703436 0.996672707481583 0.903538141606235 0.93553045936353 0.00332729251841731 0.0964618583937648 0.06446954063647 1487
8030 795100 5 3 0.25 1e-04 0.3 40 "PR" 0.257052575962954 0.56019127546775 0.160048217081653 0.348500792000049 0.484438574867904 0.529231441883923 0.349854387917772 0.38060662428337 0.741491150830858 0.539337080936546 0.509902604999425 0.370132401895039 0.999046634692923 0.999253417644768 0.999182032298153 0.000953365307077495 0.000746582355232048 0.00081796770184652 3601
8031 572773 1 0.05 0.5 1e-04 0.3 40 "PR" 0.257404482017052 0.554507815475995 0.164502968305932 0.354175502606177 0.494507205851944 0.543032572640778 0.33349157495193 0.365891736710691 0.751911687868995 0.546882252954133 0.497994543257863 0.36196092435049 0.999656098689374 0.998299672691376 0.998763221454137 0.000343901310626 0.00170032730862449 0.00123677854586309 2096
8032 1010463 2 0.05 0.5 1e-04 0.3 40 "PR" 0.255762759971358 0.551318330830733 0.16588258153808 0.357431525320934 0.494826419314329 0.542519244191314 0.334497145532548 0.366384493584241 0.750589179285688 0.545453256074582 0.500379727070628 0.363398934637889 0.999620323793912 0.999571506725506 0.999588118189162 0.000379676206088002 0.000428493274494325 0.000411881810837752 3601
8033 896174 3 0.05 0.5 1e-04 0.3 40 "PR" 0.257608255681372 0.550285592874562 0.167875301434287 0.358406800596535 0.492338983890532 0.543504730089484 0.331300593103264 0.365396134390325 0.749947239571903 0.545795660322626 0.499175894537551 0.363034378001595 0.999714405937208 0.999549134067636 0.999605850583598 0.000285594062791558 0.000450865932363662 0.000394149416401563 3601
8034 631536 4 0.05 0.5 1e-04 0.3 40 "PR" 0.255824601843396 0.554450313706624 0.163543801271434 0.354238832484983 0.494933686854246 0.543242669991069 0.333615231707395 0.365645614692979 0.750758288697642 0.546987363432623 0.497159032978829 0.361834210438578 0.999655481195976 0.999233315915084 0.999376919697953 0.000344518804024326 0.000766684084915617 0.000623080302047163 3601
8035 854985 5 0.05 0.5 1e-04 0.3 40 "PR" 0.254230881076198 0.549700519459051 0.166112348964269 0.359019035551822 0.496166680334546 0.543965962728689 0.333135823019306 0.364921448297669 0.750397561410744 0.545874623116246 0.499248171983575 0.36295655159947 0.997142802210393 0.993989549523416 0.995056965160456 0.00285719778960716 0.00601045047658418 0.00494303483954404 2808
8036 1248085 1 3 0.5 1e-04 0.3 40 "PR" 0.256495300607045 0.556724509546003 0.162266174027731 0.351993646627071 0.489601188068873 0.538196938161471 0.339232382180531 0.371312410065102 0.746096488675918 0.544214165199358 0.501498556208261 0.36504029694139 0.99983110181576 0.999190508447322 0.999410197802572 0.000168898184240048 0.000809491552678434 0.000589802197428165 3601
8037 93301 2 3 0.5 1e-04 0.3 40 "PR" 0.263336229796835 0.561842099860008 0.162716617849653 0.346764198800642 0.481163237935306 0.534941559826301 0.338411055370579 0.374483605437309 0.744499467732142 0.543880009312008 0.501127673220232 0.365275301062196 0.999789871090126 0.987900979624526 0.992090331874552 0.000210128909874267 0.0120990203754741 0.00790966812544827 1493
8038 479992 3 3 0.5 1e-04 0.3 40 "PR" 0.262811765641009 0.560978192793537 0.162985540971094 0.347700138951897 0.479468593701874 0.532605082857369 0.341172670364434 0.376919777558606 0.742280359342883 0.542052618425663 0.504158211335528 0.36719519071872 0.999822641131382 0.999614593643105 0.999687957065013 0.000177358868618065 0.000385406356895105 0.000312042934987156 3601
8039 974639 4 3 0.5 1e-04 0.3 40 "PR" 0.26004068399618 0.56032466725078 0.161888417474139 0.348250346317717 0.482113051191015 0.534369072915388 0.340056495401459 0.375104351448385 0.742153735187196 0.542959053989306 0.501944912875599 0.366220070480741 0.999822094591191 0.999574151258874 0.999660719126945 0.000177905408808803 0.000425848741126384 0.000339280873054921 3601
8040 814843 5 3 0.5 1e-04 0.3 40 "PR" 0.259606845757415 0.558368482101161 0.163045921058704 0.350343265063072 0.483568905939704 0.532698148217819 0.343706411765981 0.376911444840535 0.743175751697119 0.541123228225575 0.506752332824685 0.368195106863421 0.999716938832498 0.988177909505377 0.99219449981799 0.000283061167501851 0.0118220904946229 0.00780550018201044 780
8041 508494 1 0.05 0 1e-04 0.4 40 "PR" 0.256600725814799 0.557883700610431 0.161428212848197 0.350751408008594 0.500314622897412 0.556983296668381 0.316372196739355 0.351720692710668 0.756915348712211 0.557265236133985 0.477800409587552 0.351415799008728 0.281270964605109 0.256756754325105 0.265066395231896 0.718729035394891 0.743243245674895 0.734933604768104 291
8042 465930 2 0.05 0 1e-04 0.4 40 "PR" 0.255476939288742 0.557477086277637 0.161046200766002 0.351208791941933 0.499985001739741 0.552722992715404 0.322565955054073 0.356017552713333 0.755461941028483 0.554286453122068 0.483612155820074 0.354436023826133 0.387597928191371 0.361464788184972 0.370295425340748 0.612402071808629 0.638535211815028 0.629704574659252 524
8043 656197 3 0.05 0 1e-04 0.4 40 "PR" 0.256255604207187 0.551371430860103 0.166158557608092 0.357359812181105 0.493842966084242 0.542382719215707 0.334121708779161 0.366514559851521 0.750098570291429 0.545381684781648 0.500280266387253 0.363459968991765 0.817689397077685 0.807855667935387 0.811210439374444 0.182310602922315 0.192144332064613 0.188789560625556 1967
8044 968061 4 0.05 0 1e-04 0.4 40 "PR" 0.258504255107888 0.555551192646001 0.164401440699378 0.353126494323399 0.494944381921753 0.548689625539312 0.325242528710497 0.360137580326948 0.753448637029641 0.550994150758501 0.489643969409875 0.357782531110987 0.487473228141847 0.436756317062114 0.454139126374024 0.512526771858153 0.563243682937886 0.545860873625976 765
8045 1062427 5 0.05 0 1e-04 0.4 40 "PR" 0.253350176250009 0.554311808482779 0.162058923014748 0.354431798936074 0.498535104029092 0.54383893082212 0.334978256386527 0.365039401949855 0.751885280279101 0.547295659151838 0.497037179401275 0.361538186771934 0.747665285160951 0.700392181423033 0.71629416388974 0.252334714839049 0.299607818576967 0.28370583611026 1248
8046 760111 1 3 0 1e-04 0.4 40 "PR" 0.257522471869238 0.563709185986714 0.157667017151953 0.344920018848458 0.490444576605913 0.545106565590724 0.3300768231228 0.364548019966867 0.747967048475151 0.551123468509119 0.487743840274753 0.358201866084646 0.700499525896581 0.232819389255843 0.393490744287839 0.299500474103419 0.767180610744157 0.606509255712161 280
8047 1238095 2 3 0 1e-04 0.4 40 "PR" 0.259729408904429 0.560771592769909 0.161199124023562 0.347902926123633 0.489022631290618 0.546146703012476 0.327069981812128 0.36324735382811 0.748752040195047 0.550865629428343 0.48826910583569 0.358296373284817 0.867610424332891 0.301518068008596 0.497527009228973 0.132389575667109 0.698481931991404 0.502472990771027 649
8048 1109014 3 3 0 1e-04 0.4 40 "PR" 0.25750042767739 0.558473337882513 0.161613857618755 0.35020113900568 0.476881810634259 0.519084203810198 0.360591359971721 0.39071785954333 0.734382238311649 0.531978773561016 0.522205217590476 0.377459429368283 0.996858789466725 0.998471922792639 0.997909565705657 0.00314121053327449 0.0015280772073607 0.00209043429434269 3601
8049 809180 4 3 0 1e-04 0.4 40 "PR" 0.257741735940488 0.559595345692287 0.160951509935557 0.349056499171456 0.486366653406446 0.541628909789134 0.332886642672737 0.36842272184658 0.744108389346934 0.547408213929418 0.493838152608294 0.362191165406185 0.847520672383949 0.256059524959826 0.460589936604542 0.152479327616051 0.743940475040174 0.539410063395458 403
8050 477450 5 3 0 1e-04 0.4 40 "PR" 0.256283396921707 0.556950266048024 0.16198053679876 0.351704288834297 0.484871917249318 0.533275606726034 0.34384885712084 0.376332584702897 0.741155314171025 0.540999385032057 0.5058293939196 0.368300812803459 0.9185652487358 0.617049709693326 0.720979956528505 0.0814347512641998 0.382950290306674 0.279020043471495 1722
8051 842912 1 0.05 0.25 1e-04 0.4 40 "PR" 0.257295734936504 0.551461810232406 0.166761586180749 0.357267961705223 0.48886585758506 0.534342383758804 0.343076001016473 0.374643233689452 0.746161592521564 0.540099996657798 0.509837587197222 0.368799424616297 0.998544044525908 0.997502005670805 0.997860348397792 0.00145595547409247 0.00249799432919536 0.00213965160220757 2690
8052 764675 2 0.05 0.25 1e-04 0.4 40 "PR" 0.257468838789645 0.551322518242844 0.166996351075323 0.357403314342844 0.491652661042891 0.538571957499569 0.338446068633019 0.370386174887788 0.749121499832536 0.542863946886984 0.505442419708342 0.366015814019785 0.940216993037467 0.854819861338731 0.884112300870023 0.0597830069625335 0.145180138661269 0.115887699129977 655
8053 1096438 3 0.05 0.25 1e-04 0.4 40 "PR" 0.254188056503407 0.548482299771082 0.167016658028089 0.360290029706742 0.493690047378342 0.536993381714815 0.342224044288686 0.371976504613542 0.747878103881749 0.540817003334927 0.509240702316774 0.368086922160875 0.999605827171296 0.99927330711303 0.999386117933861 0.000394172828703583 0.000726692886970445 0.000613882066139359 3601
8054 390510 4 0.05 0.25 1e-04 0.4 40 "PR" 0.256469057837742 0.550043263111533 0.167362005440752 0.358699077808024 0.490904436473167 0.535689900345085 0.342407489836611 0.373288413305369 0.747373494310909 0.540508380449042 0.509769495277362 0.36839062767444 0.992161414030593 0.986077756862672 0.988160699801993 0.00783858596940668 0.0139222431373276 0.011839300198007 2928
8055 1078135 5 0.05 0.25 1e-04 0.4 40 "PR" 0.25298793550441 0.550079321575485 0.165052771576806 0.358666739425148 0.493219158766276 0.53524281644686 0.344764163668126 0.373739810973217 0.746207094270686 0.540155767891113 0.509816935244931 0.368748409346293 0.896446606166673 0.81625552727047 0.843378395426352 0.103553393833326 0.18374447272953 0.156621604573648 652
8056 824413 1 3 0.25 1e-04 0.4 40 "PR" 0.256521394756379 0.557541359170947 0.161725632372872 0.351175670222029 0.483281109836138 0.526119822325535 0.354026714506855 0.383817669120675 0.739802504592517 0.53635287467542 0.515752346879727 0.37319244726781 0.973681972752265 0.477879888786305 0.649068723623674 0.0263180272477353 0.522120111213695 0.350931276376326 1009
8057 78704 2 3 0.25 1e-04 0.4 40 "PR" 0.255910273368032 0.562971316089769 0.157227715646244 0.345633283905542 0.481596911111804 0.522086912143122 0.359442950333552 0.387966402807689 0.737507184479836 0.53536180753494 0.516670665979796 0.374226859825133 0.999748051756536 0.988077871652242 0.992104576518109 0.000251948243464099 0.0119221283477584 0.00789542348189113 3289
8058 659417 3 3 0.25 1e-04 0.4 40 "PR" 0.255790729338473 0.560612477963491 0.158944100301277 0.348038653009719 0.478373836159321 0.518052809731025 0.363657721729931 0.392029086315211 0.734164565497795 0.531876100999493 0.522601822031209 0.377745988059265 0.991844647599209 0.618130844024537 0.747556592179225 0.00815535240079128 0.381869155975463 0.252443407820775 1488
8059 1294155 4 3 0.25 1e-04 0.4 40 "PR" 0.255636556599688 0.5581785894429 0.160627158952658 0.350459882962372 0.488323062704756 0.531574410689218 0.348132054146639 0.377752033279571 0.743959619304445 0.540257594806349 0.508759213099297 0.368845772622636 0.952122751752473 0.505460029682496 0.658334801759199 0.0478772482475269 0.494539970317504 0.341665198240801 648
8060 1236084 5 3 0.25 1e-04 0.4 40 "PR" 0.258559470586879 0.560247379265195 0.160919759897928 0.348434040287556 0.475227971364454 0.517173943414862 0.36282702152496 0.393064558390161 0.733787441951333 0.53134536764133 0.523746781422889 0.378388483201979 0.999680406604108 0.999468419618274 0.999542673824637 0.000319593395892181 0.000531580381725511 0.000457326175363027 3601
8061 1121291 1 0.05 0.5 1e-04 0.4 40 "PR" 0.252119155944252 0.547462807384875 0.166491619693396 0.361304210539609 0.493818494989944 0.534116440369689 0.346915755410537 0.374890932968913 0.745937650934196 0.53853779994014 0.513407375103933 0.37038994796617 0.999807559653269 0.999619345624267 0.999682825374041 0.000192440346731083 0.000380654375732811 0.000317174625958864 3601
8062 972450 2 0.05 0.5 1e-04 0.4 40 "PR" 0.255163984162804 0.553282999623642 0.16401612224032 0.355458012683855 0.492208133172681 0.535134797007912 0.344212800824931 0.373842725636854 0.747372117335486 0.541173256268307 0.508228923065251 0.367725530978258 0.999701841160503 0.997993672393623 0.998575160029221 0.000298158839496841 0.00200632760637708 0.0014248399707794 2575
8063 179474 3 0.05 0.5 1e-04 0.4 40 "PR" 0.252774803421956 0.548734329856985 0.165949539240116 0.360024205495687 0.493330790860466 0.535375322450785 0.344503671680394 0.373616638439955 0.746105594282422 0.539807551757676 0.51045321092051 0.369106770182477 0.99977848558064 0.999525736008347 0.99961118542551 0.000221514419359774 0.000474263991653143 0.000388814574490027 3601
8064 662215 4 0.05 0.5 1e-04 0.4 40 "PR" 0.255413639626188 0.551089442578146 0.165859383490779 0.357585703545972 0.491757505554716 0.537166191885797 0.340702073340047 0.37180405962808 0.747171145180904 0.541821410258385 0.506561456830826 0.367049953477603 0.999536608679542 0.999028341542451 0.999201719627613 0.000463391320458216 0.000971658457549152 0.000798280372386956 3601
8065 731885 5 0.05 0.5 1e-04 0.4 40 "PR" 0.253635169459682 0.551529487268216 0.164343590495636 0.357194124062304 0.494342466403864 0.536566324893245 0.343347157407975 0.372410449105608 0.747977635863546 0.541524313785369 0.507690747903611 0.367368437910996 0.999795460398607 0.999589835311967 0.99965939748179 0.000204539601392963 0.000410164688032927 0.000340602518210014 3601
8066 717753 1 3 0.5 1e-04 0.4 40 "PR" 0.256504479350948 0.559945358604435 0.159853655769024 0.348728212605098 0.478353269914784 0.519055718525558 0.361906953231103 0.390918711613652 0.734857749265732 0.532440829678343 0.521760609000127 0.377113057010707 0.999819628888339 0.999449152869688 0.999577712777118 0.00018037111166116 0.000550847130312022 0.000422287222881463 3601
8067 612179 2 3 0.5 1e-04 0.4 40 "PR" 0.257178997412751 0.561037396167219 0.15943695791593 0.347593313209074 0.480508438031848 0.522865089421542 0.357056727862857 0.386824750511992 0.737687435444599 0.535376025813629 0.516493685778787 0.373970607154594 0.997865083009366 0.920223822455923 0.947140431040657 0.00213491699063366 0.0797761775440766 0.0528595689593434 294
8068 774549 3 3 0.5 1e-04 0.4 40 "PR" 0.254528608782071 0.553799318908528 0.163321820679606 0.354856774469972 0.478164665569098 0.516663405954212 0.36511343669342 0.392943231880662 0.732693274351169 0.528736471893862 0.528435257373025 0.38056365686548 0.99092947268903 0.738835176168638 0.825914592806132 0.00907052731096955 0.261164823831362 0.174085407193868 302
8069 226763 4 3 0.5 1e-04 0.4 40 "PR" 0.258828094771436 0.562988599071672 0.159022178062897 0.345593725276273 0.475342840473217 0.518320672934018 0.360803963378484 0.391637172742279 0.734170935244654 0.532994843957672 0.519826141441381 0.376517948548442 0.999805605347815 0.999499988742837 0.999607046962014 0.000194394652184556 0.000500011257163008 0.000392953037986413 3601
8070 1236956 5 3 0.5 1e-04 0.4 40 "PR" 0.257787185019202 0.557841498070203 0.162239352242014 0.350815550052942 0.478463288502292 0.519875755703282 0.36006896251337 0.38974701824962 0.736250473521494 0.532338233221739 0.522308314755383 0.376971606926932 0.995059602505437 0.805720631611951 0.871637589461419 0.00494039749456263 0.194279368388049 0.128362410538581 295
8071 541129 1 0.05 0 1e-04 0.5 40 "PR" 0.253146021026094 0.54313909887775 0.170529752427919 0.365642878652424 0.48615992625735 0.525776068885269 0.354655996102773 0.383270715565946 0.739305947283444 0.531573241734387 0.525185748530692 0.37738496267187 0.998632743259757 0.998663602960674 0.998653066259107 0.00136725674024298 0.00133639703932624 0.00134693374089297 3601
8072 366563 2 0.05 0 1e-04 0.5 40 "PR" 0.258150057997565 0.560527852351602 0.160412093570021 0.348102055029784 0.49717015532845 0.552138340741794 0.321723038838955 0.356601025369422 0.755320213326015 0.554931342933145 0.482135132408976 0.353771684767474 0.359759811469927 0.333118410564742 0.342211632308376 0.640240188530073 0.666881589435258 0.657788367691624 649
8073 111226 3 0.05 0 1e-04 0.5 40 "PR" 0.257312910007422 0.558345398260619 0.16154841371902 0.350335307008105 0.497213156781697 0.550052488306055 0.324888411068305 0.358738899802841 0.754526066789119 0.552818386272622 0.486436824787325 0.355935925115128 0.323936409562484 0.299767923568687 0.307999069648848 0.676063590437516 0.700232076431313 0.692000930351152 528
8074 961447 4 0.05 0 1e-04 0.5 40 "PR" 0.258958373636721 0.557311699804426 0.163350755264744 0.351330757295316 0.490678971583461 0.542582775059767 0.33175323114198 0.366265210641993 0.749637345220182 0.547519864542082 0.495103986406724 0.361259260029571 0.50540141604026 0.490594391941568 0.495697533619523 0.49459858395974 0.509405608058432 0.504302466380477 1025
8075 861948 5 0.05 0 1e-04 0.5 40 "PR" 0.263249551190707 0.555505492738158 0.16749875072381 0.353171180246719 0.48761038911663 0.547136340709011 0.323090480503055 0.361632528506285 0.750859940307337 0.550002800189361 0.490589231226866 0.358734596846947 0.360844552637458 0.339928303983488 0.347251465457352 0.639155447362542 0.660071696016512 0.652748534542648 764
8076 92390 1 3 0 1e-04 0.5 40 "PR" 0.256242758622006 0.558803096628018 0.160521126922909 0.349865260986335 0.482943682351925 0.531093766105361 0.346947239139626 0.37889247379709 0.739186440973931 0.540020877722708 0.507468366062535 0.369543758928559 0.664264896214462 0.49166039638436 0.551283284858217 0.335735103785538 0.50833960361564 0.448716715141783 1364
8077 1011133 2 3 0 1e-04 0.5 40 "PR" 0.256123480164764 0.562716282918651 0.15753327299471 0.345935443535642 0.489650616403519 0.543697585857566 0.331667632802419 0.365897475292105 0.745774096568283 0.549832111261886 0.489200905797129 0.359461426717537 0.560012292908295 0.174428606616883 0.306539559040354 0.439987707091705 0.825571393383117 0.693460440959647 281
8078 889943 3 3 0 1e-04 0.5 40 "PR" 0.256137507937614 0.560907078820616 0.158901616335903 0.347755766633222 0.493077768179642 0.549871040616669 0.323960533275632 0.359104809958686 0.749215276117257 0.553292006875244 0.482862149611535 0.355587062405526 0.468236055386964 0.120299171375376 0.239049895834899 0.531763944613036 0.879700828624624 0.760950104165101 159
8079 1210869 4 3 0 1e-04 0.5 40 "PR" 0.256768475561271 0.563240439957627 0.157591552072102 0.345391168085199 0.488132022253258 0.542061483787231 0.333337137035559 0.367903694924106 0.744900497814529 0.54890197948213 0.490928689107661 0.360635494327998 0.61527829193051 0.135789575850572 0.300696706741485 0.38472170806949 0.864210424149428 0.699303293258515 170
8080 414358 5 3 0 1e-04 0.5 40 "PR" 0.257547405748244 0.560560303227275 0.160048077151158 0.348112571155449 0.48187174535667 0.532378159802996 0.344102632010725 0.377735539311393 0.739419151104914 0.541574850785837 0.504150709161883 0.368072575798536 0.758612038472429 0.378697728534301 0.510574019275516 0.241387961527571 0.621302271465699 0.489425980724484 649
8081 134988 1 0.05 0.25 1e-04 0.5 40 "PR" 0.25609422351233 0.542317726791356 0.173190251494138 0.366485107083947 0.488866849112179 0.532827696296431 0.345394050240704 0.376200699610132 0.74496107262451 0.536021749882017 0.518584301734843 0.372930354859751 0.822534758099604 0.746087435009958 0.772329718367228 0.177465241900397 0.253912564990042 0.227670281632772 409
8082 1064430 2 0.05 0.25 1e-04 0.5 40 "PR" 0.248145373967143 0.538758431200716 0.170507444749468 0.370073456654922 0.489542675644097 0.525054818324769 0.358317706907896 0.384012436075278 0.73768804961124 0.529559926918241 0.528825151657364 0.379429776331266 0.898740128168041 0.830958560687023 0.853707433411417 0.101259871831959 0.169041439312977 0.146292566588583 765
8083 214723 3 0.05 0.25 1e-04 0.5 40 "PR" 0.253972057092607 0.537548492321379 0.175540081246292 0.371348432120522 0.486431520758668 0.529854820646123 0.348452840251584 0.379185774234777 0.740403577851275 0.532421280145663 0.523992921497876 0.37657096235041 0.654399711899089 0.481207462364544 0.540541502967572 0.345600288100911 0.518792537635456 0.459458497032428 529
8084 1088397 4 0.05 0.25 1e-04 0.5 40 "PR" 0.254305332326995 0.541512800279227 0.17258075977298 0.367268737851894 0.484243150943967 0.525469466781657 0.353763312431907 0.383579559022195 0.738548483270961 0.53087142926419 0.526344072204888 0.378087444354462 0.989331367687729 0.980281453780716 0.983389509177951 0.0106686323122715 0.0197185462192842 0.0166104908220493 3049
```
