## Supplementary material for "Durable resistance or efficient disease control? Adult Plant Resistance (APR) at the heart of the dilemma": Raw data: myDesign.txt (part 1 of 5)

```
"simul" "seed" "id_landscape" "aggreg" "fitness_cost" "mutation_prob" "R_efficiency" "time_to_activ_exp" "target_trait" "audpc_S" "audpc_rel_S" "gla_S" "gla_rel_S" "audpc_R" "audpc_rel_R" "gla_R" "gla_rel_R" "audpc_tot" "audpc_rel_tot" "gla_tot" "gla_rel_tot" "susceptible_patho1" "resistant_patho1" "tot_patho1" "susceptible_patho2" "resistant_patho2" "tot_patho2" "dur_gene1"
1 965445 1 0.05 0 1e-04 0 0 "IR" 0.258864107853118 0.562667692111007 0.159250168739307 0.345952283986234 0.500991250295216 0.561070919767865 0.310724466671155 0.347578652202341 0.759855358148334 0.561592651705366 0.469974635410461 0.34704722795436 0.998384271327327 0.998559993381635 0.998500144338519 0.00161572867267341 0.00144000661836527 0.0014998556614807 3601
2 1208425 2 0.05 0 1e-04 0 0 "IR" 0.257735304334173 0.561216873276627 0.159679842905879 0.347437131360824 0.501438493832369 0.56073372549543 0.311436761834075 0.34790650908358 0.759173798166543 0.560874146265971 0.471116604739954 0.347771133093605 0.998975951957386 0.999082352005975 0.999046233501213 0.00102404804261445 0.00091764799402543 0.000953766498787002 3601
3 219740 3 0.05 0 1e-04 0 0 "IR" 0.257670255969425 0.562175159473197 0.158868997302719 0.346499406725485 0.502177877396202 0.55976015538302 0.313279181297002 0.348901374405669 0.759848133365627 0.560555283189319 0.47214817859972 0.348110930252438 0.964679723539157 0.964397397642515 0.964493095351021 0.0353202764608426 0.0356026023574852 0.0355069046489787 890
4 377361 4 0.05 0 1e-04 0 0 "IR" 0.257406989126138 0.56394645998055 0.157394732107763 0.344657501350101 0.502571682970372 0.56169488766396 0.310703695441908 0.346908999602013 0.75997867209651 0.562431429135972 0.46809842754967 0.346172892179289 0.999625574492031 0.999621469299284 0.99962285920234 0.000374425507968799 0.000378530700716199 0.000377140797660025 3601
5 1256107 5 0.05 0 1e-04 0 0 "IR" 0.256443260324563 0.564301289112927 0.156525337499146 0.344337787784134 0.505053334325782 0.562450138949286 0.311115092574266 0.346172357059928 0.761496594650346 0.563049191754439 0.467640430073412 0.34557923882128 0.999579927467031 0.999586491501792 0.999584281735437 0.000420072532969485 0.00041350849820833 0.000415718264562858 3601
6 678739 1 3 0 1e-04 0 0 "IR" 0.260792048169795 0.565418950163832 0.158381392302462 0.343173661579909 0.489457220525608 0.550627344432696 0.320744200779897 0.358663376922878 0.750249268695403 0.555402913436011 0.47912559308236 0.35366303572985 0.999701037528067 0.999617642190364 0.999646577613783 0.000298962471933135 0.000382357809635774 0.000353422386217108 3601
7 451494 2 3 0 1e-04 0 0 "IR" 0.257282898102895 0.56459314372693 0.15685015600909 0.343975981656804 0.494628253350308 0.554950135027952 0.317660134909867 0.354344729407676 0.751911151453203 0.557953180512995 0.474510290918958 0.351111260758954 0.973576085373285 0.997454486972284 0.989291758640918 0.0264239146267155 0.00254551302771607 0.0107082413590823 888
8 942097 3 3 0 1e-04 0 0 "IR" 0.257876043364643 0.561718380580076 0.159427203784123 0.346896910816647 0.493494891026553 0.554989873631095 0.316358420349013 0.353947935161199 0.751370934391196 0.557015620891369 0.475785624133136 0.351823132756833 0.998669923890097 0.992046787493496 0.994317885652156 0.00133007610990288 0.00795321250650372 0.00568211434784421 528
9 805731 4 3 0 1e-04 0 0 "IR" 0.258890200107406 0.567752433775143 0.155526661751781 0.340787168207442 0.492909182290496 0.553919447037264 0.317526900177882 0.354766646080675 0.751799382397902 0.558331264819455 0.473053561929662 0.350312401296656 0.991243515883537 0.81430254626718 0.875096034823323 0.00875648411646339 0.18569745373282 0.124903965176677 287
10 863409 5 3 0 1e-04 0 0 "IR" 0.256836659112198 0.564735933763176 0.156511370144095 0.343897363716086 0.494243694155056 0.554437116879784 0.318306014940182 0.354813437565431 0.751080353267253 0.557635087876245 0.474817385084277 0.351422969906019 0.98258415111316 0.999554650398769 0.993758357521823 0.0174158488868398 0.000445349601230842 0.00624164247817746 3601
11 930181 1 0.05 0.25 1e-04 0 0 "IR" 0.259313537901827 0.564727482394575 0.158006128593381 0.343865292152764 0.500711711869775 0.560567603700751 0.311368286590749 0.348088275949807 0.760025249771602 0.561957119583718 0.46937441518413 0.346677712996753 0.999585952617495 0.999474068573618 0.999512217804626 0.000414047382504508 0.000525931426382433 0.000487782195374031 3601
12 881529 2 0.05 0.25 1e-04 0 0 "IR" 0.257204179425597 0.563274833120113 0.157762563471332 0.34534502877763 0.504264960798735 0.562305161910078 0.310878887759939 0.346356677582987 0.761469140224333 0.562604417997332 0.468641451231272 0.346043667142836 0.999817665308386 0.999692886921 0.999735028224134 0.000182334691614048 0.000307113078999911 0.000264971775866053 3601
13 281649 3 0.05 0.25 1e-04 0 0 "IR" 0.259849614802848 0.56178969854984 0.160480672222611 0.346857738826 0.499246992882668 0.560092253010592 0.310961291190619 0.348545708466465 0.759096607685516 0.560649877462116 0.47144196341323 0.347991613382401 0.999732870291894 0.999440600169911 0.99954061753708 0.000267129708105736 0.000559399830089063 0.000459382462919507 3601
14 1206344 4 0.05 0.25 1e-04 0 0 "IR" 0.259556185333963 0.559498038461458 0.162071247718791 0.349222962408964 0.498483632877723 0.557157648288185 0.314806126087506 0.35153190955823 0.758039818211686 0.557926064559036 0.476877373806297 0.350774564196652 0.999739665205368 0.999565442551009 0.999625071043387 0.000260334794631958 0.000434557448991479 0.000374928956612508 3601
15 730730 5 0.05 0.25 1e-04 0 0 "IR" 0.25845460514627 0.562766697649826 0.158903457925595 0.345845253626082 0.500089362243576 0.559908120684863 0.31173935112284 0.34870827417767 0.758543967389846 0.560850502140437 0.470642809048435 0.347764713559049 0.998983120718679 0.997179918368799 0.997794017854463 0.00101687928132125 0.00282008163120137 0.00220598214553683 655
16 496778 1 3 0.25 1e-04 0 0 "IR" 0.261658991413412 0.565761108689661 0.158673379886301 0.342831387019666 0.489655869838109 0.553383807167388 0.316977019184852 0.35605583839635 0.751314861251521 0.557348272854397 0.475650399071152 0.351819860202641 0.999811357185652 0.999663695554496 0.999715056605717 0.000188642814347573 0.000336304445504483 0.000284943394283454 3601
17 1117598 2 3 0.25 1e-04 0 0 "IR" 0.259937785076362 0.56293465175739 0.159725656653983 0.345685006364698 0.492785932384882 0.556418829896861 0.314327341575566 0.35277318464364 0.752723717461243 0.558413672260508 0.474052998229549 0.350595781636591 0.999797274307535 0.999681079480933 0.999721180863674 0.000202725692465385 0.000318920519066524 0.000278819136326168 3601
18 1304192 3 3 0.25 1e-04 0 0 "IR" 0.262354843620836 0.56620077748566 0.158745256240544 0.342405245769545 0.4916055039773 0.554510659650365 0.315493952636294 0.354356892503358 0.753960347598136 0.558317006889989 0.474239208876837 0.350467923836757 0.999387562643616 0.999299641415002 0.999330182049623 0.000612437356384171 0.000700358584998237 0.000669817950376681 3601
19 1183005 4 3 0.25 1e-04 0 0 "IR" 0.256950492750514 0.562962125478796 0.15787399736815 0.345667662731758 0.495291633803281 0.556917264148933 0.314865866215571 0.352003216211582 0.752242126553796 0.558713519599971 0.472739863583721 0.350119302453601 0.998865001024542 0.998704585814664 0.998759335049133 0.00113499897545769 0.00129541418533595 0.00124066495086755 1005
20 1280241 5 3 0.25 1e-04 0 0 "IR" 0.257384424568963 0.563177549346239 0.158006593245307 0.345402649537782 0.49132328458891 0.5509651284674 0.321454363435201 0.358281261600348 0.748707709157873 0.554830391199442 0.479460956680508 0.354205350747576 0.999802492220388 0.990058974622544 0.993403647570498 0.000197507779611715 0.00994102537745592 0.00659635242950243 291
21 865727 1 0.05 0.5 1e-04 0 0 "IR" 0.261455382520872 0.560762495440157 0.162297869145568 0.347917796552548 0.498837567906256 0.56125126013428 0.309043215218404 0.347400380417922 0.760292950427128 0.56105300178567 0.471341084363972 0.347608902292797 0.999891945611708 0.99966304555569 0.999741764463854 0.000108054388291802 0.000336954444309893 0.000258235536145957 3601
22 40737 2 0.05 0.5 1e-04 0 0 "IR" 0.262334378310517 0.565468978059644 0.159245393826635 0.343126790827497 0.497291395740099 0.560669773412668 0.309004679156944 0.347949429403139 0.759625774050616 0.562282651433877 0.468250072983579 0.346328936274667 0.999887270412159 0.99966153373221 0.999739429971949 0.000112729587841321 0.000338466267790327 0.00026057002805149 3601
23 187415 3 0.05 0.5 1e-04 0 0 "IR" 0.260655183964139 0.560669965447904 0.161859344603886 0.348015411727209 0.498324179326945 0.559334299736809 0.311451863633036 0.349320606190845 0.758979363291084 0.55977289310892 0.473311208236922 0.348892787232148 0.999881486099825 0.999617311317371 0.999708012746013 0.000118513900175415 0.000382688682629526 0.000291987253986956 3601
24 483964 4 0.05 0.5 1e-04 0 0 "IR" 0.257125966052055 0.562168528812862 0.158532573359938 0.346489435076748 0.50301961705588 0.561034909949152 0.311939193690279 0.347599734298598 0.760145583107935 0.561389688816923 0.470471767050217 0.347253169445112 0.999893877928787 0.999624059008115 0.999715306683693 0.000106122071213007 0.000375940991885325 0.000284693316306697 3601
25 510397 5 0.05 0.5 1e-04 0 0 "IR" 0.260331450998559 0.559089976535416 0.162864612387376 0.349562562863804 0.49713299783192 0.558312136669885 0.312210723834975 0.35034638282228 0.75746444883048 0.558562588307811 0.47507533622235 0.350094134780223 0.999862153936356 0.999507801957072 0.999629572590725 0.000137846063643802 0.000492198042928328 0.000370427409274799 3601
26 835334 1 3 0.5 1e-04 0 0 "IR" 0.262938677646773 0.562135708264949 0.162240501475338 0.346511510975475 0.48821203913044 0.554912451326349 0.313587545325042 0.354336184349668 0.751150716777213 0.557053979260258 0.47582804680038 0.3520045630922 0.999895793716928 0.999513459493848 0.999647205324642 0.000104206283072243 0.000486540506152264 0.000352794675357662 3601
27 1120861 2 3 0.5 1e-04 0 0 "IR" 0.260961661075657 0.567150301379243 0.157218545299401 0.341413432570413 0.492721510998659 0.556409549497569 0.313777248681664 0.352511372744234 0.753683172074316 0.559810000553113 0.470995793981064 0.348999514496689 0.999886421626283 0.986774713716491 0.991307839626754 0.000113578373716658 0.0132252862835087 0.00869216037324605 1245
28 1081979 3 3 0.5 1e-04 0 0 "IR" 0.258981619797878 0.566551368987073 0.156485871491079 0.342000643026026 0.493043245743365 0.554746485617101 0.316701901308718 0.354331731642663 0.752024865541243 0.558475755981629 0.473187772799798 0.350436193417858 0.999911591071317 0.999523833036464 0.999657167455201 8.84089286832563e-05 0.000476166963535942 0.000342832544799269 3601
29 463829 4 3 0.5 1e-04 0 0 "IR" 0.256043714650918 0.561864760100949 0.158164467940522 0.346779080068197 0.494493851586715 0.552934673510984 0.320209773025124 0.355977753367009 0.750537566237633 0.555653841204813 0.478374240965646 0.353178358784935 0.999911365563042 0.999576965328268 0.999690891976521 8.86344369581262e-05 0.000423034671732089 0.000309108023478898 3601
30 26341 5 3 0.5 1e-04 0 0 "IR" 0.256377950144568 0.563168606531667 0.157397873301101 0.345421318024201 0.493483801359779 0.552936103693822 0.31978588846472 0.356133755953178 0.749861751504347 0.556114707101207 0.477183761765822 0.352806176083958 0.999895202227252 0.999459985808323 0.999608589071811 0.000104797772748164 0.000540014191677004 0.000391410928189226 3601
31 347944 1 0.05 0 1e-04 0.1 0 "IR" 0.255544207835986 0.56094551893069 0.15846331870638 0.347664330230009 0.497861147027021 0.54453266988314 0.333967885816118 0.364810942362565 0.753405354863007 0.549960955704403 0.492431204522498 0.359138937858298 0.999648858285428 0.999466394975001 0.999528157056003 0.000351141714571494 0.000533605024999046 0.000471842943997468 3601
32 237155 2 0.05 0 1e-04 0.1 0 "IR" 0.262575117675555 0.555386498301285 0.167149569610649 0.353336461330688 0.489413309191117 0.543351302579445 0.32987208468228 0.365984079300003 0.751988426866672 0.547478585191984 0.497021654292929 0.361646252564031 0.978781435527302 0.984781874524127 0.982689622950195 0.0212185644726984 0.0152181254758729 0.0173103770498052 2805
33 48260 3 0.05 0 1e-04 0.1 0 "IR" 0.259491733771312 0.55883009417484 0.162539728397206 0.349882548932952 0.49324803209675 0.543061089564037 0.332912876912146 0.36628597173801 0.752739765868062 0.548374345115956 0.495452605309352 0.360758399102856 0.998766352530789 0.999256094065855 0.999087606570622 0.00123364746921131 0.00074390593414486 0.00091239342937765 3601
34 1097285 4 0.05 0 1e-04 0.1 0 "IR" 0.258298402853518 0.557178448630892 0.163014849908938 0.351475870001187 0.494264776072664 0.544872615261638 0.330860086789914 0.364444917940543 0.752563178926182 0.54901882461559 0.493874936698851 0.360074661490758 0.985681291097722 0.987072216560402 0.986595491524829 0.014318708902278 0.0129277834395982 0.013404508475171 2687
35 1236640 5 0.05 0 1e-04 0.1 0 "IR" 0.260196141126716 0.557195504148128 0.164243127622561 0.351464145017538 0.4915071660369 0.543199861002221 0.331590418203757 0.36613448762954 0.751703307163616 0.547944406722303 0.495833545826318 0.361160656466885 0.992090368536617 0.987048450510281 0.98879073648663 0.0079096314633834 0.0129515494897194 0.0112092635133698 3047
36 566159 1 3 0 1e-04 0.1 0 "IR" 0.257238405321805 0.567202778141471 0.154888508233561 0.341351707155149 0.490005692661311 0.540561020931433 0.336371834011073 0.369198573997115 0.747244097983115 0.549227970087256 0.491260342244634 0.36014098517887 0.982943331830343 0.77535281423164 0.846577973542574 0.0170566681696572 0.22464718576836 0.153422026457426 1361
37 681656 2 3 0 1e-04 0.1 0 "IR" 0.259795495429472 0.561374320024444 0.160800578970611 0.347278548901023 0.485271872348613 0.535170697467725 0.341264471155274 0.374744988124864 0.745067367778085 0.543771847660827 0.502065050125885 0.365728530856408 0.990643004455334 0.99467601163366 0.993274287729189 0.00935699554466574 0.00532398836634044 0.00672571227081114 3166
38 228181 3 3 0 1e-04 0.1 0 "IR" 0.260583179577205 0.562527867911408 0.160457397079864 0.346119799893151 0.481277958585086 0.532133045630622 0.343502015056048 0.377979516875036 0.741861138162291 0.542202380688714 0.503959412135913 0.367425782218641 0.995949957559591 0.999494976956008 0.998254393116367 0.00405004244040944 0.000505023043991807 0.00174560688363325 3601
39 981482 4 3 0 1e-04 0.1 0 "IR" 0.259017335084371 0.564303277585558 0.158146279541039 0.344316773892367 0.487912016737564 0.540139040504065 0.335273182101447 0.369423222448573 0.746929351821935 0.548056768105414 0.493419461642487 0.361196932472214 0.969962020200708 0.848090344997898 0.890217616557422 0.0300379797992917 0.151909655002102 0.109782383442578 1242
40 698995 5 3 0 1e-04 0.1 0 "IR" 0.259530913845918 0.561879674190433 0.160289636768566 0.346782780561814 0.48821043517571 0.544275551252473 0.329312810094806 0.365200061795892 0.747741349021628 0.550026242260433 0.489602446863372 0.359184523127538 0.864138085046319 0.431876528418255 0.581575611809575 0.135861914953681 0.568123471581745 0.418424388190425 67
41 808858 1 0.05 0.25 1e-04 0.1 0 "IR" 0.257206563745732 0.560022784502619 0.160181643537284 0.348650738713004 0.496555497199794 0.544423769393172 0.333095842992555 0.364909781253927 0.753762060945526 0.549630490447824 0.493277486529839 0.359482249383177 0.999787480725184 0.999543477319701 0.999626574330652 0.00021251927481633 0.000456522680299041 0.000373425669347646 3601
42 1238325 2 0.05 0.25 1e-04 0.1 0 "IR" 0.254779800012036 0.555188355566336 0.16231610244956 0.353529412597147 0.49638891348578 0.541998888034253 0.336693655163872 0.367349530227119 0.751168713497816 0.546380715403768 0.499009757613433 0.362757525800205 0.999763055782489 0.999383082720121 0.999511752484985 0.000236944217511036 0.000616917279878556 0.000488247515014984 3601
43 1302990 3 0.05 0.25 1e-04 0.1 0 "IR" 0.259008990427414 0.554153852697508 0.165757005180429 0.354571002248776 0.490434119477603 0.540240392153809 0.335322405783717 0.369123864464084 0.749443109905017 0.544954343889564 0.501079410964145 0.364192830253368 0.999511826459982 0.998901018181433 0.999111748647851 0.000488173540017725 0.00109898181856745 0.000888251352149264 1491
44 552369 4 0.05 0.25 1e-04 0.1 0 "IR" 0.25782632620294 0.559159140931367 0.161255806477646 0.349514573368716 0.493895238222951 0.543988562664072 0.332097268926869 0.365302002001873 0.75172156442589 0.549072255481995 0.493353075404515 0.360011017866666 0.984390474000432 0.957594746573402 0.966767207476344 0.0156095259995685 0.0424052534265984 0.033232792523656 645
45 237901 5 0.05 0.25 1e-04 0.1 0 "IR" 0.258572175928588 0.558733587510455 0.16201898872652 0.349896909707373 0.494402423600071 0.545456529907625 0.33010411752923 0.363850789605861 0.752974599528659 0.549921833758075 0.49212310625575 0.359157049571795 0.999781634804211 0.999597248330335 0.999660468139825 0.000218365195789164 0.000402751669665288 0.000339531860174956 3601
46 1163102 1 3 0.25 1e-04 0.1 0 "IR" 0.254765029117409 0.559371986979776 0.159226877018666 0.349286396735994 0.489470564127856 0.538826702239606 0.338831035919329 0.370993318942093 0.744235593245265 0.545380583944057 0.498057912937994 0.364066514049841 0.989627412060257 0.790082087787309 0.858226135735989 0.0103725879397433 0.209917912212691 0.141773864264011 884
47 771150 2 3 0.25 1e-04 0.1 0 "IR" 0.260160583678253 0.562261660688148 0.160386410932194 0.346387490569006 0.490143152077581 0.541942985759256 0.333298674679366 0.367381134207034 0.750303735755834 0.54868948276141 0.493685085611561 0.36040813708254 0.999239700268807 0.981225727332494 0.987454409467448 0.000760299731193264 0.0187742726675064 0.0125455905325522 1613
48 290359 3 3 0.25 1e-04 0.1 0 "IR" 0.258369820599258 0.553381892236556 0.166055471618785 0.355316174888016 0.486016355967637 0.53856424783142 0.336122495013543 0.370984022074676 0.744386176566895 0.543405712134969 0.502177966632328 0.36585927727905 0.999785272609085 0.999436429929926 0.999557299018056 0.00021472739091476 0.000563570070074483 0.000442700981943564 3601
49 822704 4 3 0.25 1e-04 0.1 0 "IR" 0.260587787299832 0.563000149865875 0.160068390720563 0.345549878466238 0.480088776002224 0.531591786893608 0.343615449617749 0.378438636823874 0.740676563302056 0.54201276054861 0.503683840338312 0.367527164744326 0.99977202346315 0.999515200342195 0.999605205091493 0.000227976536849814 0.000484799657804897 0.000394794908506901 3601
50 1014892 5 3 0.25 1e-04 0.1 0 "IR" 0.257344534516827 0.563904680323824 0.15739844906474 0.344663433324331 0.486687359725473 0.53455420850764 0.343440940006171 0.375410451970303 0.744031894242299 0.544099615111199 0.500839389070912 0.365410258448222 0.999801381356972 0.999413653816509 0.999547273994056 0.000198618643028177 0.000586346183490735 0.000452726005943927 3601
51 1303479 1 0.05 0.5 1e-04 0.1 0 "IR" 0.260419789597606 0.559993877481337 0.162230102523912 0.348642349409299 0.492340821804753 0.544356128750104 0.330388150763237 0.364967519281798 0.752760611402359 0.549641570615559 0.492618253287149 0.359449005285599 0.998108208067974 0.989607867433912 0.99254289717602 0.00189179193202643 0.0103921325660879 0.00745710282398038 1126
52 191530 2 0.05 0.5 1e-04 0.1 0 "IR" 0.256521610287177 0.558448684783545 0.160947791811741 0.350208205470802 0.496195516966005 0.544084781942166 0.333338474886053 0.365248422081581 0.752717127253183 0.54887582863771 0.494286266697793 0.360231171489805 0.999876057774556 0.999499260156548 0.999627446032854 0.000123942225444048 0.000500739843451885 0.000372553967146168 3601
53 936056 3 0.05 0.5 1e-04 0.1 0 "IR" 0.256332861719992 0.555836623439528 0.162824039138772 0.352880844660723 0.494858309169189 0.542245601083472 0.335312112240344 0.367094646007715 0.75119117088918 0.546791768779762 0.498136151379115 0.362339642968082 0.99986808798684 0.999311236288217 0.99950093236468 0.000131912013160053 0.000688763711783381 0.000499067635320028 3601
54 894420 4 0.05 0.5 1e-04 0.1 0 "IR" 0.256758474243638 0.559530554771417 0.160277495404899 0.349127689015052 0.496957660793092 0.54587743257897 0.331074004528933 0.363430131856225 0.753716135036731 0.550436540854673 0.491351499933833 0.358653756550712 0.998996115700829 0.99469933008488 0.996160648568105 0.00100388429917112 0.00530066991512005 0.00383935143189523 1125
55 348561 5 0.05 0.5 1e-04 0.1 0 "IR" 0.259884631192438 0.554745698144005 0.16587830323249 0.353934190116629 0.490087565125098 0.540643675333535 0.334454792585884 0.36872759105305 0.749972196317535 0.545430047944483 0.500333095818374 0.36370590442969 0.9997641894605 0.998681576330418 0.999056092614655 0.000235810539499562 0.00131842366958159 0.000943907385345493 773
56 17350 1 3 0.5 1e-04 0.1 0 "IR" 0.260956169033007 0.562019070376464 0.161079786412956 0.346624634082058 0.484349716348588 0.540880027798382 0.332535986836636 0.369182624229952 0.745305885381595 0.547840285331724 0.493615773249592 0.361755286515475 0.998268431854842 0.696490230977739 0.801923698393347 0.00173156814515843 0.303509769022261 0.198076301606653 770
57 960141 2 3 0.5 1e-04 0.1 0 "IR" 0.256768518054737 0.560285186084148 0.159765302832898 0.348411720723988 0.492058454428876 0.547644374768997 0.326971253066213 0.361949876598013 0.748826972483613 0.55164729493083 0.486736555899111 0.357658828172751 0.988896520546405 0.509199951121294 0.673471214815938 0.0111034794535954 0.490800048878706 0.326528785184063 278
58 1217573 3 3 0.5 1e-04 0.1 0 "IR" 0.259694363943784 0.562285782657723 0.160038423329869 0.346336554932631 0.48470512998643 0.537078209671376 0.338185226188748 0.372772584054091 0.744399493930214 0.545373328579673 0.498223649518617 0.364074068952256 0.997880550659499 0.956221602098512 0.970709884278716 0.00211944934050097 0.0437783979014878 0.0292901157212839 2566
59 772329 4 3 0.5 1e-04 0.1 0 "IR" 0.255691262770332 0.562429762929407 0.157518226946499 0.346206259138866 0.487155113680258 0.537071437855464 0.340367749025621 0.372909045847673 0.74284637645059 0.545288639533989 0.49788597597212 0.364255804714455 0.988255764230542 0.566549948432794 0.711264255351783 0.0117442357694578 0.433450051567206 0.288735744648217 290
60 638135 5 3 0.5 1e-04 0.1 0 "IR" 0.264686600428271 0.562107545207628 0.163262519089721 0.346571826549564 0.48004877031434 0.538630557531369 0.332828928083025 0.371333799653507 0.744735370742611 0.546482573682873 0.496091447172746 0.36305421453812 0.989310118741841 0.727746881774398 0.82045725589023 0.0106898812581587 0.272253118225602 0.17954274410977 1244
61 81954 1 0.05 0 1e-04 0.2 0 "IR" 0.259212458871742 0.557730547773054 0.163204053474232 0.350927052614933 0.489780783505141 0.539922216999343 0.335867068582452 0.36953790151495 0.748993242376882 0.545892234247336 0.499071122056684 0.363298341960459 0.61423348269075 0.582927752296981 0.593737854842827 0.38576651730925 0.417072247703019 0.406262145157173 1360
62 758356 2 0.05 0 1e-04 0.2 0 "IR" 0.256807140205917 0.562080185125462 0.158388727612087 0.346538418085385 0.496882241868142 0.546533319278914 0.330422663756717 0.362770165708225 0.753689382074059 0.551679432469715 0.488811391368804 0.357396937462844 0.537335466779017 0.490624154029058 0.506509151812899 0.462664533220983 0.509375845970942 0.493490848187101 286
63 1186371 3 0.05 0 1e-04 0.2 0 "IR" 0.257473222533992 0.549711236495153 0.168234153993762 0.359044641637136 0.484836355355401 0.527466011366648 0.351794201013705 0.38246797735752 0.742309577889392 0.534953792487459 0.520028355007467 0.374582810494764 0.889478993993095 0.89815750726341 0.895155381549289 0.110521006006905 0.10184249273659 0.104844618450711 1854
64 514622 4 0.05 0 1e-04 0.2 0 "IR" 0.257481531126522 0.560587557258107 0.159977347403726 0.348049653716098 0.49283086001302 0.541170293211071 0.335947659965355 0.368225949139747 0.750312391139542 0.547643903081073 0.49592500736908 0.361499022147227 0.557546227495807 0.532469880916184 0.541053368836477 0.442453772504193 0.467530119083816 0.458946631163523 885
65 104990 5 0.05 0 1e-04 0.2 0 "IR" 0.255031862950868 0.55059673330924 0.165969876456645 0.358139271702887 0.485936293384699 0.526048541564924 0.354996343742195 0.383927333610005 0.740968156335567 0.534223080111079 0.520966220198839 0.375339189747727 0.964945445807847 0.94123869633115 0.949373491059299 0.0350545541921527 0.0587613036688501 0.050626508940701 2800
66 459740 1 3 0 1e-04 0.2 0 "IR" 0.259149690996766 0.562801311013475 0.159311102587723 0.345825684308012 0.473774741011416 0.513084434423521 0.368670159086178 0.397838247946036 0.732924432008182 0.529445320287198 0.527981261673901 0.380723659718095 0.999627589447231 0.998526764058073 0.998913546962802 0.000372410552768688 0.00147323594192689 0.00108645303719834 3601
67 1209215 2 3 0 1e-04 0.2 0 "IR" 0.263831471095785 0.562756457378322 0.162308135088779 0.34586880433589 0.471290849038299 0.515933837445389 0.361610566354961 0.394543203347347 0.735122320134084 0.531613945535217 0.52391870144374 0.378241781906763 0.998941352035493 0.977359121566376 0.985057004193371 0.00105864796450723 0.0226408784336243 0.0149429958066292 760
68 1299027 3 3 0 1e-04 0.2 0 "IR" 0.258607177999708 0.564631301499836 0.157610840010862 0.343970979803526 0.478702970658315 0.520251237447707 0.360381995978689 0.390000292650688 0.737310148658023 0.534804279901039 0.51799283598955 0.374906143356294 0.946969094563733 0.875085965792274 0.900146519060102 0.0530309054362667 0.124914034207726 0.0998534809398983 406
69 745946 4 3 0 1e-04 0.2 0 "IR" 0.255940095086359 0.557213389337908 0.161507502126488 0.351453013291115 0.475244794727093 0.514595110845676 0.367328799140739 0.396179906741219 0.731184889813452 0.528556023838539 0.528836301267227 0.381529311536656 0.999557214998776 0.998951658252961 0.999162489427317 0.000442785001223975 0.00104834174703908 0.000837510572683491 3601
70 973229 5 3 0 1e-04 0.2 0 "IR" 0.257208116242686 0.562329642380337 0.158478521512756 0.346255853043774 0.481098957914211 0.526643767757204 0.352803744763024 0.384078746476794 0.738307074156897 0.538325829013854 0.51128226627578 0.371698852126983 0.976217507431538 0.671820290246132 0.777442990550666 0.0237824925684618 0.328179709753868 0.222557009449334 1849
71 84343 1 0.05 0.25 1e-04 0.2 0 "IR" 0.256161230342824 0.553254826320529 0.164653922719557 0.355469740992348 0.485517854878261 0.525023057812132 0.356330998809674 0.385033943484569 0.741679085221085 0.534422705477936 0.52098492152923 0.375190095787912 0.99650861443045 0.992069242733982 0.993597052525095 0.00349138556955005 0.00793075726601776 0.00640294747490518 3172
72 1170546 2 0.05 0.25 1e-04 0.2 0 "IR" 0.254033065598494 0.551913164997409 0.164286169520811 0.356780161472637 0.488545385268701 0.527298642294244 0.354871638369949 0.382744219682368 0.742578450867195 0.535451372319538 0.51915780789076 0.37414385024518 0.996302689465011 0.992111363485198 0.993541011585662 0.00369731053498934 0.00788863651480192 0.00645898841433771 411
73 943630 3 0.05 0.25 1e-04 0.2 0 "IR" 0.254574452261891 0.552788157716372 0.164074710109943 0.356019423068136 0.489577986349598 0.530736094528754 0.349978427726653 0.379126291985642 0.74415243861149 0.538054258983436 0.514053137836596 0.371457577975981 0.928043820093712 0.863210322730858 0.885328968542168 0.0719561799062877 0.136789677269142 0.114671031457831 764
74 1202322 4 0.05 0.25 1e-04 0.2 0 "IR" 0.255847680103103 0.54663495461992 0.169767939032615 0.362493150509223 0.490780077676254 0.539078052216221 0.337710264229334 0.370410580149428 0.746627757779357 0.541534865558946 0.50747820326195 0.367835434217039 0.757658482950797 0.600332301398664 0.654191472200183 0.242341517049203 0.399667698601336 0.345808527799817 1006
75 319351 5 0.05 0.25 1e-04 0.2 0 "IR" 0.25255628402504 0.549367752685697 0.165408394547498 0.359564751896004 0.492812709706526 0.534421244014108 0.346388411505019 0.37528950261547 0.745368993731566 0.539346720767744 0.511796806052517 0.370106838703516 0.842917151630079 0.747575560074051 0.779822033649006 0.157082848369921 0.252424439925949 0.220177966350994 881
76 1077159 1 3 0.25 1e-04 0.2 0 "IR" 0.257576976138591 0.556395489385857 0.163281492103353 0.352376700652577 0.4864351844773 0.538085965609187 0.337836082344069 0.371877598552057 0.744012160615892 0.544064282053321 0.501117574447422 0.365508397841841 0.929503937587325 0.372250363744607 0.564792110389431 0.0704960624126746 0.627749636255393 0.435207889610569 289
77 553953 2 3 0.25 1e-04 0.2 0 "IR" 0.254714283695303 0.558414971188683 0.159864140953807 0.35027307400184 0.477739513285323 0.513776620474885 0.370421473976452 0.396957264101618 0.732453796980626 0.528284896812623 0.530285614930259 0.381785055628441 0.999641622917094 0.982736182308072 0.988581168638708 0.000358377082905733 0.0172638176919277 0.0114188313612917 3046
78 1056999 3 3 0.25 1e-04 0.2 0 "IR" 0.265223947915797 0.560723229074428 0.164726332162386 0.34791217375197 0.472647734793627 0.525351667097335 0.348198671528903 0.385096238943506 0.737871682709424 0.537314401990342 0.512925003691289 0.37252223707009 0.994411752209868 0.715090081928878 0.815067496220497 0.00558824779013221 0.284909918071122 0.184932503779503 1965
79 139939 4 3 0.25 1e-04 0.2 0 "IR" 0.258550371557866 0.556532432537665 0.163805825946182 0.35223812868463 0.480336291860156 0.528419563921229 0.348215406423204 0.381521448114131 0.738886663418022 0.537681398171135 0.512021232369386 0.371873204075025 0.955245662396889 0.598138255311896 0.722634099893303 0.0447543376031109 0.401861744688104 0.277365900106697 1007
80 1273084 5 3 0.25 1e-04 0.2 0 "IR" 0.25815629687293 0.558268259963951 0.162215058641444 0.350429538298451 0.483374176024199 0.531566943011066 0.345511173760659 0.37836696614054 0.741530472897129 0.540308699160491 0.507726232402103 0.369219039511917 0.954223371741592 0.554352004162443 0.693093926569756 0.045776628258408 0.445647995837557 0.306906073430244 1003
81 1207327 1 0.05 0.5 1e-04 0.2 0 "IR" 0.257065112311907 0.554247818533983 0.164482580472252 0.354462995088504 0.486304561022394 0.527080007159558 0.353557629262868 0.382962100153626 0.743369673334301 0.536154541911606 0.51804020973512 0.373442488358144 0.999883406613036 0.999371169461092 0.999547713595024 0.000116593386963681 0.000628830538907766 0.000452286404976405 3601
82 1144744 2 0.05 0.5 1e-04 0.2 0 "IR" 0.260810420873583 0.554382001320778 0.166782688098054 0.354348107023903 0.482660533220566 0.527351330917019 0.350443782164297 0.382656081150083 0.743470954094149 0.536510362851808 0.517226470262351 0.373063777341755 0.991050060783573 0.966374031910058 0.97500140152049 0.00894993921642733 0.0336259680899416 0.0249985984795098 527
83 259286 3 0.05 0.5 1e-04 0.2 0 "IR" 0.259478798838613 0.557420225770004 0.163595559197197 0.351260291754699 0.486730146710939 0.529563027447873 0.349917382924869 0.380473935107189 0.746208945549551 0.538910547173566 0.513512942122066 0.370670650991092 0.998538739160166 0.995740163597686 0.996710011868427 0.0014612608398336 0.0042598364023136 0.00328998813157337 1486
84 284219 4 0.05 0.5 1e-04 0.2 0 "IR" 0.254050942998086 0.551488963315859 0.164616212674354 0.35720412347644 0.486394405137529 0.524073211071489 0.358502779212086 0.38599874314743 0.740445348135615 0.533147800356479 0.523118991886439 0.376467018529534 0.999859307273242 0.999248611800434 0.999457432073167 0.000140692726757846 0.000751388199565521 0.000542567926833121 3601
85 816631 5 0.05 0.5 1e-04 0.2 0 "IR" 0.259342994691347 0.555310440654309 0.165128953765972 0.353429072823242 0.486218662567733 0.531812452536986 0.345907480741476 0.378083072807893 0.745561657259079 0.539731765297326 0.511036434507448 0.36977346720278 0.97491589384113 0.90848700721613 0.931528304730255 0.0250841061588704 0.0915129927838705 0.068471695269745 653
86 813015 1 3 0.5 1e-04 0.2 0 "IR" 0.256931607192248 0.553192375445696 0.165327714563688 0.355582552731878 0.486604353601049 0.535843144105201 0.340533523677418 0.373664549007666 0.743535960793297 0.541513619961359 0.505861238241107 0.367749978260184 0.980721453954461 0.536020516598985 0.689333096561037 0.0192785460455393 0.463979483401015 0.310666903438963 523
87 244751 2 3 0.5 1e-04 0.2 0 "IR" 0.25573681962521 0.558938344644656 0.160138625317449 0.349778679420785 0.478539837904981 0.51629962066471 0.366708399130109 0.394229384075996 0.734276657530191 0.530156678785951 0.526847024447558 0.379782945182727 0.999131343205307 0.925768457287566 0.951175443391819 0.000868656794692932 0.0742315427124345 0.0488245566081813 2564
88 603820 3 3 0.5 1e-04 0.2 0 "IR" 0.255407711288882 0.561715350212145 0.157849643105996 0.346960961141024 0.487828749323574 0.540361728680923 0.335954781860747 0.369739625710247 0.743236460612456 0.547254896399281 0.493804424966743 0.362386867586863 0.977993069693925 0.264368145334281 0.509050215693201 0.0220069303060751 0.735631854665719 0.490949784306799 168
89 979769 4 3 0.5 1e-04 0.2 0 "IR" 0.255039687055053 0.559056563420018 0.159682629957123 0.349682873055767 0.48771537941208 0.536779008143 0.341163444853677 0.373413716371572 0.742755066467133 0.543947256342724 0.5008460748108 0.365777899459395 0.982105910303321 0.381355431568613 0.587146123606397 0.0178940896966788 0.618644568431387 0.412853876393603 525
90 1237560 5 3 0.5 1e-04 0.2 0 "IR" 0.257652881744144 0.561092544246165 0.159768111786526 0.34754952084101 0.485841657036874 0.541573033528269 0.33268978925451 0.368561861832627 0.743494538781017 0.547884894961955 0.492457901041036 0.361766111612569 0.975300809057654 0.31310972130252 0.542168165935999 0.024699190942346 0.68689027869748 0.457831834064001 289
91 885565 1 0.05 0 1e-04 0.3 0 "IR" 0.259743132408155 0.554019303011803 0.166318350225148 0.354632570793527 0.470620316509375 0.50628504449552 0.376254206062713 0.404558348177545 0.73036344891753 0.522282953414167 0.542572556287862 0.387825840645871 0.999563539557617 0.999125151971472 0.999280095049545 0.000436460442382958 0.000874848028528095 0.000719904950455152 3601
92 968721 2 0.05 0 1e-04 0.3 0 "IR" 0.260553026578679 0.558823011566825 0.163207603523779 0.349823868708563 0.47883620622605 0.521807908416582 0.357171805705317 0.388359816783049 0.739389232804729 0.534172678337922 0.520379409229095 0.375486700436985 0.710894210814714 0.678067921761727 0.689579324598738 0.289105789185286 0.321932078238273 0.310420675401262 1604
93 830648 3 0.05 0 1e-04 0.3 0 "IR" 0.253854469642563 0.556292719639054 0.160869834300998 0.352340753957739 0.493655647789307 0.540903756083772 0.337303252362016 0.368476508225931 0.747510117431871 0.545944084771912 0.498173086663015 0.363190640808886 0.356565810074896 0.316071928461016 0.32979697300386 0.643434189925104 0.683928071538984 0.67020302699614 410
94 17044 4 0.05 0 1e-04 0.3 0 "IR" 0.259398121682046 0.556891814667087 0.163998224522434 0.351765804975761 0.491633069466151 0.548242384410121 0.324529957520159 0.36087486156427 0.751031191148197 0.551133369865446 0.488528182042592 0.357829051512832 0.25448709669934 0.209332651855417 0.224912294078116 0.74551290330066 0.790667348144583 0.775087705921884 402
95 801286 5 0.05 0 1e-04 0.3 0 "IR" 0.254262015437688 0.551505841169817 0.16476825357526 0.357190709101658 0.4716182391113 0.502348262156368 0.383744366545989 0.408520180690344 0.725880254548988 0.518518904038769 0.548512620121249 0.391634551740261 0.999586615182604 0.998819835658943 0.999086656056283 0.000413384817396079 0.00118016434105732 0.000913343943717357 3601
96 1132480 1 3 0 1e-04 0.3 0 "IR" 0.256892823606897 0.557521156795423 0.161901166284059 0.35112226026899 0.489567618507837 0.544713341478091 0.329407721969997 0.364704881344148 0.746460442114734 0.548833291156666 0.491308888254056 0.360330947914743 0.359862146742968 0.163483052325406 0.230966464326916 0.640137853257032 0.836516947674594 0.769033535673084 163
97 1090253 2 3 0 1e-04 0.3 0 "IR" 0.260669018240546 0.557841747804124 0.164008044879543 0.350840925116511 0.475007533537269 0.523893824316037 0.352902006020902 0.386651252180607 0.735676551777815 0.535129054887835 0.516910050900445 0.374799601560091 0.722765308311202 0.417965176472451 0.525525883022781 0.277234691688798 0.582034823527549 0.474474116977219 663
98 1170441 3 3 0 1e-04 0.3 0 "IR" 0.258548401253856 0.564406777474706 0.157798023930774 0.344267841854043 0.473064767501633 0.512673059579537 0.369183368270736 0.39807929231859 0.731613168755489 0.529562640915037 0.52698139220151 0.38051134926588 0.81039646715808 0.65326639251127 0.708411325373304 0.18960353284192 0.34673360748873 0.291588674626696 1844
99 909253 4 3 0 1e-04 0.3 0 "IR" 0.256012922573164 0.559239068247561 0.160068727387169 0.349383739612253 0.487346461978922 0.536838117697307 0.340433329777628 0.373047866652461 0.743359384552086 0.544099976692214 0.500502057164797 0.365375820933121 0.696411521872446 0.21793712713816 0.382292885543507 0.303588478127554 0.78206287286184 0.617707114456493 281
100 946095 5 3 0 1e-04 0.3 0 "IR" 0.256140362330993 0.559726310554964 0.159776311713524 0.34893765965729 0.478278528026906 0.519457025694653 0.361708497149185 0.390653254448862 0.734418890357899 0.5325579829314 0.521484808862709 0.377079115411129 0.89484816630839 0.600650877624817 0.702675423957003 0.10515183369161 0.399349122375183 0.297324576042997 889
101 829778 1 0.05 0.25 1e-04 0.3 0 "IR" 0.255663432131797 0.549749138392448 0.167085904576447 0.359148474130463 0.477054685916197 0.512269390523696 0.371177790962266 0.398269564892372 0.732718118047995 0.52472050215185 0.538263695538713 0.385273030296293 0.898301938045986 0.850435801990228 0.867054398195977 0.101698061954014 0.149564198009773 0.132945601804023 527
102 673443 2 0.05 0.25 1e-04 0.3 0 "IR" 0.254154407329583 0.54843287434234 0.167082307321766 0.36044278402302 0.478989578025259 0.514856023359822 0.368523905652201 0.395582079639246 0.733143985354842 0.525965226448793 0.535606212973967 0.383955489940356 0.899804946738876 0.806841399000399 0.838926990380303 0.100195053261124 0.193158600999601 0.161073009619697 1725
103 1270882 3 0.05 0.25 1e-04 0.3 0 "IR" 0.260640681392291 0.551865281889492 0.168636187046505 0.356844619657829 0.466944072737207 0.503231657439314 0.378399373895393 0.40762952071499 0.727584754129498 0.519623968856836 0.547035560941898 0.390511786373775 0.999650084562511 0.998817991141666 0.999114160010141 0.000349915437489342 0.00118200885833412 0.000885839989858918 3601
104 1225266 4 0.05 0.25 1e-04 0.3 0 "IR" 0.254430204734925 0.54428626425784 0.170553092779248 0.364667820376258 0.47656803865401 0.512284384288829 0.370791162124529 0.398201305461209 0.730998243388936 0.522940769501966 0.541344254903777 0.387034401822428 0.8755741927151 0.817883221990507 0.837879381200331 0.1244258072849 0.182116778009493 0.162120618799669 1486
105 649537 5 0.05 0.25 1e-04 0.3 0 "IR" 0.251207106624347 0.536989114317829 0.174423330705294 0.37249358866501 0.487695341649213 0.531750084418527 0.34752396879007 0.377957956330975 0.73890244827356 0.533286051347183 0.521947299495364 0.376356556814599 0.545133547812663 0.466097099131925 0.492947188619233 0.454866452187337 0.533902900868075 0.507052811380767 772
106 86681 1 3 0.25 1e-04 0.3 0 "IR" 0.256183792688949 0.558603720090372 0.160742863442297 0.35012564472942 0.479692932288864 0.526121203213703 0.353046406199646 0.384595962296673 0.735876724977813 0.536624209172493 0.513789269641944 0.373448370775141 0.950723884114564 0.381257239955404 0.578786805183208 0.0492761158854365 0.618742760044596 0.421213194816792 764
107 1206963 2 3 0.25 1e-04 0.3 0 "IR" 0.257861737037275 0.561438669849469 0.159620128394461 0.347270816899678 0.48597365808346 0.538858052528185 0.3371266120904 0.371398487218565 0.743835395120734 0.54613717780563 0.496746740484861 0.363620780486145 0.964894877460825 0.16542311602133 0.441932940458212 0.0351051225391749 0.83457688397867 0.558067059541788 162
108 87788 3 3 0.25 1e-04 0.3 0 "IR" 0.258068969716063 0.554817692493721 0.164874434617487 0.354013739428583 0.484532358291128 0.540742464983845 0.332992085189163 0.369130838307421 0.742601328007191 0.54519639914078 0.49786651980665 0.364339830440514 0.899140641555611 0.175213601056366 0.426432605744339 0.100859358444389 0.824786398943634 0.573567394255661 284
109 420151 4 3 0.25 1e-04 0.3 0 "IR" 0.254656347888397 0.559202355097727 0.159310221969042 0.349629393350174 0.489286042391392 0.536667932111905 0.34142688800039 0.372796778293925 0.743942390279788 0.543920249819735 0.500737109969432 0.365341168139525 0.866235128754901 0.27059118452805 0.473807338851184 0.133764871245099 0.72940881547195 0.526192661148816 407
110 1053994 5 3 0.25 1e-04 0.3 0 "IR" 0.254893034538884 0.55668521807954 0.161401950869258 0.352017984262762 0.481537053418563 0.527707917248663 0.351378742811899 0.382835424854977 0.736430087957447 0.537094885078427 0.512780693681157 0.372852929534451 0.948162622054064 0.365578462978252 0.566582441087981 0.0518373779459356 0.634421537021748 0.433417558912019 646
111 1045296 1 0.05 0.5 1e-04 0.3 0 "IR" 0.256340881195722 0.551701272746122 0.166009489110851 0.357025388805873 0.470777398349485 0.502805330387081 0.382343420212678 0.408062218377295 0.727118279545207 0.519017613933417 0.548352909323529 0.391140025846079 0.999790967231936 0.996260495913881 0.99749700724026 0.000209032768063962 0.00373950408611942 0.0025029927597397 1616
112 288929 2 0.05 0.5 1e-04 0.3 0 "IR" 0.253499044092815 0.547273573756669 0.167755659238345 0.361872097253419 0.486112978077694 0.528282410682766 0.351916804047784 0.381683384124369 0.73961202217051 0.534485099560398 0.519672463286129 0.375211236224948 0.873477950313332 0.591897445074513 0.688164399705722 0.126522049686668 0.408102554925487 0.311835600294278 167
113 723223 3 0.05 0.5 1e-04 0.3 0 "IR" 0.255914131372815 0.550915267742915 0.166298416311827 0.357822087959385 0.471506464951698 0.503100447452771 0.382338645937166 0.407769070545705 0.727420596324513 0.518930518052501 0.548637062248993 0.391232694956773 0.999831433135675 0.998201650064879 0.99877137739121 0.000168566864324725 0.00179834993512055 0.00122862260879044 3601
114 981988 4 0.05 0.5 1e-04 0.3 0 "IR" 0.252222646593231 0.535005420755202 0.176595793420525 0.374384658730962 0.477933835003774 0.518025609480207 0.36211847883476 0.392156056017208 0.730156481597004 0.523734582198598 0.538714272255285 0.386180393563268 0.852062896547279 0.666627335105985 0.730538669784089 0.147937103452721 0.333372664894015 0.269461330215911 169
115 1078640 5 0.05 0.5 1e-04 0.3 0 "IR" 0.255055363426782 0.550513218705369 0.166032367748974 0.358169930726615 0.471560906427843 0.503275436465157 0.382092763651521 0.407576712727722 0.726616269854625 0.518895390647562 0.548125131400495 0.391239352024509 0.9976550078121 0.993588462607777 0.995006996358461 0.00234499218790032 0.00641153739222342 0.00499300364153873 532
116 747371 1 3 0.5 1e-04 0.3 0 "IR" 0.256868159178835 0.56138387549107 0.158943773595593 0.347250965681495 0.46068583692734 0.489751637614535 0.397924700835753 0.422006780697406 0.717553996106175 0.513071859947912 0.556868474431346 0.397671799049576 0.999910409280017 0.99866718120454 0.999107963337529 8.95907199829135e-05 0.00133281879546026 0.000892036662470547 3601
117 286481 2 3 0.5 1e-04 0.3 0 "IR" 0.259815830428631 0.557592310488376 0.163758388778763 0.351160930741072 0.47807439209091 0.531943655572275 0.34248070027161 0.378399078175259 0.73789022251954 0.540328130935431 0.506239089050374 0.369492754501645 0.973835306170245 0.327993411682236 0.554747960842354 0.0261646938297553 0.672006588317764 0.445252039157646 766
118 544893 3 3 0.5 1e-04 0.3 0 "IR" 0.259896593074523 0.556775893577161 0.164430572391145 0.351949012638712 0.46491112580305 0.506043092135314 0.374378701562352 0.405088002970003 0.724807718877573 0.522821195019577 0.538809273953497 0.387512931842095 0.987430798858721 0.696694880317443 0.800263507480836 0.0125692011412789 0.303305119682557 0.199736492519164 1854
119 1206777 4 3 0.5 1e-04 0.3 0 "IR" 0.257181242014262 0.556823913612818 0.162737094264818 0.351963878578488 0.480699820405402 0.531147804170359 0.345536323991941 0.379231266282895 0.737881062419664 0.539428659890136 0.508273418256759 0.370434812866381 0.962331119796011 0.321375949146697 0.544133320163384 0.0376688802039894 0.678624050853303 0.455866679836616 644
120 616883 5 3 0.5 1e-04 0.3 0 "IR" 0.256003580029233 0.554011098245063 0.164176189526606 0.354884358385817 0.483482711046549 0.533320167129304 0.342857119426162 0.376224313216058 0.739486291075782 0.539998450514151 0.507033308952768 0.369334735646118 0.940020002507855 0.358971393528489 0.559516204647079 0.059979997492145 0.641028606471511 0.440483795352921 766
121 281254 1 0.05 0 1e-04 0.4 0 "IR" 0.256709117756693 0.55730643445104 0.161995307957641 0.35137945675272 0.488156475834012 0.537213600257706 0.339898094585584 0.372303519725081 0.744865593590705 0.543831173271479 0.501893402543225 0.365411858190645 0.323555668971921 0.252451995102649 0.276891108654539 0.676444331028079 0.747548004897351 0.723108891345461 525
122 164684 2 0.05 0 1e-04 0.4 0 "IR" 0.25191630832498 0.546782316536881 0.166839746081804 0.361949341076873 0.455663623018331 0.478490123433721 0.412785852987181 0.433240176621021 0.707579931343312 0.500743112154481 0.579625599068985 0.410009979821364 0.97411217483908 0.96507522427927 0.968261714206869 0.0258878251609204 0.0349247757207296 0.0317382857931309 3166
123 887639 3 0.05 0 1e-04 0.4 0 "IR" 0.258067663188068 0.554957957377383 0.164581806235654 0.353715414846462 0.474411160641447 0.516115699121379 0.36424322259086 0.394258058673651 0.732478823829516 0.528980439006314 0.528825028826514 0.380830091984526 0.570102569096978 0.523662779742806 0.539939809062545 0.429897430903022 0.476337220257195 0.460060190937455 1606
124 725860 4 0.05 0 1e-04 0.4 0 "IR" 0.255369042134269 0.550262301862291 0.166425976929789 0.358439559374206 0.451686978370367 0.476239461085411 0.413254102347636 0.43559539190829 0.707056020504635 0.50054889520534 0.579680079277425 0.410256787610052 0.99905326584484 0.99651682591769 0.997423378016163 0.000946734155160366 0.00348317408231046 0.00257662198383709 645
125 92912 5 0.05 0 1e-04 0.4 0 "IR" 0.25839025482697 0.559794742239492 0.161128840848873 0.348858531630437 0.489393801328905 0.54249859145178 0.332237760422871 0.366800027414284 0.747784056155875 0.548240683468532 0.493366601271744 0.360843396824617 0.239074787117258 0.193783515577947 0.209396653187824 0.760925212882742 0.806216484422053 0.790603346812176 289
126 159963 1 3 0 1e-04 0.4 0 "IR" 0.257944133047502 0.560763880272374 0.160143893145691 0.347868481181786 0.483517509609676 0.537167111984665 0.337962009968761 0.372987236813547 0.741461642657178 0.544921381537573 0.498105903114453 0.364735411223105 0.618971955553699 0.107964109118846 0.285287381520899 0.381028044446301 0.892035890881154 0.714712618479101 166
127 1185578 2 3 0 1e-04 0.4 0 "IR" 0.25769763461351 0.557768568911834 0.162281455853772 0.350894287174248 0.488996015041719 0.547326679392507 0.325347983133389 0.361989013159743 0.746693649655229 0.550587441372957 0.487629438987161 0.358515305563425 0.545093500208563 0.119080799563575 0.265925656312155 0.454906499791437 0.880919200436425 0.734074343687845 158
128 537320 3 3 0 1e-04 0.4 0 "IR" 0.259319365756633 0.564871285064094 0.157916189644803 0.343716428104485 0.482918330870846 0.53664753586118 0.338702339677231 0.373671731454159 0.742237696627479 0.545803141235624 0.496618529322034 0.363956340875957 0.409530002634515 0.133899858269748 0.229902383697024 0.590469997365485 0.866100141730252 0.770097616302976 174
129 958735 4 3 0 1e-04 0.4 0 "IR" 0.259984400186933 0.562896682260069 0.159769349733078 0.345745749280006 0.48430577655762 0.539763621971775 0.334574705630777 0.370463377152895 0.744290176744553 0.547296408359927 0.494344055363855 0.3624163997806 0.666855170319823 0.119813196332948 0.310449133912118 0.333144829680177 0.880186803667051 0.689550866087882 165
130 959660 5 3 0 1e-04 0.4 0 "IR" 0.260058709172459 0.55828996374079 0.163331381768174 0.350386067226555 0.482432953724269 0.537833875335169 0.335830084975245 0.371704322009983 0.742491662896728 0.544522957210943 0.499161466743419 0.364730255792975 0.444835981422301 0.181618748359856 0.273555711659942 0.555164018577699 0.818381251640144 0.726444288340058 286
131 1004336 1 0.05 0.25 1e-04 0.4 0 "IR" 0.25054076060374 0.53798914625511 0.173132113407754 0.371419364201193 0.476574407554645 0.51286668784312 0.370734617576068 0.397518431505598 0.727115168158385 0.520971165705073 0.543866730983821 0.389101083630291 0.609448886145515 0.521099182094182 0.551430866687997 0.390551113854485 0.478900817905818 0.448569133312003 404
132 726148 2 0.05 0.25 1e-04 0.4 0 "IR" 0.252139139287981 0.538188625713077 0.174142993974019 0.371343036447122 0.481264893208877 0.524287301726818 0.355561965702492 0.38570626833784 0.733404032496858 0.528631400518318 0.529704959676511 0.381221943530286 0.506236772259607 0.406927236321955 0.440997008729455 0.493763227740393 0.593072763678045 0.559002991270545 291
133 970868 3 0.05 0.25 1e-04 0.4 0 "IR" 0.2515231558534 0.543973347354283 0.168881297781573 0.3649892098199 0.463640431981337 0.491407833193668 0.396777349371862 0.419873150098964 0.715163587834738 0.508564514352925 0.565658647153436 0.401959807546661 0.869876879275509 0.821733993047349 0.83854215721544 0.130123120724491 0.178266006952651 0.16145784278456 2206
134 275002 4 0.05 0.25 1e-04 0.4 0 "IR" 0.251438609582507 0.532556409483543 0.178222605972996 0.377168762574887 0.480027222749487 0.524424334742397 0.354046436338943 0.385338248153002 0.731465832331994 0.526904418330391 0.53226904231194 0.382858152245115 0.412996596000854 0.315088414424866 0.348692541876385 0.587003403999146 0.684911585575134 0.651307458123615 527
135 553894 5 0.05 0.25 1e-04 0.4 0 "IR" 0.252249332491562 0.535190478015739 0.176661585011876 0.374377695877105 0.478245636443955 0.52118759775838 0.358775197380299 0.388879069020122 0.730494968935517 0.525453694043054 0.535436782392176 0.384463063850742 0.517611531803473 0.414132746467593 0.449788598747719 0.482388468196527 0.585867253532407 0.550211401252281 1126
136 863897 1 3 0.25 1e-04 0.4 0 "IR" 0.252503846244295 0.550438313284175 0.164688501238256 0.358609856567999 0.491317989220234 0.542121599155064 0.334846647315775 0.367210379467662 0.743821835464529 0.54450984862238 0.499535148554031 0.364737855709569 0.781233720286176 0.160481330901947 0.370933959382978 0.218766279713824 0.839518669098053 0.629066040617022 305
137 8134 2 3 0.25 1e-04 0.4 0 "IR" 0.256711135418223 0.556125190927858 0.16294148429868 0.352692452952921 0.487465876077263 0.541699906168344 0.333170382809676 0.368037383753785 0.744177011495486 0.546304239205766 0.496111867108356 0.363135232854598 0.892070872572162 0.141755276993284 0.400164319292942 0.107929127427838 0.858244723006716 0.599835680707058 166
138 375375 3 3 0.25 1e-04 0.4 0 "IR" 0.255486783732543 0.555443416748493 0.162677609114503 0.353378063278359 0.474147419000513 0.518964830126372 0.36101513650029 0.391735600122987 0.729634202733056 0.530609162060371 0.523692745614793 0.379488943956667 0.915027892491412 0.326786740150946 0.531814360547775 0.084972107508588 0.673213259849054 0.468185639452225 884
139 1027793 4 3 0.25 1e-04 0.4 0 "IR" 0.259164651238236 0.555310498403015 0.165189718820444 0.353487993679448 0.477032526278186 0.529543425683436 0.345386779782925 0.380882899677682 0.736197177516422 0.537935595901924 0.510576498603369 0.371958866185525 0.897143694618099 0.180075926982655 0.431792065349838 0.102856305381901 0.819924073017345 0.568207934650162 283
140 1291084 5 3 0.25 1e-04 0.4 0 "IR" 0.256963481071058 0.557530146680635 0.162079404603083 0.351243996119538 0.484564704465953 0.539074691628061 0.336419253400156 0.371276088123404 0.741528185537011 0.544988058837602 0.498498658003239 0.364851014525032 0.930932264743968 0.141207405714389 0.414428232075829 0.0690677352560324 0.858792594285611 0.585571767924172 161
141 297454 1 0.05 0.5 1e-04 0.4 0 "IR" 0.251726450510645 0.526805050870637 0.183278129377064 0.383105465129241 0.475058764047452 0.521544811871878 0.355311285667527 0.38850146625435 0.726785214558097 0.522971176348593 0.538589415044591 0.387044245380532 0.713194328227271 0.431099820692591 0.528715780647654 0.286805671772729 0.568900179307409 0.471284219352346 651
142 478144 2 0.05 0.5 1e-04 0.4 0 "IR" 0.246605490350313 0.528851888407686 0.17800949409179 0.380978941728984 0.478145304587975 0.516873903759189 0.364984041701468 0.393310165461621 0.724750794938288 0.520466252259502 0.542993535793258 0.389617203868455 0.739922581430337 0.471325410717727 0.562547026810138 0.260077418569663 0.528674589282273 0.437452973189862 764
143 566296 3 0.05 0.5 1e-04 0.4 0 "IR" 0.246422331327448 0.521746374791177 0.183506678677765 0.38822789523826 0.481894339867799 0.52628400847224 0.352201346497851 0.383562718207195 0.728316671195248 0.524549319085247 0.535708025175616 0.385348590880259 0.705983581903741 0.3477137158498 0.469009409352891 0.294016418096259 0.6522862841502 0.530990590647109 287
144 566320 4 0.05 0.5 1e-04 0.4 0 "IR" 0.24705111919689 0.523633228338394 0.182487978325184 0.386451225202856 0.483687712086269 0.528738747275901 0.349563318817874 0.381028641111596 0.730738831283159 0.526759088977419 0.532051297143058 0.383126441925608 0.664447787682829 0.340031597175278 0.449769737981175 0.335552212317171 0.659968402824722 0.550230262018825 283
145 4147 5 0.05 0.5 1e-04 0.4 0 "IR" 0.248212587507025 0.531146661609131 0.177111717386005 0.378389610452754 0.471702751574629 0.50699057663191 0.376726829035396 0.403590899552606 0.719915339081654 0.514695784731208 0.553838546421401 0.395552322236314 0.810210201350633 0.594631341933872 0.668702850080578 0.189789798649367 0.405368658066127 0.331297149919422 1365
146 487137 1 3 0.5 1e-04 0.4 0 "IR" 0.254630494901211 0.557232510168989 0.160775272795771 0.351519799297872 0.484055856890992 0.532599687906993 0.345614491135953 0.377641149111927 0.738686351792204 0.540535678247657 0.506389763931724 0.369222651844037 0.955059982204851 0.215420946596963 0.469658828203105 0.0449400177951494 0.784579053403037 0.530341171796895 165
147 1149329 2 3 0.5 1e-04 0.4 0 "IR" 0.257050115126417 0.558036880324501 0.161678760184269 0.350769438565536 0.473548772069859 0.518993601542301 0.360062629335686 0.391227425833414 0.730598887196277 0.531608669454515 0.521741389519955 0.378154165442774 0.961261810978855 0.375975601594878 0.580754313187007 0.0387381890211454 0.624024398405122 0.419245686812993 1125
148 899965 3 3 0.5 1e-04 0.4 0 "IR" 0.255105777697174 0.554344175437858 0.163327337416631 0.354488033386825 0.473385473179786 0.519163421023674 0.36034915930658 0.391764011148407 0.72849125087696 0.530505621518346 0.523676496723211 0.379743860453883 0.965101816330141 0.294420382788371 0.528312644564852 0.0348981836698593 0.705579617211629 0.471687355435148 765
149 1310218 4 3 0.5 1e-04 0.4 0 "IR" 0.258817438384478 0.556521027691381 0.16397778848447 0.352243318312074 0.478359286523911 0.531496500239389 0.344186548264276 0.379349925420437 0.737176724908389 0.539778415154385 0.508164336748745 0.370377401944734 0.97348332775744 0.19217919099674 0.465877684436342 0.0265166722425602 0.80782080900326 0.534122315563658 286
150 555007 5 3 0.5 1e-04 0.4 0 "IR" 0.25797261348041 0.547241419667396 0.17060472854277 0.36166526505826 0.481851785434776 0.540319294954252 0.331716242801939 0.369547294516769 0.739824398915185 0.542358348909659 0.502320971344709 0.367193350868791 0.946255018515781 0.148911799470223 0.426848185509896 0.0537449814842188 0.851088200529777 0.573151814490104 284
151 413429 1 0.05 0 1e-04 0.5 0 "IR" 0.253553936727377 0.55818206032023 0.159272496571699 0.350443605872825 0.487121465479803 0.531983287526367 0.348223343917032 0.377810571897915 0.74067540220718 0.540454313050251 0.507495840488731 0.368961097665084 0.280705572540016 0.234894657113012 0.250522297003024 0.719294427459984 0.765105342886988 0.749477702996976 525
152 1213724 2 0.05 0 1e-04 0.5 0 "IR" 0.260629739353282 0.560539240653133 0.161934790451451 0.348081000479438 0.487182753102868 0.54388654968923 0.328933018332252 0.365420581917349 0.747812492456151 0.549452138124244 0.490867808783703 0.359625240318383 0.183499393714679 0.135924025780691 0.152468449397751 0.816500606285321 0.864075974219309 0.847531550602249 170
153 288225 3 0.05 0 1e-04 0.5 0 "IR" 0.256932902166663 0.559179284058292 0.160671355101436 0.349466950914173 0.482050131282509 0.530741657066748 0.346677757804609 0.379012966048391 0.738983033449171 0.540066004047638 0.507349112906046 0.369325630239131 0.301433792644225 0.23349589278206 0.2570242137413 0.698566207355775 0.76650410721794 0.7429757862587 418
154 380967 4 0.05 0 1e-04 0.5 0 "IR" 0.254954461306606 0.55939111048265 0.159247398994313 0.34925652882659 0.491243224328451 0.541488411555831 0.335098636438628 0.367793229401856 0.746197685635056 0.547314692564826 0.494346035432941 0.36176096431183 0.182361661779965 0.125178346783448 0.144667350849163 0.817638338220035 0.874821653216552 0.855332649150837 167
155 434403 5 0.05 0 1e-04 0.5 0 "IR" 0.258014210337361 0.559524542572154 0.161070267263178 0.349086413153566 0.474767698578059 0.521200761464391 0.35727055435262 0.38897185473819 0.732781908915419 0.533799663028584 0.518340821615797 0.375859904602774 0.430534121420406 0.325779034685463 0.36247033391324 0.569465878579594 0.674220965314537 0.63752966608676 899
156 834681 1 3 0 1e-04 0.5 0 "IR" 0.258608994689232 0.56199657428724 0.159556011175054 0.346607529322551 0.482558962746346 0.536657902180102 0.33831777251024 0.373368811879665 0.741167957435578 0.54489993419794 0.497873783685294 0.364664196189365 0.608600358369133 0.102031291899643 0.278257109936695 0.391399641630867 0.897968708100357 0.721742890063305 166
157 133108 2 3 0 1e-04 0.5 0 "IR" 0.261673880560073 0.564830668861801 0.159357438752554 0.343775631818896 0.47961483167994 0.53546717020199 0.338304942597193 0.374898867312046 0.741288712240012 0.545111332488095 0.497662381349747 0.364680612107557 0.465228295231075 0.072370411148693 0.210601332638735 0.534771704768925 0.927629588851307 0.789398667361265 169
158 680402 3 3 0 1e-04 0.5 0 "IR" 0.256645789271855 0.559114518654561 0.16058225946167 0.34955387326774 0.489655383098537 0.546278300833799 0.327812481275154 0.363166803124156 0.746301172370392 0.550260242375723 0.488394740736824 0.358935551299693 0.250447325859367 0.0889331397768853 0.144391493547104 0.749552674140633 0.911066860223115 0.855608506452896 163
159 1076901 4 3 0 1e-04 0.5 0 "IR" 0.260790142610391 0.56043971021897 0.162151974718054 0.348228403743413 0.483960870439555 0.542947969395843 0.329251568539683 0.367002845738732 0.744751013049946 0.548607405124428 0.491403543257737 0.360926576671617 0.360653113924658 0.0465269153508514 0.156336906106256 0.639346886075342 0.953473084649149 0.843663093893744 95
160 790727 5 3 0 1e-04 0.5 0 "IR" 0.256430287413526 0.561667560782319 0.158589378409098 0.346957912032325 0.483949072233081 0.538251660722369 0.337461718295045 0.37213292765515 0.740379359646606 0.545747417527669 0.496051096704143 0.364071525290442 0.619903625484373 0.0943467201037018 0.275960774869067 0.380096374515627 0.905653279896298 0.724039225130933 160
161 253950 1 0.05 0.25 1e-04 0.5 0 "IR" 0.256967527723945 0.54090278050226 0.175167237611572 0.368428684983743 0.457031421576839 0.495721965272695 0.385378012016535 0.415307828648369 0.713998949300784 0.510563013649903 0.560545249628106 0.399912263446192 0.639017762844142 0.50688490053948 0.554122855541388 0.360982237155858 0.49311509946052 0.445877144458612 1249
162 1284060 2 0.05 0.25 1e-04 0.5 0 "IR" 0.250114744857867 0.52821245067135 0.180904183138666 0.381890198493236 0.492222744144299 0.546256486390089 0.328445461130206 0.362906438952204 0.742337489002166 0.539778999153907 0.509349644268872 0.369718642129412 0.184661434877878 0.107862289005594 0.133792375412585 0.815338565122122 0.892137710994406 0.866207624587415 164
163 1109580 3 0.05 0.25 1e-04 0.5 0 "IR" 0.251433312852399 0.532782405683504 0.178095183336434 0.377062871365806 0.481578931134969 0.528934912285115 0.34878168537553 0.380862002317636 0.733012243987368 0.529837825499714 0.526876868711965 0.379992887414146 0.327198700845315 0.228621487525247 0.262404422852741 0.672801299154685 0.771378512474753 0.737595577147259 404
164 37461 4 0.05 0.25 1e-04 0.5 0 "IR" 0.254294186565125 0.535056420551469 0.178179607855787 0.374599090026424 0.468821104363178 0.513278718503255 0.365337036793279 0.397054586861354 0.723115290928303 0.520189704013178 0.543516644649066 0.389935324625431 0.454635218212097 0.353827808249028 0.389156032309644 0.545364781787903 0.646172191750972 0.610843967690356 888
165 1125862 5 0.05 0.25 1e-04 0.5 0 "IR" 0.249926103707962 0.530072425830917 0.179210758975215 0.379897243044087 0.484554255789931 0.532847112986395 0.344546789595779 0.376715814153208 0.734480359497893 0.531558525038658 0.523757548570994 0.378157941089364 0.261488808869561 0.179681234613608 0.207515736619626 0.738511191130439 0.820318765386392 0.792484263380373 185
166 1013550 1 3 0.25 1e-04 0.5 0 "IR" 0.256568459169564 0.55428958945679 0.16424381451973 0.354590557100379 0.486156808551088 0.541276749097087 0.333836892986458 0.369072980160803 0.742725267720651 0.545336991568968 0.498080707506188 0.36454144429546 0.885846828892567 0.0787282387353592 0.357319712670491 0.114153171107433 0.921271761264641 0.642680287329509 165
167 68189 2 3 0.25 1e-04 0.5 0 "IR" 0.258450768332343 0.563233497875131 0.158640901143318 0.345511449439333 0.476824739573179 0.527774040183052 0.349050331180295 0.383080418703007 0.735275507905523 0.539280538182322 0.507691232323613 0.370892744505638 0.906409678858304 0.141002605978717 0.408973724635393 0.0935903211416964 0.858997394021283 0.591026275364608 166
168 544888 3 3 0.25 1e-04 0.5 0 "IR" 0.255145444995415 0.558756131221656 0.159934264840384 0.350030230966022 0.46710801887549 0.508672076747195 0.373073412387683 0.40206906313309 0.722253463870905 0.524852439079265 0.533007677228068 0.385257799429034 0.898673822894786 0.302743132071372 0.511775947010724 0.101326177105214 0.697256867928628 0.488224052989276 784
169 993580 4 3 0.25 1e-04 0.5 0 "IR" 0.253361486873003 0.553484368282534 0.162840839523799 0.35542455408525 0.479643802888401 0.525370729672089 0.354355715241241 0.3848160301856 0.733005289761404 0.534219768908303 0.517196554765039 0.375561964276335 0.85523416437979 0.196118683460192 0.423076222626774 0.14476583562021 0.803881316539808 0.576923777373227 525
170 1280581 5 3 0.25 1e-04 0.5 0 "IR" 0.256530309870125 0.558480176638196 0.161018791035514 0.350270064128635 0.484505492338868 0.536798686223287 0.338878019486057 0.373128905299621 0.741035802208993 0.543794844618856 0.49989681052157 0.365754187771091 0.876440093441745 0.101992806173853 0.369394076901539 0.123559906558255 0.898007193826147 0.630605923098461 160
171 141982 1 0.05 0.5 1e-04 0.5 0 "IR" 0.243488942162585 0.510464153172058 0.191243783461245 0.40017207852959 0.482815353826051 0.531580530212107 0.344788489045698 0.378009335665153 0.726304295988636 0.52384127877195 0.536032272506944 0.386127236786232 0.556709712686333 0.190048446219956 0.313308153330404 0.443290287313667 0.809951553780044 0.686691846669596 166
172 926636 2 0.05 0.5 1e-04 0.5 0 "IR" 0.251252618213557 0.519717318993229 0.188968930929923 0.390329486073866 0.454882003120122 0.495601441850536 0.383126140395141 0.41531599849239 0.706134621333678 0.503395337105947 0.572095071325064 0.40724516952865 0.703001384894131 0.478454680151039 0.558049515509044 0.296998615105869 0.521545319848961 0.441950484490956 1013
173 582317 3 0.05 0.5 1e-04 0.5 0 "IR" 0.24705028948708 0.508607206655143 0.195693869378191 0.40199789788693 0.472586358394565 0.521395189598427 0.35383757169959 0.388580109593298 0.719636647881645 0.516399496941132 0.54953144107778 0.393818132396056 0.565611147981403 0.268120679544255 0.370418161104964 0.434388852018597 0.731879320455745 0.629581838895036 406
174 135524 4 0.05 0.5 1e-04 0.5 0 "IR" 0.249094671604411 0.526415169367699 0.181706846175045 0.383343891046787 0.459094878486515 0.495347532195922 0.387112287570198 0.415631457299831 0.708189550090926 0.505329914126544 0.568819133745243 0.405258724479396 0.758164154075047 0.486007242341998 0.581285651447653 0.241835845924953 0.513992757658002 0.418714348552347 1240
175 982523 5 0.05 0.5 1e-04 0.5 0 "IR" 0.24446094128767 0.520149891825928 0.183621543658565 0.389950085562013 0.468023899004244 0.505757323666239 0.376746010415962 0.404824492098577 0.712484840291914 0.509990903545057 0.560367554074527 0.400455512038016 0.675209578803359 0.410872639864756 0.501356195083798 0.324790421196641 0.589127360135244 0.498643804916202 1009
176 828956 1 3 0.5 1e-04 0.5 0 "IR" 0.261305839911866 0.558190399741988 0.164268575058839 0.35056579802966 0.475091879025457 0.531371585606836 0.342219369779895 0.379350272848835 0.736397718937323 0.540115426022997 0.506487944838734 0.369962115875322 0.972377431824564 0.120699321869102 0.422105540943441 0.0276225681754359 0.879300678130898 0.577894459056559 289
177 897911 2 3 0.5 1e-04 0.5 0 "IR" 0.257538952050632 0.557706038483415 0.162307181269374 0.351104498453989 0.486363222442338 0.54205086005246 0.332435986242845 0.368094406877752 0.743902174492971 0.547014659449762 0.494743167512219 0.362701638414447 0.95874035859013 0.0758120666092133 0.381068476287669 0.04125964140987 0.924187933390787 0.618931523712331 158
178 165789 3 3 0.5 1e-04 0.5 0 "IR" 0.250609053340788 0.541094519488001 0.170809517476151 0.368231374238155 0.48846531588741 0.542926526278395 0.331931525638388 0.366616598002853 0.739074369228198 0.5418966888119 0.502741043114539 0.367589621476872 0.864111373444019 0.090046328418226 0.352632448231312 0.135888626555981 0.909953671581774 0.647367551768688 156
179 1027599 4 3 0.5 1e-04 0.5 0 "IR" 0.254950713598951 0.555264401052731 0.162451417649911 0.353546732940623 0.482120375425799 0.532776464684645 0.344546320907424 0.377831940558565 0.737071089024751 0.539953303759882 0.506997738557335 0.370076931444603 0.956412185590577 0.0931585501941053 0.39112386798711 0.0435878144094231 0.906841449805895 0.60887613201289 275
180 554913 5 3 0.5 1e-04 0.5 0 "IR" 0.254255129676787 0.555909527168405 0.161521905331097 0.352868846584285 0.4781340915618 0.526143623385161 0.353133162953421 0.384991196178319 0.732389221238587 0.535555433686497 0.514655068284518 0.374829572708322 0.971290024286849 0.144281636508852 0.430569074340123 0.0287099757131509 0.855718363491148 0.569430925659877 405
181 109055 1 0.05 0 1e-04 0.6 0 "IR" 0.255413507089465 0.561099766870867 0.158264371269077 0.347532698798826 0.494376043161284 0.547465651127789 0.328163232310481 0.36172010119543 0.749789550250749 0.551891041869511 0.486427603579558 0.357114718131732 0.135412738409767 0.0709790784175498 0.0928877106981346 0.864587261590233 0.92902092158245 0.907112289301865 160
182 756368 2 0.05 0 1e-04 0.6 0 "IR" 0.258680052350633 0.560081021066455 0.161084517292194 0.348579461683982 0.484581179738307 0.538048736763444 0.336796257590182 0.371478772568843 0.743261232088939 0.545321970262848 0.497880774882376 0.363919310490146 0.182501663189308 0.119198756007638 0.141163923894479 0.817498336810692 0.880801243992362 0.858836076105521 168
183 85172 3 0.05 0 1e-04 0.6 0 "IR" 0.263234974877817 0.558022304872618 0.165483205968383 0.350675089171172 0.480523533043383 0.538693727540012 0.332541967545117 0.370704719490449 0.743758507921201 0.545156480187167 0.4980251735135 0.364007552535973 0.186454855422433 0.0994663530077973 0.130171091145171 0.813545144577567 0.900533646992203 0.869828908854829 167
184 171409 4 0.05 0 1e-04 0.6 0 "IR" 0.256905385258687 0.563770197305921 0.157193675755302 0.344841803564414 0.49076287642937 0.542982215644448 0.332884592881441 0.366334715104602 0.747668261688057 0.549749534989034 0.490078268636743 0.359338336696443 0.142201178479327 0.0885439954961965 0.106927383619925 0.857798821520673 0.911456004503803 0.893072616380075 168
185 1178103 5 0.05 0 1e-04 0.6 0 "IR" 0.255895108131855 0.558741347003751 0.160348707090157 0.349905052720143 0.484643639778925 0.534462256848918 0.342664136107121 0.375206591710566 0.74053874791078 0.542333826351398 0.503012843197278 0.367002861082788 0.211592946735237 0.143230225768667 0.16677547873248 0.788407053264763 0.856769774231333 0.83322452126752 166
186 568730 1 3 0 1e-04 0.6 0 "IR" 0.256680311942493 0.5631219253673 0.15766455340359 0.345453180438956 0.482153399821278 0.537593652942129 0.338155328173692 0.373320898995861 0.738833711763771 0.545799064933018 0.495819881577281 0.364361525880408 0.387890653679318 0.0470049457195586 0.165196112563145 0.612109346320682 0.952995054280441 0.834803887436855 160
187 1078410 2 3 0 1e-04 0.6 0 "IR" 0.256874207355919 0.565937186775688 0.155640548142481 0.342633894954947 0.486883865684682 0.541418650110233 0.334424643729993 0.369023096444977 0.743758073040601 0.54929389290637 0.490065191872474 0.360550678032722 0.469504468957279 0.0254166607528101 0.178446290865433 0.530495531042721 0.97458333924719 0.821553709134567 118
188 187729 3 3 0 1e-04 0.6 0 "IR" 0.256372513115452 0.557785291200673 0.161442895784865 0.35088644216469 0.486585736687005 0.543424428614014 0.331251557817359 0.367004724869055 0.742958249802457 0.547913432750996 0.492694453602224 0.361949819365295 0.398621615956158 0.0259764128536774 0.154475001451085 0.601378384043842 0.974023587146323 0.845524998548915 106
189 911886 4 3 0 1e-04 0.6 0 "IR" 0.260459967184102 0.565539200630076 0.158085754968672 0.343067194950316 0.484498735203215 0.541054861795644 0.332927968637471 0.369115074479645 0.744958702387317 0.54904238788521 0.491013723606143 0.360619986345239 0.415142485509859 0.0382772678860635 0.169699657077531 0.584857514490141 0.961722732113937 0.830300342922469 113
190 368653 5 3 0 1e-04 0.6 0 "IR" 0.261130862248911 0.564100627277796 0.159590222558158 0.344511880317937 0.479847156512933 0.538609580832975 0.334250161077453 0.371985524305023 0.740978018761843 0.546915372484247 0.493840383635611 0.363036460128808 0.478154068199662 0.0321579444264562 0.188967344128871 0.521845931800338 0.967842055573544 0.811032655871129 120
191 485368 1 0.05 0.25 1e-04 0.6 0 "IR" 0.250277337028707 0.529635485476352 0.179845055476769 0.380449490131526 0.487261002262122 0.538304622651997 0.337507613603906 0.370999538051176 0.737538339290829 0.535051423712767 0.517352669080676 0.374531847946284 0.187794907158001 0.0881591314615659 0.121989426312636 0.812205092841999 0.911840868538434 0.878010573687364 164
192 1170247 2 0.05 0.25 1e-04 0.6 0 "IR" 0.249206746492665 0.528493411438845 0.180075104700753 0.381646311158913 0.491821726313672 0.544423525489371 0.330839304572809 0.36475416926534 0.741028472806337 0.538676490785017 0.510914409273562 0.370842574807707 0.168514740997067 0.0765472895167189 0.107529124809189 0.831485259002933 0.923452710483281 0.892470875190811 158
193 458080 3 0.05 0.25 1e-04 0.6 0 "IR" 0.249786884315636 0.528740723543314 0.180286535505178 0.381284116728709 0.48326356398362 0.533187391277705 0.343503412625725 0.37642282549574 0.733050448299255 0.531204360797441 0.523789948130903 0.378567620396432 0.225517785405373 0.130982761937796 0.163201366005415 0.774482214594627 0.869017238062204 0.836798633994585 165
194 261801 4 0.05 0.25 1e-04 0.6 0 "IR" 0.248475569563804 0.525098233836073 0.182306882524662 0.385067043422086 0.489499614158252 0.542403679697532 0.33282212712887 0.366850395952143 0.737975183722056 0.536142816272439 0.515129009653532 0.373437237120848 0.148046723727923 0.0821443690737089 0.104378063955789 0.851953276272077 0.917855630926291 0.895621936044211 168
195 9506 5 0.05 0.25 1e-04 0.6 0 "IR" 0.255643354907759 0.527181426461014 0.185809760417414 0.382895436012364 0.480351214349774 0.538349193112657 0.332580121454873 0.370954040220008 0.735994569257533 0.534090979942037 0.518389881872288 0.375497760923511 0.20572563994961 0.0897165094004563 0.130053963599592 0.79427436005039 0.910283490599544 0.869946036400408 159
196 996123 1 3 0.25 1e-04 0.6 0 "IR" 0.258037080763544 0.555586861286102 0.164206939474778 0.353252493580164 0.484081913401463 0.542160799971622 0.331189358772738 0.368129230177421 0.742118994165007 0.546350668576999 0.495396298247516 0.363473678111422 0.880084244867759 0.0454546227167542 0.335403390839942 0.119915755132241 0.954545377283246 0.664596609160058 156
197 692186 2 3 0.25 1e-04 0.6 0 "IR" 0.257668687948041 0.559411388583984 0.161056107432258 0.349384374109869 0.487077728246103 0.545125300175271 0.329138295129313 0.365482930311931 0.744746416194145 0.54965474795495 0.490194402561571 0.36037037646204 0.924761911993162 0.0183580625394584 0.331772124090061 0.0752380880068375 0.981641937460542 0.668227875909939 98
198 925770 3 3 0.25 1e-04 0.6 0 "IR" 0.255868164351307 0.560669541145233 0.158945047870879 0.348089473527756 0.479580863026037 0.531872278603602 0.34554512963078 0.379149638752691 0.735449027377344 0.541105631688947 0.504490177501658 0.369190188383593 0.900630667073851 0.0814726464555495 0.365683770874271 0.0993693329261488 0.91852735354445 0.634316229125728 164
199 437632 4 3 0.25 1e-04 0.6 0 "IR" 0.259814372509406 0.563691550210782 0.159130018876692 0.345033406388672 0.482689294350499 0.54011835744863 0.333152813735622 0.370078072097496 0.742503666859905 0.547868124580756 0.492282832612314 0.361848687966881 0.895108046736809 0.0508203594542532 0.345500624216374 0.104891953263191 0.949179640545747 0.654499375783626 156
200 129337 5 3 0.25 1e-04 0.6 0 "IR" 0.255072117863957 0.546024273983261 0.169783311121411 0.363160719922419 0.485007565940459 0.541346559628177 0.332161295872716 0.368183490206532 0.740079683804415 0.542541691133889 0.501944606994127 0.36688721514666 0.712160798114071 0.0709525268261559 0.291813229132271 0.287839201885929 0.929047473173844 0.708186770867729 165
201 726368 1 0.05 0.5 1e-04 0.6 0 "IR" 0.239480436908383 0.501090586700057 0.196259451657597 0.410023122509097 0.482954213942152 0.531533001228 0.344817106110024 0.377943425934293 0.722434650850536 0.520651918876554 0.541076557767621 0.389403730460987 0.45397214273612 0.112613382982194 0.226218511892423 0.54602785726388 0.887386617017806 0.773781488107577 160
202 880584 2 0.05 0.5 1e-04 0.6 0 "IR" 0.2373545244137 0.495526086703485 0.199848810896349 0.415911754097173 0.4761368901572 0.522148558266515 0.356322338657137 0.387851650501974 0.7134914145709 0.512079304879679 0.556171149553486 0.39845483949948 0.368196959824459 0.191850698823981 0.250719300317263 0.631803040175541 0.808149301176019 0.749280699682737 406
203 1284811 3 0.05 0.5 1e-04 0.6 0 "IR" 0.23706255172063 0.496966962861843 0.19792834745686 0.414243940401064 0.482181666582087 0.529204293225377 0.348051259560027 0.380335502425478 0.719244218302716 0.517715822278611 0.545979607016887 0.392415474729161 0.423031721557478 0.123171873289176 0.222433833964012 0.576968278442522 0.876828126710824 0.777566166035988 167
204 472072 4 0.05 0.5 1e-04 0.6 0 "IR" 0.239900415284142 0.506021770954694 0.192360558758663 0.404973386932652 0.479081537643052 0.524615172566186 0.353854053318244 0.385300712131959 0.718981952927193 0.517673459895553 0.546214612076907 0.392636417209256 0.473689576437858 0.169866573821572 0.271470732966069 0.526310423562142 0.830133426178428 0.728529267033931 166
205 784834 5 0.05 0.5 1e-04 0.6 0 "IR" 0.240100134777079 0.490796820282424 0.20636213518014 0.420784326119627 0.47992891244968 0.534286738960619 0.338487971946968 0.375138115176697 0.72002904722676 0.518403669021012 0.544850107127108 0.391804486215175 0.336684523096846 0.111019584716873 0.186720013877781 0.663315476903154 0.888980415283127 0.813279986122219 164
206 704679 1 3 0.5 1e-04 0.6 0 "IR" 0.259634616646899 0.557907775004873 0.163454246710831 0.350890639433567 0.483394121288853 0.543084733187324 0.329632954181508 0.367355245100474 0.743028737935752 0.547769355390192 0.493087200892339 0.362139796435851 0.957706953444664 0.0361092358554336 0.357851687067167 0.0422930465553363 0.963890764144566 0.642148312932833 118
207 1090826 2 3 0.5 1e-04 0.6 0 "IR" 0.261067138293515 0.560295333011569 0.162465347235051 0.348470325315713 0.475088757770019 0.53207165590799 0.341423764134794 0.378914228549186 0.736155896063534 0.541307587820472 0.503889111369845 0.368951920323408 0.969500933519275 0.0613289975572205 0.382561207853225 0.030499066480725 0.938671002442779 0.617438792146775 161
208 337369 3 3 0.5 1e-04 0.6 0 "IR" 0.255180959029079 0.55415556807177 0.163431037642152 0.354688997251948 0.4873322014635 0.54408470786547 0.330663881122737 0.366316926863194 0.742513160492578 0.547148923264548 0.494094918764889 0.362754068773593 0.952161619492337 0.0294981065980866 0.346529381906899 0.0478383805076633 0.970501893401913 0.653470618093101 114
209 1046761 4 3 0.5 1e-04 0.6 0 "IR" 0.255695375616809 0.557974578432097 0.16097489493132 0.350854132387578 0.483029780330475 0.536705119160391 0.338090503188219 0.373250174510191 0.738725155947284 0.54352414737864 0.49906539811954 0.366073269089887 0.943181566334308 0.0644739375089745 0.367843584428521 0.0568184336656924 0.935526062491025 0.632156415571479 120
210 668745 5 3 0.5 1e-04 0.6 0 "IR" 0.255867320643912 0.552187694588722 0.165445350989796 0.356724118014693 0.482188963482916 0.536448072795673 0.338732517951969 0.373852507975174 0.738056284126828 0.541409804303579 0.504177868941765 0.368444800182099 0.951079863018975 0.0656845715887687 0.372202664034993 0.0489201369810251 0.934315428411231 0.627797335965007 165
211 565760 1 0.05 0 1e-04 0.7 0 "IR" 0.256518154689087 0.562211796001211 0.158176061466622 0.346387023813765 0.48889473207977 0.542833341682807 0.332175738187025 0.366513626731896 0.745412886768858 0.549155715122798 0.490351799653647 0.359947530514609 0.135453616318039 0.0602872337295373 0.08608571334223 0.864546383681961 0.939712766270463 0.91391428665777 104
212 701578 2 0.05 0 1e-04 0.7 0 "IR" 0.257018346099954 0.560974769368697 0.159398366806416 0.347650878622431 0.492015152555668 0.547340436341996 0.326972967163365 0.361859205159701 0.749033498655622 0.551790152539907 0.48637133396978 0.357221651615201 0.106371467276122 0.0501622262759594 0.0694143256795709 0.893628532723878 0.949837773724041 0.930585674320429 66
213 550819 3 0.05 0 1e-04 0.7 0 "IR" 0.254360906393165 0.55971662333619 0.158647053515934 0.348919333382595 0.491564901262237 0.543890593128149 0.332261975276489 0.365399691112662 0.745925807655403 0.548994096031761 0.490909028792424 0.360084861978796 0.110263177566849 0.0554563803566133 0.074105041669146 0.889736822433151 0.944543619643387 0.925894958330854 95
214 194498 4 0.05 0 1e-04 0.7 0 "IR" 0.257865838279114 0.562188985455574 0.158957813144003 0.346436699875349 0.487478668135524 0.541762049828648 0.332626420983773 0.367563979932353 0.745344506414638 0.548456715221341 0.491584234127777 0.360640842989832 0.102508966236517 0.0589191132748358 0.0739566132301871 0.897491033763482 0.941080886725164 0.926043386769813 157
215 1248082 5 0.05 0 1e-04 0.7 0 "IR" 0.257371113255294 0.563464683858814 0.157746055233356 0.345114404193549 0.490140352185526 0.546117917684944 0.327884917936602 0.363163299957179 0.747511465440821 0.551775091458336 0.485630973169958 0.357277550157878 0.112842641540158 0.0560922334125604 0.0755862186846377 0.887157358459842 0.94390776658744 0.924413781315362 157
216 551671 1 3 0 1e-04 0.7 0 "IR" 0.256619586010605 0.55546448146672 0.163316412080159 0.353232428341258 0.486588097917401 0.545215712427887 0.328625118253694 0.365208364725863 0.743207683928006 0.548339128071774 0.491941530333853 0.361531002077693 0.484889118165255 0.0166148909190141 0.178296059513111 0.515110881834745 0.983385109080986 0.82170394048689 108
217 1192094 2 3 0 1e-04 0.7 0 "IR" 0.259309855310681 0.561408979285569 0.160472680650847 0.347199752173192 0.487290888167838 0.547933086733544 0.324946792802769 0.362383619195465 0.746600743478518 0.552221074278744 0.485419473453616 0.357538694983709 0.195504404210936 0.0148170593826894 0.077535908326927 0.804495595789064 0.985182940617311 0.922464091673073 112
218 477875 3 3 0 1e-04 0.7 0 "IR" 0.257479860660092 0.562980106446847 0.158281517274796 0.345655337175359 0.486467857570246 0.544961306586808 0.329252800402757 0.365602942996296 0.743947718230338 0.550698597616053 0.487534317677553 0.359247065342087 0.591871437684167 0.0143119852903168 0.21398375534921 0.408128562315833 0.985688014709683 0.78601624465079 105
219 203549 4 3 0 1e-04 0.7 0 "IR" 0.254242668588348 0.559967566825004 0.158543418010751 0.34859573858494 0.488000414985437 0.545116711955674 0.329976781324954 0.36549630098177 0.742243083573785 0.54974349500679 0.488520199335705 0.36021653635682 0.303895132907945 0.00973585854070816 0.110451758776857 0.696104867092055 0.990264141459292 0.889548241223142 106
220 341997 5 3 0 1e-04 0.7 0 "IR" 0.260343912659819 0.560471548089884 0.161881936424877 0.348159261326535 0.483155488896867 0.542256147891897 0.33001804951102 0.367867785152868 0.743499401556685 0.548161372148084 0.491899985935897 0.361478088101023 0.35967588592878 0.0117083474406976 0.133358534216437 0.64032411407122 0.988291652559302 0.866641465783563 88
221 40656 1 0.05 0.25 1e-04 0.7 0 "IR" 0.253185769819137 0.527878772521992 0.183453664607695 0.382278258439767 0.483871178194212 0.539466837978108 0.333800831482632 0.369925146855634 0.737056948013349 0.535035772227268 0.517254496090327 0.374638448980054 0.162987305578876 0.0609390242317413 0.0960320752154749 0.837012694421124 0.939060975768259 0.903967924784525 158
222 855924 2 0.05 0.25 1e-04 0.7 0 "IR" 0.253125667024933 0.527596602042688 0.183713851286282 0.382574169340402 0.484610390431542 0.5411965977534 0.331546705515757 0.368126028900946 0.737736057456476 0.536066401876016 0.515260556802039 0.373567493886489 0.147662096416376 0.0597280356407953 0.0899409929675506 0.852337903583624 0.940271964359205 0.910059007032449 161
223 221002 3 0.05 0.25 1e-04 0.7 0 "IR" 0.249451992662909 0.529338212277088 0.179526470309763 0.38078718551757 0.486214534056038 0.538509697686049 0.337071536281946 0.370904650583049 0.735666526718947 0.535008391870781 0.516598006591709 0.37466519419606 0.159745987461562 0.0679377978413725 0.099090559290825 0.840254012538438 0.932062202158627 0.900909440709175 181
224 523053 4 0.05 0.25 1e-04 0.7 0 "IR" 0.250872222810127 0.526920960448069 0.182581656641544 0.383272857592098 0.486790951176793 0.541233237692953 0.33285962108041 0.368054489333636 0.73766317398692 0.53594139574723 0.515441277721954 0.373673748217954 0.132799381172633 0.0568449663398602 0.0827139644326815 0.867200618827367 0.94315503366014 0.917286035567318 158
225 800748 5 0.05 0.25 1e-04 0.7 0 "IR" 0.247843031070156 0.528593779996349 0.178941988327948 0.381481805070021 0.482567322346521 0.530563437527335 0.347287106809513 0.379072421863716 0.730410353416677 0.52946121064252 0.526229095137461 0.380342556126257 0.199791513777058 0.082282730041963 0.122143131265343 0.800208486222942 0.917717269958037 0.877856868734657 180
226 421558 1 3 0.25 1e-04 0.7 0 "IR" 0.258886626935383 0.557106501703286 0.163642984779914 0.351777513767523 0.484998475848235 0.544682373803944 0.328386767717563 0.365766981952497 0.743885102783618 0.548491762806764 0.492029752497478 0.361458537247397 0.862622039688581 0.0213874870954785 0.313987889678887 0.137377960311419 0.978612512904521 0.686012110321113 116
227 160554 2 3 0.25 1e-04 0.7 0 "IR" 0.254373723709396 0.55550206465604 0.161960688367046 0.353439594998584 0.488183883616994 0.543384523055726 0.332496419782011 0.367221661807603 0.742557607326391 0.547145471351423 0.494457108149057 0.362934044856313 0.852673987499834 0.0166734286565469 0.302943031399767 0.147326012500166 0.983326571343453 0.697056968600233 88
228 513996 3 3 0.25 1e-04 0.7 0 "IR" 0.25726821493057 0.545401064054923 0.171797083959272 0.363922518802397 0.483850141789171 0.540924144010358 0.332286502849999 0.36913885748901 0.741118356719741 0.542122689657529 0.504083586809271 0.367710819200994 0.614826143630467 0.0210914591097797 0.227177923755405 0.385173856369533 0.97890854089022 0.772822076244595 103
229 1284058 4 3 0.25 1e-04 0.7 0 "IR" 0.25865947264921 0.552234753119545 0.167180439501426 0.356753558375786 0.483227871683473 0.54382435560603 0.327773602071354 0.366108822909568 0.741887344332683 0.546377239189948 0.494954041572781 0.363253337347164 0.791690060641424 0.0275653736372537 0.293821277192505 0.208309939358576 0.972434626362746 0.706178722807495 99
230 271276 5 3 0.25 1e-04 0.7 0 "IR" 0.255656375735443 0.553870194266683 0.164033081324813 0.355022297133075 0.484791398395367 0.542838357921804 0.331329128664355 0.367725413878315 0.740447774130809 0.546165245744549 0.495362209989168 0.363866774236871 0.871366792677848 0.0164942606414469 0.311587315545631 0.128633207322152 0.983505739358553 0.688412684454369 117
231 114738 1 0.05 0.5 1e-04 0.7 0 "IR" 0.237408337868013 0.485229581614776 0.20920287375497 0.426818953882085 0.484620154641184 0.541085626330012 0.331653519436663 0.368229074035329 0.722028492509197 0.520813623237933 0.540856393191633 0.389489987120085 0.213172693237576 0.0586156006486781 0.109827246479818 0.786827306762424 0.941384399351322 0.890172753520182 159
232 546200 2 0.05 0.5 1e-04 0.7 0 "IR" 0.233835042545457 0.480761283208099 0.210347146711898 0.431412645189086 0.486273097515512 0.541203293045931 0.332637895123378 0.36811854415307 0.720108140060969 0.519360350549421 0.542985041835276 0.390989054390562 0.188995292064051 0.059615528540011 0.101990833546222 0.811004707935949 0.940384471459989 0.898009166453778 160
233 185477 3 0.05 0.5 1e-04 0.7 0 "IR" 0.234432610729195 0.476581470313011 0.214768757539608 0.435759915583345 0.480747460302719 0.533686123093006 0.340069815598317 0.37570461241773 0.715180071031914 0.513000475782445 0.554838573137925 0.397454472034284 0.158239026091026 0.0610410554334613 0.0931577939783878 0.841760973908974 0.938958944566539 0.906842206021612 159
234 203009 4 0.05 0.5 1e-04 0.7 0 "IR" 0.235426303594774 0.492605724602122 0.200762562236363 0.419031847768029 0.481814893189481 0.530847544949105 0.345695193685379 0.378704913476279 0.717241196784255 0.517046881145029 0.546457755921743 0.393250516271974 0.316542362956826 0.0793915197899773 0.157627501655253 0.683457637043174 0.920608480210023 0.842372498344747 162
235 978489 5 0.05 0.5 1e-04 0.7 0 "IR" 0.235741546390526 0.487593704671919 0.205605662036157 0.424344297028527 0.483456363766315 0.535857261157552 0.339215377464675 0.373621946519314 0.719197910156841 0.518385124023254 0.544821039500832 0.391978631063336 0.24559200916505 0.0728890415736024 0.129870735903603 0.75440799083495 0.927110958426398 0.870129264096397 166
236 301102 1 3 0.5 1e-04 0.7 0 "IR" 0.257312201522789 0.558327303541073 0.161612615642382 0.35049780879826 0.484551136284248 0.541363741090605 0.33306639828989 0.369197639156439 0.741863337807037 0.546772117087641 0.494679013932272 0.363233954456043 0.955099829157804 0.0189927579121954 0.343301168494705 0.0449001708421965 0.981007242087805 0.656698831505295 105
237 765830 2 3 0.5 1e-04 0.7 0 "IR" 0.255524073245125 0.555385191499655 0.162721473405007 0.353457493632197 0.48519301679632 0.541980329541224 0.33290564233452 0.368552188383887 0.740717090041445 0.546129136061188 0.495627115739527 0.363864558484504 0.953091014172613 0.0237515372484046 0.344135675500647 0.0469089858273867 0.976248462751595 0.655864324499353 115
238 1004722 3 3 0.5 1e-04 0.7 0 "IR" 0.251524547520298 0.544940047063094 0.168289722197416 0.364161107407598 0.485589867633063 0.541935151581735 0.333098662012382 0.368663530996571 0.737114415153361 0.542528437683996 0.501388384209798 0.367599465012837 0.903640951343722 0.022225171476341 0.323278740868448 0.0963590486562777 0.977774828523659 0.676721259131552 112
239 238390 4 3 0.5 1e-04 0.7 0 "IR" 0.25356707301631 0.552765583432026 0.163550427103567 0.356169984797248 0.485604898683352 0.541291448507299 0.333625745733268 0.369089540883761 0.739171971699662 0.544766779784946 0.497176172836835 0.365159173520408 0.932622862273111 0.0178822665085724 0.331509152810224 0.0673771377268891 0.982117733491428 0.668490847189776 87
240 99232 5 3 0.5 1e-04 0.7 0 "IR" 0.254809226241916 0.556191168865492 0.161778508344755 0.352588051588156 0.481948956989834 0.536417603563937 0.339135573957635 0.374350846787512 0.736758183231751 0.54269353177475 0.500914082302391 0.36743953433843 0.956055372809617 0.0219245069419701 0.344551607096635 0.0439446271903833 0.97807549305803 0.655448392903365 116
241 244840 1 0.05 0 1e-04 0.8 0 "IR" 0.255889076287479 0.563285627360854 0.156997083846925 0.345335980015733 0.494452118805199 0.55008195965096 0.324583587882539 0.359224487071999 0.750341195092678 0.554373874419002 0.481580671729465 0.354710619166885 0.0887567882076382 0.0204940611276529 0.0437364323633365 0.911243211792362 0.979505938872347 0.956263567636663 81
242 826763 2 0.05 0 1e-04 0.8 0 "IR" 0.257701450307797 0.562049427188042 0.158973750157321 0.346531777735035 0.491379456123641 0.549755555362787 0.322888712957383 0.359411927241832 0.749080906431438 0.553800459076761 0.481862463114704 0.355174294114186 0.0792852177847047 0.0211106549581191 0.0410927679973003 0.920714782215295 0.978889345041881 0.9589072320027 86
243 538532 3 0.05 0 1e-04 0.8 0 "IR" 0.257831173634984 0.559041462586062 0.16133223507208 0.349635894796571 0.489323707349122 0.544971167201816 0.328675421418175 0.364257843824241 0.747154880984106 0.549576331658127 0.490007656490255 0.359472937508455 0.0796485650761041 0.0246381446494582 0.043584916968886 0.920351434923896 0.975361855350542 0.956415083031114 87
244 554627 4 0.05 0 1e-04 0.8 0 "IR" 0.257615790477196 0.560391659660532 0.160206274167804 0.348265736074372 0.489166971371299 0.546439065300553 0.326768009614662 0.362822733396652 0.746782761848495 0.550955541455725 0.486974283782465 0.358110234339104 0.0862470042937661 0.0299957455563264 0.0493644618281235 0.913752995706234 0.970004254443674 0.950635538171877 78
245 485487 5 0.05 0 1e-04 0.8 0 "IR" 0.258514730120181 0.562178308831655 0.159392293963485 0.346449884976006 0.489806300663807 0.547331725379641 0.32578936905421 0.361911128652885 0.748321030783989 0.552167709372121 0.485181663017695 0.356875025838283 0.0826374779057705 0.027963187043864 0.0468133383647761 0.91736252209423 0.972036812956136 0.953186661635224 90
246 195835 1 3 0 1e-04 0.8 0 "IR" 0.259559135099812 0.562493889660132 0.159830655992634 0.346123613393931 0.487294222031724 0.549355900429393 0.322977417213253 0.361153889597354 0.746853357131536 0.553534557669528 0.482808073205886 0.35636032357334 0.248212179942127 0.00649675979901359 0.0904758039318981 0.751787820057873 0.993503240200986 0.909524196068102 98
247 429946 2 3 0 1e-04 0.8 0 "IR" 0.254043598861947 0.557912042160785 0.159902868452205 0.350775677763944 0.490370667623721 0.547352849070603 0.328065415798712 0.36317930821285 0.744414266485668 0.550580353249499 0.487968284250916 0.359364138033067 0.2694894839973 0.00478516896097583 0.0951259982772023 0.7305105160027 0.995214831039024 0.904874001722798 87
248 1273506 3 3 0 1e-04 0.8 0 "IR" 0.258223955158416 0.564505131400369 0.157514677494924 0.344117691337438 0.483511901038667 0.539865451359355 0.335405725797526 0.370974967533792 0.741735856197083 0.547855091352608 0.49292040329245 0.36226704517395 0.290759884983733 0.00650342261595753 0.105270553974579 0.709240115016267 0.993496577384043 0.894729446025421 108
249 561605 4 3 0 1e-04 0.8 0 "IR" 0.259444725006936 0.565131162575252 0.1578069361303 0.34349295520499 0.483763985544672 0.541037593677318 0.333331577939344 0.369680607295363 0.743208710551608 0.548820859867122 0.491138514069644 0.361224594175237 0.450766322558647 0.00736610357799147 0.161851463863928 0.549233677441353 0.992633896422008 0.838148536136072 97
250 260475 5 3 0 1e-04 0.8 0 "IR" 0.256663998562116 0.562042312420218 0.158359960800311 0.346579641966473 0.486042686116312 0.542610145357484 0.332533377377934 0.368178885691404 0.742706684678429 0.548802114453131 0.490893338178245 0.361295508911102 0.230771313217098 0.00559592411204805 0.083326983047561 0.769228686782902 0.994404075887952 0.916673016952439 102
251 820837 1 0.05 0.25 1e-04 0.8 0 "IR" 0.252191885201501 0.527975408029746 0.182657717011366 0.38227131166844 0.487909469817519 0.543488265921511 0.330168659797912 0.365822258237464 0.74010135501902 0.53779893958948 0.512826376809279 0.371850093593091 0.0983854314261235 0.0297732640595688 0.0531911907414121 0.901614568573877 0.970226735940431 0.946808809258588 93
252 591237 2 0.05 0.25 1e-04 0.8 0 "IR" 0.253400612777444 0.527820637345519 0.183724868855271 0.382362622493078 0.483149540908663 0.540749370854246 0.331646051622757 0.36867634192133 0.736550153686107 0.535796725119444 0.515370920478028 0.373912485212179 0.130761007239007 0.0385068840583142 0.0702881240411646 0.869238992760993 0.961493115941686 0.929711875958835 92
253 209677 3 0.05 0.25 1e-04 0.8 0 "IR" 0.248501993130459 0.525201527444863 0.182317929244634 0.385072934297773 0.490057244484585 0.544507922696027 0.330059648661482 0.364827765281156 0.738559237615044 0.537645266618819 0.512377577906116 0.372025117250504 0.0815869843507854 0.0225023893443539 0.0424291836009007 0.918413015649215 0.977497610655646 0.957570816399099 94
254 157352 4 0.05 0.25 1e-04 0.8 0 "IR" 0.249672519208048 0.526174629954877 0.182356704390635 0.384129432435368 0.484713490372638 0.539496329204705 0.33454632987203 0.369954845369098 0.734386009580686 0.534585568400852 0.516903034262665 0.375175108039161 0.108903719721335 0.032436373263941 0.0584677295943732 0.891096280278665 0.967563626736059 0.941532270405627 96
255 1133024 5 0.05 0.25 1e-04 0.8 0 "IR" 0.248055002089291 0.525766757659961 0.18149463715089 0.384429203998299 0.489721317784015 0.542694550448715 0.332851431614927 0.366728161822995 0.737776319873307 0.536561466732749 0.514346068765817 0.373142213294053 0.137114956282136 0.0286136262390294 0.0651700108651164 0.862885043717864 0.971386373760971 0.934829989134884 100
256 310139 1 3 0.25 1e-04 0.8 0 "IR" 0.257372092663565 0.552495136913246 0.166347198330987 0.35641483904248 0.482532957208064 0.543610659736405 0.32925304450329 0.367316029401049 0.739905049871629 0.546151264806455 0.495600242834277 0.364129137711135 0.887740830405301 0.008438961190952 0.314459374079104 0.112259169594699 0.991561038809048 0.685540625920896 107
257 87030 2 3 0.25 1e-04 0.8 0 "IR" 0.254952786740989 0.54845119583944 0.167742509516667 0.360556776817469 0.483838132407945 0.541801829693666 0.332679473177213 0.369129751250161 0.738790919148934 0.543622953537361 0.50042198269388 0.366698783771655 0.829777405371026 0.00967733064182585 0.292909621532167 0.170222594628974 0.990322669358174 0.707090378467833 107
258 225138 3 3 0.25 1e-04 0.8 0 "IR" 0.257812575020791 0.561107951788822 0.15986957073244 0.34765824350217 0.485011666703901 0.54388102132099 0.330203801949263 0.366981681850095 0.742824241724691 0.549366139749792 0.490073372681702 0.360823196226714 0.907151049021444 0.00695770325258022 0.319141817283298 0.0928489509785564 0.99304229674742 0.680858182716702 98
259 55596 4 3 0.25 1e-04 0.8 0 "IR" 0.256895115121659 0.554293470897309 0.164492409085674 0.354542692859228 0.481525802061304 0.54081583770236 0.332612283764112 0.370086751153884 0.738420917182963 0.544934028167882 0.497104692849786 0.365307651537224 0.884544091250986 0.00802745211267093 0.312897066088306 0.115455908749014 0.991972547887329 0.687102933911694 106
260 1149876 5 3 0.25 1e-04 0.8 0 "IR" 0.255177076568414 0.556314824768385 0.161850880813352 0.352520745520998 0.486733685122038 0.543375428801543 0.331769759862051 0.367367422952709 0.741910761690453 0.547405547949293 0.493620640675403 0.362727254335851 0.87821458680465 0.00908602711287945 0.30793729743686 0.12178541319535 0.990913972887121 0.69206270256314 98
261 878832 1 0.05 0.5 1e-04 0.8 0 "IR" 0.237992042549758 0.497152750145177 0.19842769993966 0.414198348290346 0.485395075932033 0.538883035984563 0.335216632764474 0.370423271942828 0.723387118481792 0.524121254245096 0.533644332704134 0.385907484386724 0.389306548682688 0.0321737869096934 0.150330709734713 0.610693451317312 0.967826213090307 0.849669290265287 80
262 7957 2 0.05 0.5 1e-04 0.8 0 "IR" 0.232259811846756 0.4753926424572 0.213727014072029 0.437051640986874 0.487327603235763 0.541608016328026 0.33238047089792 0.367674547673528 0.719587415082519 0.517920164346846 0.546107484969949 0.392493573422488 0.12179308230636 0.0255383432004493 0.0569023911863569 0.87820691769364 0.974461656799551 0.943097608813643 85
263 872017 3 0.05 0.5 1e-04 0.8 0 "IR" 0.232128104097253 0.479271123188935 0.210076998706454 0.432995918755907 0.488179766187306 0.542170733696809 0.332342232650902 0.367139443362553 0.720307870284559 0.519662280773535 0.542419231357356 0.390704136900359 0.17040250621016 0.0303353920859424 0.0758816895315256 0.82959749378984 0.969664607914058 0.924118310468474 93
264 1181094 4 0.05 0.5 1e-04 0.8 0 "IR" 0.24237591837729 0.501899584625794 0.197894651158758 0.409442408735211 0.481157948725175 0.53718019523595 0.335231976414469 0.372180986634859 0.723533867102464 0.524387706754506 0.533126627573226 0.385686003196073 0.383369494597941 0.0383280376757655 0.154417124825854 0.616630505402059 0.961671962324235 0.845582875174146 93
265 822124 5 0.05 0.5 1e-04 0.8 0 "IR" 0.235985164895929 0.486370956966572 0.206852989967154 0.425470809518563 0.481594307560386 0.53402139839469 0.340380338348078 0.375463183635977 0.717579472456315 0.516864214514484 0.547233328315233 0.393466898635567 0.27990987035288 0.0386299459740934 0.118505517915559 0.72009012964712 0.961370054025907 0.881494482084441 96
266 562254 1 3 0.5 1e-04 0.8 0 "IR" 0.258645174595757 0.560982388315475 0.160443948293616 0.347767887462328 0.480633447358615 0.535818694032323 0.339218207120501 0.375149783581018 0.739278621954371 0.543975205266316 0.499662155414117 0.366280852300159 0.969571469632739 0.0100204941261887 0.345053797229566 0.0304285303672607 0.989979505873811 0.654946202770434 107
267 492819 2 3 0.5 1e-04 0.8 0 "IR" 0.256527730773035 0.551886965554188 0.166126940555746 0.357057735606536 0.477600188846645 0.535471434118167 0.338173953158169 0.375669644438425 0.73412791961968 0.540630809911279 0.504300893713915 0.36980364589508 0.938213985065958 0.0179423891090189 0.33931787154068 0.061786014934042 0.982057610890981 0.66068212845932 103
268 933991 3 3 0.5 1e-04 0.8 0 "IR" 0.256399675758843 0.553736860550952 0.164702117575039 0.355158869285688 0.484987229894295 0.54363355453996 0.33012755450607 0.36707820885178 0.741386905653138 0.546664074208953 0.494829672081109 0.363468758230623 0.940490335687116 0.00963685974151065 0.331601154165273 0.059509664312884 0.990363140258489 0.668398845834727 101
269 101078 4 3 0.5 1e-04 0.8 0 "IR" 0.257303894700373 0.559767359410172 0.160628590757954 0.348960177387654 0.484185298385004 0.544881910929569 0.328145836378912 0.365995920967864 0.741489193085377 0.549500464232069 0.488774427136866 0.360691877970325 0.965925492950135 0.00647162298314587 0.339305884890946 0.0340745070498653 0.993528377016854 0.660694115109054 99
270 27427 5 3 0.5 1e-04 0.8 0 "IR" 0.259788374428649 0.553145814842316 0.167256935828736 0.355778739007665 0.479689219498129 0.539336797208334 0.332690481337543 0.371228145934032 0.739477593926778 0.543684023237885 0.499947417166278 0.366352634183451 0.942662441859677 0.0131577747679918 0.339470127854237 0.0573375581403229 0.986842225232008 0.660529872145763 99
271 1030729 1 0.05 0 1e-04 0.9 0 "IR" 0.259737569495184 0.561731264419287 0.160561934604138 0.346914628270486 0.488484654504923 0.551374135583637 0.319176139390854 0.357674407042388 0.748222224000107 0.554721944893555 0.479738073994992 0.354197546679428 0.0490428254538157 0.00936185862838852 0.0231165034437035 0.950957174546184 0.990638141371611 0.976883496556296 79
272 1301396 2 0.05 0 1e-04 0.9 0 "IR" 0.261524884316239 0.562574609812954 0.16096044514455 0.346066218281152 0.48619126613001 0.549030650777773 0.32124034198393 0.360160025460909 0.747716150446249 0.553498552760998 0.482200787128481 0.355512447202802 0.0486292433890636 0.00860562661789278 0.0225786165668052 0.951370756610936 0.991394373382107 0.977421383433195 77
273 432242 3 0.05 0 1e-04 0.9 0 "IR" 0.258338443094058 0.563138849556509 0.158606783717593 0.345471192289829 0.48971642165032 0.550626514791394 0.32102920681758 0.358424444991982 0.748054864744378 0.55468371907825 0.479635990535174 0.354225884255534 0.0469756625863298 0.00975021218519102 0.0225828812861472 0.95302433741367 0.990249787814809 0.977417118713853 77
274 269948 4 0.05 0 1e-04 0.9 0 "IR" 0.264251284830513 0.559541204090688 0.165042195097173 0.349168901149751 0.482626094292505 0.546922228450021 0.321808719471534 0.362236719054611 0.746877379123019 0.551117016361003 0.486850914568707 0.357894462342785 0.0490756972102607 0.0092646960333455 0.0233249838479372 0.950924302789739 0.990735303966655 0.976675016152063 79
275 701138 5 0.05 0 1e-04 0.9 0 "IR" 0.258994474981461 0.563188702616522 0.158934127565065 0.345399033932855 0.488545390863703 0.549790746443012 0.321567560538862 0.359396659764767 0.747539865845164 0.554146442897928 0.480501688103926 0.354847039979018 0.0539437861648022 0.00954609059610575 0.024901071302554 0.946056213835198 0.990453909403894 0.975098928697446 79
276 894490 1 3 0 1e-04 0.9 0 "IR" 0.261015150243832 0.564172222706771 0.159427910010139 0.344436141589387 0.483691352271987 0.546799403762414 0.324948016390484 0.364081057512027 0.744706502515818 0.552340703594279 0.484375926400623 0.357808132097945 0.292054906798862 0.00179045392029968 0.103464728471621 0.707945093201138 0.9982095460797 0.896535271528379 93
277 473895 2 3 0 1e-04 0.9 0 "IR" 0.260105053749995 0.562315454419669 0.160293280658271 0.34632021977851 0.482238584557472 0.542525496361388 0.330340995010097 0.36843850126159 0.742343638307467 0.54891744623483 0.490634275668368 0.361293099964177 0.261025389268954 0.0020832855796311 0.0927251848851785 0.738974610731046 0.997916714420369 0.907274815114822 95
278 1012999 3 3 0 1e-04 0.9 0 "IR" 0.257747379246096 0.562705498411593 0.158581321282818 0.345935068984948 0.486342658660607 0.545205611595518 0.328803100606003 0.365423851403422 0.744090037906703 0.550824967323237 0.487384421888821 0.359165577730067 0.490372524493847 0.00192552327331391 0.170960946221399 0.509627475506153 0.998074476726686 0.829039053778601 90
279 420987 4 3 0 1e-04 0.9 0 "IR" 0.258186124818306 0.561679475981422 0.159635534757323 0.34692921248957 0.482062597936268 0.541156934717323 0.332384047277687 0.3698566894814 0.740248722754573 0.547725973911896 0.49201958203501 0.362515478591117 0.526083461606166 0.0020048612637079 0.184611435328667 0.473916538393834 0.997995138736292 0.815388564671333 91
280 889325 5 3 0 1e-04 0.9 0 "IR" 0.25984161350277 0.558383562769891 0.163179223500863 0.350281232328081 0.482101308173728 0.54312622802142 0.32913361704756 0.367695811996962 0.741942921676498 0.547933515893081 0.492312840548423 0.362190977582689 0.377867234609586 0.00248488616997096 0.133899487444793 0.622132765390414 0.997515113830029 0.866100512555207 94
281 1008883 1 0.05 0.25 1e-04 0.9 0 "IR" 0.249039675142433 0.525216238247803 0.182745905633347 0.385067554992362 0.488666434800851 0.546263752189663 0.327000924888045 0.363020872988699 0.737706109943284 0.53870952092473 0.509746830521392 0.370935246607539 0.0753135880034175 0.00937395171092249 0.0316909993908012 0.924686411996583 0.990626048289078 0.968309000609199 85
282 910454 2 0.05 0.25 1e-04 0.9 0 "IR" 0.248145130911598 0.527455064363035 0.180273685109202 0.382761763074497 0.491264943836713 0.548819885416236 0.324837188154527 0.360360283799928 0.739410074748311 0.541170644968993 0.505110873263729 0.368380301935227 0.0897441349308657 0.0102659808490161 0.0370067343335832 0.910255865069134 0.989734019150984 0.962993265666417 83
283 351651 3 0.05 0.25 1e-04 0.9 0 "IR" 0.250755161490004 0.525905956669509 0.18341583852382 0.38437916393526 0.486378043735916 0.545164804613176 0.327138069843935 0.364058012512582 0.73713320522592 0.538174995229967 0.510553908367755 0.371432393071175 0.0764025791980015 0.00996091089277684 0.032611147845366 0.923597420801998 0.990039089107223 0.967388852154634 81
284 68128 4 0.05 0.25 1e-04 0.9 0 "IR" 0.251034377502969 0.525180825871792 0.184247530020272 0.385103544917936 0.485575587438663 0.544750991638071 0.327100151915594 0.364523827516622 0.736609964941632 0.537660751532887 0.511347681935866 0.37198063837596 0.0641238743973021 0.0101484254087524 0.0285849467676212 0.935876125602698 0.989851574591248 0.971415053232379 85
285 1112245 5 0.05 0.25 1e-04 0.9 0 "IR" 0.252820473771517 0.526515976348388 0.184424880393324 0.383694864595145 0.482870291312283 0.542465699126677 0.328853645294041 0.36695846368418 0.7356907650838 0.53657115496469 0.513278525687366 0.373146314899511 0.0989411063070972 0.0106906759788625 0.0410746596485101 0.901058893692903 0.989309324021137 0.95892534035149 85
286 142198 1 3 0.25 1e-04 0.9 0 "IR" 0.254287884712108 0.556305954894189 0.161324543125388 0.352534178210942 0.484169660287626 0.539441244392086 0.336279863169383 0.371552180667167 0.738457544999734 0.544771564079073 0.497604406294771 0.365535304976968 0.865263607444367 0.00379972782097537 0.300246389158928 0.134736392555633 0.996200272179025 0.699753610841071 96
287 850299 2 3 0.25 1e-04 0.9 0 "IR" 0.25635135008589 0.550796352705353 0.166895620454491 0.358265329323518 0.483659422207007 0.542361351941576 0.33119103747492 0.36815913978365 0.740010772292897 0.544827306733219 0.498086657929411 0.36523398721281 0.779641232092023 0.00382034972211303 0.272573455009407 0.220358767907977 0.996179650277887 0.727426544990593 92
288 517013 3 3 0.25 1e-04 0.9 0 "IR" 0.256231125175352 0.550162372518568 0.167216617297341 0.358864211804451 0.486914275352567 0.548824542824094 0.323149161682824 0.361224021832172 0.743145400527919 0.548907057321556 0.490365778980165 0.360824190060678 0.8072124492305 0.00266434718149255 0.280263506231211 0.1927875507695 0.997335652818507 0.719736493768789 65
289 1206423 4 3 0.25 1e-04 0.9 0 "IR" 0.256961118512478 0.542681000927954 0.173755923865616 0.366512958316029 0.480200150843156 0.541087891670379 0.330624221554871 0.369651050481419 0.737161269355634 0.541206432494442 0.504380145420487 0.369040039870483 0.734668247267105 0.00314379856386051 0.258468908505925 0.265331752732895 0.99685620143614 0.741531091494075 91
290 140411 5 3 0.25 1e-04 0.9 0 "IR" 0.258742274049226 0.552460596392365 0.167078571600574 0.356484651052027 0.481157332819437 0.542166143066883 0.329895199980992 0.36870047597793 0.739899606868663 0.545361916141271 0.496973771581566 0.364884428180412 0.824588541460783 0.00364189142937339 0.290780894122955 0.175411458539217 0.996358108570627 0.709219105877045 93
291 1125499 1 0.05 0.5 1e-04 0.9 0 "IR" 0.238420851014942 0.497456051627845 0.198759544997025 0.414062425123932 0.482251106284159 0.536017820011036 0.337989098839658 0.373324550718085 0.720671957299101 0.522292752112881 0.536748643836683 0.387821329490628 0.341201839866355 0.0148009560857902 0.123309932876959 0.658798160133645 0.98519904391421 0.876690067123041 83
292 986703 2 0.05 0.5 1e-04 0.9 0 "IR" 0.231007049468043 0.474173303457705 0.213867208857894 0.438268123309915 0.485155270339549 0.541488078602153 0.331802337657956 0.36777330574331 0.716162319807592 0.517385439640807 0.54566954651585 0.393014939723771 0.130135742682393 0.0102071924512303 0.049268203996728 0.869864257317607 0.98979280754877 0.950731796003272 80
293 501393 3 0.05 0.5 1e-04 0.9 0 "IR" 0.234245312295375 0.485991957639414 0.205617942550756 0.425934267206389 0.484612247054369 0.539682254386347 0.334336529786987 0.36980282009381 0.718857559349744 0.520597539415628 0.539954472337743 0.389760204347474 0.24756261201846 0.0113293747356178 0.0888968266060388 0.75243738798154 0.988670625264382 0.911103173393961 87
294 1026915 4 0.05 0.5 1e-04 0.9 0 "IR" 0.233991610035272 0.487330485835719 0.204152380372186 0.424583732094817 0.484640322469228 0.538134410073916 0.336447739249749 0.371211347635904 0.7186319325045 0.520078204354985 0.540600119621935 0.390180002506896 0.253888929708448 0.0137832784803952 0.092506466443905 0.746111070291553 0.986216721519605 0.907493533556095 84
295 708972 5 0.05 0.5 1e-04 0.9 0 "IR" 0.233946924877559 0.485339576679775 0.20594949980363 0.426628181052997 0.485031381763458 0.539102591769784 0.335373059617996 0.370446505413982 0.718978306641017 0.520039402569456 0.541322559421626 0.390373139984488 0.229941408280718 0.0124970128238595 0.083797682218899 0.770058591719282 0.98750298717614 0.916202317781101 85
296 345901 1 3 0.5 1e-04 0.9 0 "IR" 0.254622585878687 0.557134730144591 0.160830769217243 0.351655126964647 0.484996176405317 0.542207006990247 0.33234710585098 0.368478756284434 0.739618762284004 0.546852816414663 0.493177875068224 0.363235745187387 0.962989592263458 0.00338173005884031 0.333531580248356 0.0370104077365421 0.99661826994116 0.666468419751644 82
297 292239 2 3 0.5 1e-04 0.9 0 "IR" 0.258337507989808 0.556721998952626 0.163506479622521 0.352158062707969 0.482148894283406 0.541850138338967 0.331011879704556 0.368910221789683 0.740486402273214 0.546520519935394 0.494518359327078 0.363641100816626 0.944159355776093 0.00327337567958067 0.331317108686959 0.0558406442239066 0.996726624320419 0.668682891313041 85
298 489667 3 3 0.5 1e-04 0.9 0 "IR" 0.253271326907026 0.550030694863771 0.165430216376268 0.358986653142785 0.485873043791107 0.542961257044812 0.331883465977645 0.367657839823645 0.739144370698133 0.544932652265679 0.497313682353913 0.365182697052133 0.911897857036767 0.00574665068826765 0.316357204822616 0.088102142963233 0.994253349311732 0.683642795177384 95
299 959474 4 3 0.5 1e-04 0.9 0 "IR" 0.263669798269202 0.560390067635439 0.163997785078069 0.348393490929757 0.476749384732265 0.541030504242358 0.328748702519683 0.369925220692176 0.740419183001467 0.547387562434742 0.492746487597752 0.362858147361077 0.956313582214196 0.00365847133333513 0.342551145002477 0.0436864177858037 0.996341528666665 0.657448854997522 96
300 987724 5 3 0.5 1e-04 0.9 0 "IR" 0.249113783088212 0.538549260508019 0.171694654389287 0.370938614377094 0.485785480116805 0.541287859525423 0.334570681841154 0.369665194883182 0.734899263205017 0.539918931225978 0.506265336230441 0.370585122456103 0.83274759356618 0.00333653785691927 0.285039778090291 0.16725240643382 0.996663462143081 0.714960221909709 97
301 875493 1 0.05 0 1e-04 1 0 "IR" 0.259079668057164 0.562315679842073 0.159758845762552 0.346281617140618 0.484915314375693 0.549071005792725 0.321460924539958 0.360233815759811 0.743994982432857 0.553371879029652 0.48121977030251 0.355707007870708 0.0362818070202199 0 0.0126132865457375 0.96371819297978 1 0.987386713454263 84
302 191733 2 0.05 0 1e-04 1 0 "IR" 0.257549109341879 0.567594710290887 0.154910489561582 0.34090521696493 0.487551151212623 0.55303971338345 0.317099793544167 0.355959959449755 0.745100260554502 0.557744034836466 0.472010283105749 0.35109876094066 0.0378967662488118 0 0.0130718792089372 0.962103233751188 1 0.986928120791063 79
303 828122 3 0.05 0 1e-04 1 0 "IR" 0.255964171311664 0.561093812606815 0.158772134647776 0.347511522637236 0.489487838417991 0.549024065690964 0.323623334330857 0.359866563265855 0.745452009729655 0.552918715599202 0.482395468978633 0.355883065941445 0.0358015777592798 0 0.0122695051351624 0.96419842224072 1 0.987730494864838 67
304 1168918 4 0.05 0 1e-04 1 0 "IR" 0.254468780561269 0.560793249249826 0.158046135045295 0.34776366540616 0.486582260589604 0.546069731351342 0.326661794495017 0.362882732526365 0.741051041150874 0.550781528665656 0.484707929540312 0.358049022292713 0.039500924892647 0 0.013533001745465 0.960499075107353 1 0.986466998254535 82
305 1036117 5 0.05 0 1e-04 1 0 "IR" 0.258216625666198 0.565416265944904 0.156858392771297 0.343117735295616 0.487008701391596 0.549379429716024 0.321625826346913 0.3594012006168 0.745225327057793 0.554555616848818 0.47848421911821 0.354151667237996 0.0383033576583412 0 0.0132370367874752 0.961696642341659 1 0.986762963212525 77
306 1220815 1 3 0 1e-04 1 0 "IR" 0.259889587658101 0.566499861700213 0.15708418358074 0.342069096893328 0.48044328970714 0.540127758603363 0.333007534092877 0.371006524701697 0.740332877365242 0.548771446314842 0.490091717673617 0.361530977090472 0.512639489858561 0 0.179639726547353 0.487360510141439 1 0.820360273452647 97
307 77595 2 3 0 1e-04 1 0 "IR" 0.260053652918789 0.556169959453297 0.164962091159506 0.352518298162546 0.483051585148828 0.549048684441316 0.320840684917136 0.360995075730388 0.743105238067617 0.55113185201553 0.485802776076642 0.358476142186508 0.357377488541138 0 0.125073064563706 0.642622511458862 1 0.874926935436294 85
308 1008626 3 3 0 1e-04 1 0 "IR" 0.260058437268014 0.56677828332878 0.156939434482918 0.341779473638388 0.484139034962051 0.546441562378857 0.325957704439971 0.36450229156559 0.744197472230064 0.552928743400561 0.482897138922889 0.357250784940601 0.410805067401869 0 0.143416828344662 0.589194932598131 1 0.856583171655338 95
309 633003 4 3 0 1e-04 1 0 "IR" 0.257272015053371 0.564423515463565 0.156983745793337 0.344159925223066 0.485145827585973 0.545754658274821 0.327596450645118 0.365056418980022 0.742417842639344 0.551703184998763 0.484580196438455 0.358397850970082 0.417559173866549 0 0.144570665068108 0.582440826133451 1 0.855429334931892 88
310 460355 5 3 0 1e-04 1 0 "IR" 0.25623603242837 0.560454704027919 0.159281763108667 0.348202285035892 0.485474044279717 0.544373139177813 0.329511418272518 0.366278515439591 0.741710076708087 0.549495206929231 0.488793181381185 0.360518012467152 0.135983366508775 0 0.0469443735264016 0.864016633491224 1 0.953055626473598 89
311 1200768 1 0.05 0.25 1e-04 1 0 "IR" 0.253643496598446 0.529234158344766 0.182824126067503 0.381060067799775 0.481713149974805 0.545625340351475 0.32447045511046 0.363716448412332 0.735356646573251 0.539494706512168 0.507294581177963 0.37020691573331 0.0512538237338027 0 0.0177084442483073 0.948746176266197 1 0.982291555751693 87
312 256232 2 0.05 0.25 1e-04 1 0 "IR" 0.250882845867748 0.523401472771905 0.185766066618023 0.387042568014111 0.480660640594994 0.542488986771899 0.328494981683713 0.366997883579702 0.731543486462742 0.535459211410323 0.514261048301735 0.374385967284693 0.0441522690717712 0 0.0151754265424903 0.955847730928229 1 0.98482457345751 86
313 852545 3 0.05 0.25 1e-04 1 0 "IR" 0.251433904171941 0.525809893445205 0.18407135092413 0.384512881425477 0.482038076349955 0.543264513757116 0.328150172581122 0.366188179814666 0.733471980521896 0.536816265151821 0.512221523505252 0.37296550147676 0.0406309923889918 0 0.0139560960271044 0.959369007611008 1 0.986043903972896 82
314 171088 4 0.05 0.25 1e-04 1 0 "IR" 0.255837229896663 0.528407927185316 0.185101487434994 0.381850789702317 0.479948662208166 0.549125351795796 0.317981402178867 0.359990586729936 0.735785892104829 0.54139279959201 0.503082889613861 0.368151750578649 0.0704452726864523 0 0.0245483933605179 0.929554727313548 1 0.975451606639482 84
315 174678 5 0.05 0.25 1e-04 1 0 "IR" 0.248338806341147 0.525312951313788 0.182210668298532 0.385015658786218 0.485670612041647 0.54470458240363 0.328099379649101 0.364430400167568 0.734009418382794 0.537573958708093 0.510310047947633 0.371996523311717 0.0539628019413078 0 0.0182937787468776 0.946037198058692 1 0.981706221253122 66
316 280575 1 3 0.25 1e-04 1 0 "IR" 0.258768908055239 0.55435439724585 0.165609860140175 0.354496425333253 0.479002328858677 0.539173948091549 0.333504531471102 0.372005654020628 0.737771236913916 0.543959501053351 0.499114391611277 0.366468903961306 0.916910580682815 0 0.321532524390553 0.0830894193171853 1 0.678467475609447 96
317 140795 2 3 0.25 1e-04 1 0 "IR" 0.254870690633275 0.557092293313302 0.161029070697266 0.351708615633789 0.48306633362044 0.539587768850616 0.335518146879185 0.37148328823237 0.737937024253715 0.54509958854146 0.496547217576451 0.365252956434021 0.907567944913368 0 0.313251746760579 0.0924320550866316 1 0.686748253239421 96
318 197784 3 3 0.25 1e-04 1 0 "IR" 0.255560514786429 0.543825319034521 0.171843565841976 0.365355743804616 0.48315880479959 0.544746040617297 0.327689186949164 0.366139117384425 0.73871931958602 0.543996101447231 0.49953275279114 0.366349632172795 0.713496108074212 0 0.247295645677284 0.286503891925788 1 0.752704354322716 95
319 1004507 4 3 0.25 1e-04 1 0 "IR" 0.257902968758498 0.554508184464601 0.16501936621242 0.354535400471619 0.482668078659898 0.543943700481402 0.328202013729845 0.366393994072043 0.740571047418396 0.547144224217379 0.493221379942265 0.362789714203439 0.761299596926018 0 0.26497336214859 0.238700403073982 1 0.73502663785141 78
320 1072061 5 3 0.25 1e-04 1 0 "IR" 0.260636806421619 0.560319093058801 0.162206416978527 0.348511374820322 0.479837693044817 0.541708262348542 0.329941121627733 0.369196303985861 0.740474499466435 0.547711834144111 0.49214753860626 0.362527492360075 0.88669960032887 0 0.311784211072453 0.11330039967113 1 0.688215788927547 91
321 406546 1 0.05 0.5 1e-04 1 0 "IR" 0.228271106089776 0.474576973569489 0.211053370442529 0.437938769893373 0.483345154029711 0.537677413766317 0.337184093471567 0.371541195309499 0.711616260119486 0.515212189575371 0.548237463914097 0.395180625711899 0.101196661504437 0 0.0327471289693127 0.898803338495563 1 0.967252871030687 82
322 1250515 2 0.05 0.5 1e-04 1 0 "IR" 0.233909308375717 0.473233134259845 0.217564462316003 0.43929437764091 0.475065953465407 0.538025733595608 0.331184912683507 0.37132329680658 0.708975261841124 0.514380920939902 0.548749374999509 0.396133201020883 0.120277492842276 0 0.040046309773355 0.879722507157724 1 0.959953690226645 87
323 75579 3 0.05 0.5 1e-04 1 0 "IR" 0.227686833500058 0.468393979995056 0.216271533899785 0.444283559701481 0.481731705257511 0.53784670056816 0.335854212260746 0.371444321366066 0.709418538757569 0.513043654453263 0.552125746160531 0.397463912200779 0.067032928766853 0 0.0217312670699853 0.932967071233147 1 0.978268732930015 75
324 305867 4 0.05 0.5 1e-04 1 0 "IR" 0.228157556508969 0.471348300402217 0.213911174784615 0.441257789428383 0.483476051291285 0.541058299751707 0.33208467767915 0.368064392826127 0.711633607800255 0.516156527128324 0.545995852463765 0.394214007130616 0.0828970810919256 0 0.0268411056942987 0.917102918908074 1 0.973158894305701 79
325 1186313 5 0.05 0.5 1e-04 1 0 "IR" 0.229074155464112 0.475090297848259 0.211229515359814 0.437471428723274 0.483146815706186 0.540836929550624 0.332389654315296 0.368295521765209 0.712220971170298 0.517277211079667 0.54361916967511 0.393086203386169 0.0892528031538231 0 0.0289667820474645 0.910747196846177 1 0.971033217952535 85
326 1284840 1 3 0.5 1e-04 1 0 "IR" 0.26229074981324 0.561221198909218 0.162626716218813 0.347576461074064 0.478061221219875 0.540289759486772 0.331339706520099 0.371039847159446 0.740351971033115 0.547115892418463 0.493966422738912 0.363385367305747 0.963875586839315 0 0.341169201542564 0.0361244131606855 1 0.658830798457436 96
327 756871 2 3 0.5 1e-04 1 0 "IR" 0.257188339009586 0.556676876101438 0.162865772704591 0.352128498128606 0.482574018640813 0.543231938975153 0.329552456917729 0.367647136730146 0.739762357650399 0.547453105249522 0.49241822962232 0.362759978202772 0.953343382359802 0 0.331385443843721 0.0466566176401984 1 0.668614556156279 95
328 866127 3 3 0.5 1e-04 1 0 "IR" 0.257085568164187 0.561165338508672 0.1594035350302 0.347579890252254 0.482737807229815 0.539457844809679 0.335412058576353 0.371658292710865 0.739823375394003 0.546438349800735 0.494815593606553 0.363921153882063 0.964890901084571 0 0.334884618513807 0.0351090989154285 1 0.665115381486193 94
329 745787 4 3 0.5 1e-04 1 0 "IR" 0.254870018196905 0.553286627428635 0.164042368542213 0.355620483269159 0.480761638588646 0.537068545332509 0.33778064150825 0.374146368715115 0.735631656785551 0.542110702595185 0.501823010050463 0.368374976892806 0.938451861838968 0 0.325015112846883 0.0615481381610318 1 0.674984887153117 99
330 462381 5 3 0.5 1e-04 1 0 "IR" 0.254274368418439 0.557715986466794 0.160217603049822 0.351145236391593 0.482143407183239 0.537910355484652 0.337309077111277 0.373179380791722 0.736417775601678 0.544202331216257 0.497526680161099 0.36618159937703 0.942212130280491 0 0.324980438193938 0.0577878697195085 1 0.675019561806062 92
331 598642 1 0.05 0 1e-04 0 10 "IR" 0.256559991883521 0.562934347320099 0.157667724929261 0.345707566455373 0.503351390324824 0.561565055458775 0.311381173318301 0.347046198672116 0.759911382208345 0.561996100944904 0.469048898247562 0.346625945767557 0.999081790110038 0.999290272607436 0.999219903898191 0.000918209889962185 0.000709727392564269 0.000780096101808567 3601
332 382411 2 0.05 0 1e-04 0 10 "IR" 0.257911091479677 0.563818685462355 0.157810745691561 0.344833131826363 0.502157146094296 0.559539077646413 0.313628695215589 0.349126598857248 0.760068237573973 0.560954196942611 0.47143944090715 0.34770712899007 0.999698913031067 0.999707569443302 0.999704634174616 0.00030108696893286 0.000292430556698055 0.00029536582538385 3601
333 589298 3 0.05 0 1e-04 0 10 "IR" 0.258342302955809 0.564180028534972 0.157807643099035 0.344415915766255 0.501518479092471 0.562818030628058 0.308554117944439 0.345766862517414 0.759860782048279 0.5632477199615 0.466361761043474 0.345341377778553 0.998603159484777 0.998461632788824 0.998509737325333 0.00139684051522349 0.00153836721117643 0.00149026267466709 1731
334 415176 4 0.05 0 1e-04 0 10 "IR" 0.258769884434761 0.558384542984173 0.162399688839839 0.350265381773713 0.498378244285707 0.557322993254855 0.314553059327802 0.351377668244251 0.757148128720468 0.557662460452497 0.476952748167641 0.351021185871494 0.914746945129758 0.933356469006827 0.926997234784949 0.0852530548702418 0.0666435309931731 0.0730027652150507 1014
335 652964 5 0.05 0 1e-04 0 10 "IR" 0.25875389508585 0.560283227076731 0.16097601647074 0.348411396662228 0.499697366094222 0.558653081952376 0.313404381928149 0.349994885528683 0.758451261180072 0.55918901115381 0.474380398398889 0.349475077945965 0.999217432607122 0.998918905822637 0.999020716918823 0.000782567392878144 0.00108109417736309 0.000979283081177206 3601
336 843197 1 3 0 1e-04 0 10 "IR" 0.263376622286444 0.563599810914584 0.161343532834997 0.345032610240949 0.488319811975523 0.55431088899516 0.31423632093579 0.35464477432693 0.751696434261967 0.557271487834882 0.475579853770787 0.351582958905175 0.888335867567832 0.929705249003485 0.915229505550095 0.111664132432168 0.0702947509965153 0.0847704944499051 284
337 543392 2 3 0 1e-04 0 10 "IR" 0.262442720111589 0.563732657371348 0.160694929461094 0.344872145159707 0.490886998991243 0.555833065592279 0.313283710854865 0.353026516048994 0.753329719102832 0.558295889190458 0.473978640315959 0.350485470427833 0.999191201881145 0.997245639620242 0.997922660980347 0.000808798118854765 0.00275436037975818 0.00207733901965307 3528
338 608366 3 3 0 1e-04 0 10 "IR" 0.257880151629213 0.563951916211503 0.157689111065501 0.344659657065997 0.492203305256934 0.551165127612854 0.32154961766772 0.357879264134061 0.750083456886146 0.555206505536961 0.479238728733221 0.353703944799765 0.973182496512775 0.996051974726951 0.988203672046233 0.0268175034872248 0.00394802527304929 0.0117963279537673 1859
339 1012269 4 3 0 1e-04 0 10 "IR" 0.257775571142691 0.560316126789148 0.160345027128775 0.348302649931573 0.491431170336065 0.551675035314578 0.320416316321036 0.357681058484454 0.749206741478756 0.554329014214884 0.480761343449811 0.354792546569454 0.950768246797355 0.863406680208693 0.893441173377649 0.0492317532026452 0.136593319791307 0.106558826622351 1125
340 323848 5 3 0 1e-04 0 10 "IR" 0.258213866361839 0.558194625306068 0.162227014539034 0.350464664917134 0.49083629230022 0.553639089611075 0.317323385435997 0.35560889782525 0.749050158662059 0.554907698815491 0.479550399975031 0.354154762436692 0.998402949940284 0.999509686423584 0.99912827689922 0.00159705005971641 0.000490313576415811 0.000871723100779739 3601
341 401164 1 0.05 0.25 1e-04 0 10 "IR" 0.260712674889182 0.5633825264851 0.159847036051198 0.345278255445486 0.501721548490705 0.56516495577493 0.305174236954861 0.343421929689257 0.762434223379886 0.564534581766202 0.465021273006059 0.344077848290504 0.999676210468564 0.999175147369803 0.999346518482985 0.0003237895314358 0.000824852630196906 0.000653481517015064 3601
342 44738 2 0.05 0.25 1e-04 0 10 "IR" 0.257196824703679 0.558139066348292 0.161618592131203 0.350523210043354 0.501428706679997 0.56034847204667 0.312030530073392 0.348310106276452 0.758625531383676 0.559579093715575 0.473649122204595 0.349081021467068 0.99974960186606 0.999615899418276 0.999661244184419 0.000250398133940191 0.000384100581723751 0.000338755815581088 3601
343 627606 3 0.05 0.25 1e-04 0 10 "IR" 0.258475008116692 0.561837730054459 0.159594507006296 0.346822758526682 0.501864773594309 0.560632713710663 0.311800098135196 0.34803087414846 0.760339781711 0.561021611657957 0.471394605141492 0.347641180985789 0.999750005619121 0.999533533876348 0.999607106965657 0.00024999438087901 0.000466466123652464 0.000392893034342486 3601
344 1138737 4 0.05 0.25 1e-04 0 10 "IR" 0.25698785406319 0.559032301306145 0.160796380658109 0.34963246363316 0.50076337899245 0.55822878768434 0.31464619951926 0.35042954737014 0.75775123305564 0.558485045151946 0.475442580177369 0.350175748007172 0.999816776743007 0.999682498726493 0.999728031367475 0.000183223256993508 0.00031750127350658 0.000271968632525476 3601
345 630324 5 0.05 0.25 1e-04 0 10 "IR" 0.258112768141818 0.562680930406514 0.15878507985196 0.345943061920303 0.502571622277616 0.562577345977356 0.309459312181611 0.346050842249238 0.760684390419434 0.562584936509892 0.46824439203357 0.346042188959619 0.994387200750134 0.993761386473439 0.993973729699456 0.00561279924986643 0.00623861352656063 0.00602627030054402 1608
346 1266621 1 3 0.25 1e-04 0 10 "IR" 0.257032433097501 0.559701246146985 0.160361912931437 0.348942806685737 0.494054356916616 0.554590096110756 0.317453205465789 0.354399803935236 0.751086790014118 0.556097456128396 0.477815118397226 0.352785278374933 0.99972133257031 0.999569615024844 0.999621503092864 0.000278667429690231 0.000430384975156499 0.000378496907135558 3601
347 271263 2 3 0.25 1e-04 0 10 "IR" 0.255497424149006 0.564554665963955 0.155814915635265 0.344068689954656 0.493566675616461 0.550763779788015 0.323590221122797 0.35854063666539 0.749064099765467 0.555080631232249 0.479405136758062 0.354013168461476 0.998397534040751 0.988285974313865 0.991728941618695 0.00160246595924895 0.011714025686135 0.00827105838130465 290
348 476395 3 3 0.25 1e-04 0 10 "IR" 0.257054559617382 0.565806349000025 0.155836194647293 0.342804769237194 0.494384123465598 0.553102610435117 0.320383881710626 0.356234762628009 0.75143868308298 0.557075509767675 0.476220076357919 0.35203480738936 0.999808418132867 0.998895512618612 0.999207343056053 0.000191581867132484 0.00110448738138771 0.000792656943947129 1251
349 262995 4 3 0.25 1e-04 0 10 "IR" 0.261051821521313 0.562619073992102 0.160668664570137 0.345999246098459 0.490668877974179 0.555241156979568 0.31421070327872 0.353719434991583 0.751720699495492 0.557466926977702 0.474879367848857 0.351388606675028 0.999808010985982 0.999011885873749 0.999288090277612 0.000191989014018397 0.000988114126250726 0.000711909722388208 2330
350 1064627 5 3 0.25 1e-04 0 10 "IR" 0.259916883608999 0.560863903992707 0.161252808989527 0.347783161625713 0.494947324960856 0.557036685181155 0.313537355828784 0.35158467489333 0.754864208569854 0.558165291277253 0.47479016481831 0.350468203824577 0.999797375532483 0.998443524709987 0.998909333443154 0.000202624467516809 0.00155647529001262 0.00109066655684614 3178
351 1178509 1 0.05 0.5 1e-04 0 10 "IR" 0.258944397730345 0.558961777906803 0.162149939591045 0.349708156303024 0.499410042664905 0.559732577311865 0.311730847183268 0.348915158594874 0.758354440395249 0.559448485804273 0.473880786774314 0.349207134758521 0.99989022597256 0.999656550267758 0.999736347294636 0.000109774027439798 0.000343449732241855 0.000263652705364009 3601
352 388631 2 0.05 0.5 1e-04 0 10 "IR" 0.260981048505411 0.566256632929179 0.157877222008254 0.342382875405764 0.501270700367091 0.563847180180687 0.306798048831594 0.344750331491971 0.762251748872502 0.564648360829095 0.464675270839848 0.343963775016681 0.999891362121635 0.999586549012146 0.999690864489818 0.000108637878365209 0.000413450987854209 0.000309135510181822 3601
353 505463 3 0.05 0.5 1e-04 0 10 "IR" 0.256831088677566 0.562706634299607 0.15797828333565 0.345887155108618 0.50223852018403 0.560585572596556 0.312107863672315 0.348035968978502 0.759069608861597 0.561279090979204 0.470086147007965 0.347333421027598 0.999883683188183 0.999577950131393 0.999681360582045 0.000116316811817299 0.000422049868606817 0.000318639417954689 3601
354 559803 4 0.05 0.5 1e-04 0 10 "IR" 0.261630737805312 0.561567229391781 0.161795240963243 0.347057285195557 0.496106413516768 0.558930817010016 0.310829588960765 0.349707110403954 0.75773715132208 0.559819111127454 0.472624829924008 0.348814451630185 0.999829193061033 0.999188030692379 0.999409312271695 0.000170806938966859 0.000811969307621046 0.000590687728305282 3601
355 1027951 5 0.05 0.5 1e-04 0 10 "IR" 0.255810471501913 0.561398128307144 0.158274397365215 0.347274547233871 0.503822594929254 0.559651648449082 0.314463103135428 0.349007727301353 0.759633066431167 0.56021595737887 0.472737500500644 0.348448203302546 0.999878881148718 0.99964019669257 0.999720548826501 0.000121118851281906 0.000359803307430479 0.000279451173498823 3601
356 624811 1 3 0.5 1e-04 0 10 "IR" 0.25996602871844 0.560110689309709 0.161873744913384 0.3485599236649 0.491876413085437 0.554823199741388 0.315829709044122 0.354214646159007 0.751842441803878 0.556389572577102 0.477703453957505 0.352533546084124 0.999916630719517 0.999690095928022 0.999768376367411 8.33692804832154e-05 0.00030990407197777 0.00023162363258863 3601
357 874989 2 3 0.5 1e-04 0 10 "IR" 0.260697263864377 0.56067667848938 0.161913631702327 0.347938454988554 0.490049265831466 0.553091972742362 0.317013819381058 0.355944180867248 0.750746529695843 0.555476564510762 0.478927451083385 0.353424559401719 0.999832031408502 0.999333605802215 0.999506523285724 0.000167968591498416 0.000666394197784721 0.000493476714275546 3601
358 38272 3 3 0.5 1e-04 0 10 "IR" 0.257199092905225 0.564899306523736 0.156594529564644 0.343718868004026 0.497888583629751 0.55816001171545 0.31402206711457 0.350557418205212 0.755087676534976 0.560202193847185 0.470616596679214 0.348487366488281 0.999900065145504 0.998773186113318 0.999156598973541 9.99348544955344e-05 0.00122681388668215 0.000843401026459359 3601
359 756606 4 3 0.5 1e-04 0 10 "IR" 0.258782772904648 0.559059439302601 0.161976483360961 0.349604913246396 0.490131928557576 0.552615543965302 0.318247629491742 0.356689462769323 0.748914701462224 0.554488147287694 0.480224112852703 0.354614910986472 0.999895666991234 0.999582279163072 0.999690512703032 0.000104333008765713 0.000417720836927781 0.000309487296967671 3601
360 1046062 5 3 0.5 1e-04 0 10 "IR" 0.256972943011397 0.563487043821765 0.157499499159783 0.345095670250757 0.493102789788991 0.552678266708901 0.319752626673597 0.356377873882651 0.750075732800388 0.556057499944051 0.47725212583338 0.352850553840734 0.99980764410283 0.997945622671165 0.998582635246438 0.00019235589717 0.00205437732883505 0.00141736475356173 1968
361 572514 1 0.05 0 1e-04 0.1 10 "IR" 0.25813699569718 0.5628400494345 0.158626431653595 0.345754553614387 0.495757640924177 0.547101152904132 0.328439289974344 0.362140543582669 0.753894636621357 0.552369871660116 0.48706572162794 0.356654587972427 0.977057732147815 0.97247608933014 0.974041743346682 0.0229422678521848 0.0275239106698598 0.0259582566533185 1968
362 54208 2 0.05 0 1e-04 0.1 10 "IR" 0.255302991379274 0.558358789581532 0.160293654824922 0.350363880061437 0.498612914782633 0.546149506930892 0.331758480159771 0.363136671318024 0.753915906161907 0.550189487184451 0.492052134984693 0.358909144343468 0.99961990075761 0.999371881009389 0.999455743919993 0.000380099242389911 0.000628118990611442 0.000544256080006599 3601
363 348501 3 0.05 0 1e-04 0.1 10 "IR" 0.259071867035058 0.564184200520541 0.158219614486758 0.344446234913544 0.497818690145945 0.552705271495517 0.321307065335854 0.356363901883651 0.756890557181003 0.556555007690032 0.479526679822612 0.35236648586892 0.750553748866708 0.757266146358156 0.7549719911196 0.249446251133292 0.242733853641844 0.2450280088804 767
364 1110294 4 0.05 0 1e-04 0.1 10 "IR" 0.255791414557742 0.55832104532154 0.160571373407209 0.350370130176563 0.496681924801384 0.54649588340024 0.32997966035221 0.362741120314849 0.752473339359126 0.550430792084095 0.490551033759419 0.358623709439809 0.998471164065553 0.998077225354832 0.998210942982371 0.0015288359344474 0.00192277464516803 0.00178905701762946 3523
365 433167 5 0.05 0 1e-04 0.1 10 "IR" 0.256568575270188 0.557244188873441 0.1618925373925 0.351418575157597 0.494804970994847 0.545589082340861 0.330149370912372 0.363653444820882 0.751373546265035 0.549486386792101 0.492041908304871 0.359561238755157 0.999601968681617 0.999409295940997 0.999474995252731 0.000398031318383284 0.000590704059003072 0.000525004747269093 3601
366 452187 1 3 0 1e-04 0.1 10 "IR" 0.257142167191282 0.564820639620469 0.15657734447294 0.343777130559007 0.488641090095463 0.538739675076657 0.338404688355288 0.371357072664129 0.745783257286745 0.547225667264089 0.494982032828228 0.362385744092867 0.999233558202653 0.999349054764852 0.999309348453992 0.000766441797347143 0.000650945235148422 0.000690651546007593 3601
367 938365 2 3 0 1e-04 0.1 10 "IR" 0.256627770630006 0.560552487945156 0.159504688607572 0.348083979665025 0.492950160086419 0.544899136375252 0.330781647075195 0.364413611059776 0.749577930716425 0.549983913892652 0.490286335682766 0.35910590085287 0.938602106925325 0.966718857055922 0.95711215650803 0.0613978930746752 0.0332811429440779 0.0428878434919704 1963
368 865061 3 3 0 1e-04 0.1 10 "IR" 0.261693363025093 0.562404211023592 0.161348033616365 0.346173032118684 0.483018761304158 0.540754982398822 0.331764578110719 0.369398836786475 0.74471212432925 0.547896123761387 0.493112611727084 0.361734549986999 0.99952551319163 0.986219361590208 0.990885574959952 0.000474486808370375 0.0137806384097925 0.00911442504004795 2084
369 1263245 4 3 0 1e-04 0.1 10 "IR" 0.257962956386518 0.56310751065481 0.15843933539072 0.345512362752882 0.488032908312883 0.540883871411975 0.334313535539208 0.368759468854477 0.745995864699401 0.548105715419688 0.492752870929928 0.361204421306943 0.992747947520242 0.997943112541734 0.996151626422449 0.00725205247975814 0.00205688745826569 0.00384837357755123 2932
370 945988 5 3 0 1e-04 0.1 10 "IR" 0.254268957448565 0.560933252857786 0.157772528138536 0.347706064257185 0.488937886387841 0.538753813694663 0.338762336966808 0.371156983426135 0.743206843836406 0.545836149913868 0.496534865105344 0.363667238268716 0.999431668961354 0.998620504757164 0.998897314258051 0.000568331038645661 0.00137949524283598 0.00110268574194867 3530
371 1000569 1 0.05 0.25 1e-04 0.1 10 "IR" 0.255726470006594 0.560717778123853 0.158777401831098 0.347911109015452 0.497574235481477 0.547638755068082 0.328948873246988 0.36160998962125 0.753300705488071 0.551982442646349 0.487726275078086 0.357059569656828 0.999772328314374 0.999554448318622 0.999628295714777 0.000227671685625947 0.000445551681377764 0.000371704285223071 3601
372 778071 2 0.05 0.25 1e-04 0.1 10 "IR" 0.259330378365387 0.556965482368963 0.163870525718567 0.351706360868148 0.4911361125226 0.54424051034607 0.329716745591486 0.365027926963142 0.750466490887987 0.548548850073375 0.493587271310053 0.360516799533905 0.996805958454351 0.998032562661354 0.997609354453699 0.00319404154564928 0.00196743733864639 0.00239064554630119 1131
373 811462 3 0.05 0.25 1e-04 0.1 10 "IR" 0.259335257912045 0.558894261725362 0.162369942674622 0.34973625084792 0.494284815671362 0.548747068743962 0.325000141017378 0.360495485609479 0.753620073583406 0.552170424945239 0.487370083692 0.356864402638899 0.999689607125453 0.998663467933686 0.999016198221623 0.000310392874547476 0.00133653206631413 0.00098380177837688 412
374 465655 4 0.05 0.25 1e-04 0.1 10 "IR" 0.260057678854212 0.561845426388293 0.160587359584869 0.346749684143176 0.493291710762855 0.548383964967385 0.324949020638676 0.360831978719836 0.753349389617067 0.552926888539344 0.485536380223544 0.35607856662423 0.996675850145784 0.994347034730007 0.995149635437888 0.00332414985421613 0.00565296526999328 0.00485036456211169 897
375 250684 5 0.05 0.25 1e-04 0.1 10 "IR" 0.255598373816166 0.557715837344658 0.160919091842663 0.350943421287133 0.497841801691032 0.548915584890274 0.327127665556846 0.360302371071843 0.753440175507198 0.551847787996966 0.488046757399509 0.357182902218211 0.998742939318284 0.999349762554237 0.999144094845666 0.00125706068171558 0.000650237445763191 0.000855905154333662 3601
376 652330 1 3 0.25 1e-04 0.1 10 "IR" 0.255558194215585 0.563378216493876 0.156751724704338 0.345251427838927 0.491685996545246 0.543443479183104 0.333162620517645 0.366213837468178 0.747244190760832 0.54983217451372 0.489914345221984 0.359494199615584 0.999778477783302 0.993820247958899 0.995853067597691 0.000221522216697722 0.00617975204110141 0.00414693240230863 1486
377 274361 2 3 0.25 1e-04 0.1 10 "IR" 0.257079687694638 0.567987841591027 0.15425532326925 0.340524874458522 0.492076491094796 0.545081362224945 0.330557486320583 0.364498431042467 0.749156178789434 0.552495094563792 0.484812809589832 0.356737950682496 0.999800241768416 0.999468214136392 0.999581832203515 0.000199758231584417 0.000531785863607744 0.000418167796484824 3601
378 539483 3 3 0.25 1e-04 0.1 10 "IR" 0.260142417976377 0.569596656072005 0.154868224764642 0.338931273357565 0.485493510186538 0.537966150144684 0.337407387032053 0.371863168822603 0.745635928162914 0.54833215643336 0.492275611796695 0.361073256339146 0.999831717852293 0.999512904013971 0.999623684034097 0.000168282147706994 0.000487095986028609 0.000376315965903306 3601
379 555206 4 3 0.25 1e-04 0.1 10 "IR" 0.257436671134649 0.560806216692921 0.159821334376437 0.347848332226798 0.486968491283515 0.539380697038852 0.336122465419794 0.370264656590932 0.744405162418164 0.546367873595176 0.495943799796231 0.362954175567394 0.999715248405935 0.999206038016239 0.999381659096979 0.000284751594064552 0.000793961983760538 0.000618340903021134 3601
380 1049828 5 3 0.25 1e-04 0.1 10 "IR" 0.254476212497524 0.560335773832286 0.15827203549124 0.348278116926294 0.49412694712238 0.546280794190779 0.330072375876336 0.363272006673012 0.748603159619904 0.550754210909553 0.488344411367577 0.358493573596751 0.999102421000856 0.999450947262042 0.999332649352278 0.00089757899914448 0.00054905273795792 0.000667350647722418 3601
381 691035 1 0.05 0.5 1e-04 0.1 10 "IR" 0.258670368745689 0.557742745534006 0.162813520122515 0.350899492361433 0.493493295830942 0.546471642928744 0.327910998866904 0.362791692247514 0.752163664576631 0.550283028651876 0.490724518989419 0.358769809273944 0.999880428212239 0.999494756426666 0.999627220002504 0.000119571787761359 0.000505243573333778 0.000372779997496224 3601
382 275052 2 0.05 0.5 1e-04 0.1 10 "IR" 0.259459384401715 0.560009739726087 0.161680268725873 0.34865182036456 0.494279305864748 0.547120719481286 0.32745374762958 0.362140112750941 0.753738690266463 0.551454604947982 0.489134016355453 0.357603621513912 0.9998349012998 0.999048778658026 0.999318966314195 0.0001650987001996 0.000951221341973645 0.000681033685805229 3601
383 86138 3 0.05 0.5 1e-04 0.1 10 "IR" 0.254792270422992 0.558753103317666 0.159674832366831 0.349873828294006 0.498315303144919 0.548029667816336 0.328829677485408 0.361222360809969 0.75310757356791 0.551595216979679 0.488504509852239 0.357448256373357 0.999345039902917 0.995148964719834 0.99656690650666 0.000654960097082785 0.00485103528016561 0.00343309349334025 2446
384 550385 4 0.05 0.5 1e-04 0.1 10 "IR" 0.257063781132766 0.558694253063531 0.161139626707029 0.349954192093798 0.494922942550637 0.546889421265967 0.328308398571681 0.362351555095909 0.751986723683404 0.550838472826317 0.48944802527871 0.35820315640725 0.999856874613216 0.999204952979208 0.999427498171674 0.000143125386783971 0.000795047020791544 0.000572501828326344 3601
385 747621 5 0.05 0.5 1e-04 0.1 10 "IR" 0.260391202222633 0.561214720563916 0.161269976968189 0.347416951524292 0.495104643156483 0.550656655809647 0.32276248321482 0.358560316942455 0.755495845379116 0.554219118316635 0.484032460183009 0.354799019708741 0.999871399198781 0.999478125539817 0.999613511853318 0.000128600801219476 0.00052187446018314 0.000386488146682183 3601
386 200301 1 3 0.5 1e-04 0.1 10 "IR" 0.258155672420886 0.562598168293311 0.158888026827065 0.346053785308014 0.485992721785075 0.537994562250085 0.337940104566644 0.372033790297823 0.744148394205961 0.546069314016047 0.496828131393709 0.363508913616026 0.99991259942436 0.999565290235088 0.999685435652607 8.74005756402802e-05 0.000434709764911891 0.000314564347392811 3601
387 333050 2 3 0.5 1e-04 0.1 10 "IR" 0.257836801343862 0.563139442183495 0.158288629421784 0.345469579504891 0.489814552716179 0.540633632242293 0.335906302904789 0.369058169404186 0.747651354060041 0.547965084093704 0.494194932326573 0.361372722623551 0.999659370426763 0.84728731196519 0.899689082187561 0.000340629573237407 0.15271268803481 0.100310917812439 532
388 273551 3 3 0.5 1e-04 0.1 10 "IR" 0.257013479749462 0.55971648009131 0.160372138385178 0.348951810104391 0.48852372666098 0.540881631470756 0.334900983491649 0.368927922318936 0.745537206410442 0.546977440959904 0.495273121876827 0.362460007259533 0.999895728399551 0.999015058672286 0.999318018348674 0.000104271600449315 0.000984941327713654 0.000681981651325874 3601
389 687887 4 3 0.5 1e-04 0.1 10 "IR" 0.255640137015706 0.557507910368007 0.161127490598117 0.351122453920709 0.489317838010631 0.540471275307825 0.335687663068017 0.369160504773375 0.744957975026337 0.54596792447693 0.496815153666134 0.36333724021489 0.999901367203416 0.989049107454754 0.992765879683664 9.86327965835023e-05 0.0109508925452456 0.00723412031633629 296
390 656195 5 3 0.5 1e-04 0.1 10 "IR" 0.260260781862556 0.562135029413811 0.160564855468591 0.346521003521407 0.484522047331685 0.538292121215969 0.33579099520054 0.371296249081896 0.744782829194241 0.546132957651057 0.496355850669131 0.363149017431423 0.999882119149785 0.999573796641034 0.99968119868955 0.000117880850215154 0.000426203358966353 0.000318801310449871 3601
391 287528 1 0.05 0 1e-04 0.2 10 "IR" 0.257207334439665 0.557121795475344 0.162358153758304 0.351558610698405 0.488662990358694 0.533262419738483 0.345457011379441 0.376650572888942 0.745870324798359 0.541233260466875 0.507815165137745 0.368267131734446 0.999469130451228 0.998903087220768 0.999097728007724 0.000530869548772132 0.00109691277923149 0.000902271992275684 3601
392 160697 2 0.05 0 1e-04 0.2 10 "IR" 0.255775780943042 0.562827496541376 0.157223775299184 0.345767130306871 0.493528896312469 0.537760023200051 0.341850729603236 0.372111975423355 0.749304677255511 0.546043950867184 0.49907450490242 0.363405272104023 0.999609441235038 0.999239544410139 0.999365436090697 0.000390558764962467 0.000760455589860776 0.000634563909302666 3601
393 241437 3 0.05 0 1e-04 0.2 10 "IR" 0.258275807389232 0.559745951457753 0.161068662458952 0.348886812326097 0.493320308636507 0.545636496927483 0.329276297003874 0.363623033369339 0.751596116025739 0.550361976474767 0.490344959462825 0.358687010976243 0.528432007566146 0.47861592224822 0.495704344489749 0.471567992433854 0.52138407775178 0.504295655510251 418
394 47433 4 0.05 0 1e-04 0.2 10 "IR" 0.25656594566741 0.557583406488428 0.16162986682654 0.35103640983339 0.490842008290033 0.537718926362756 0.339935304173417 0.372037003099112 0.747407953957443 0.544364176965924 0.501565170999957 0.36501124650187 0.916839450837522 0.882581469053446 0.894315091383104 0.0831605491624784 0.117418530946554 0.105684908616896 1846
395 416518 5 0.05 0 1e-04 0.2 10 "IR" 0.260913060746194 0.556208022145798 0.165470720423232 0.352478177717499 0.484813006233213 0.535140361632083 0.339831672613926 0.374663974598472 0.745726066979407 0.542301324765301 0.505302393037159 0.367122301231874 0.945253599134611 0.925088823003792 0.932126717635459 0.0547464008653891 0.0749111769962081 0.0678732823645415 2809
396 398886 1 3 0 1e-04 0.2 10 "IR" 0.26061879578487 0.56096703580173 0.161714063908333 0.347685105318537 0.481147978336306 0.533463518896298 0.341756609809484 0.376732438700225 0.741766774121175 0.542473690945099 0.503470673717818 0.367213747420959 0.933846088267513 0.664302765506175 0.758706621638387 0.066153911732487 0.335697234493825 0.241293378361613 1485
397 1224298 2 3 0 1e-04 0.2 10 "IR" 0.257484997400087 0.564297429673517 0.157258693214406 0.344330103459622 0.480875344058331 0.525325779774761 0.354171072704496 0.385096170172397 0.738360341458419 0.538005995980208 0.511429765918902 0.371831070463635 0.999575699437375 0.998113527800482 0.998620928133333 0.000424300562625086 0.00188647219951779 0.00137907186666714 405
398 27368 3 3 0 1e-04 0.2 10 "IR" 0.25736700598861 0.563162334515733 0.157949589928116 0.34546358641714 0.489724859429496 0.543461180042977 0.33198342752199 0.36637531912404 0.747091865418106 0.549825104278267 0.489933017450107 0.359621384109687 0.73255478420531 0.249566108462851 0.415592906507648 0.26744521579469 0.750433891537148 0.584407093492352 280
399 1066290 4 3 0 1e-04 0.2 10 "IR" 0.257606268951143 0.563023214311891 0.158317316871161 0.345599115112636 0.485880215508469 0.538287171024462 0.337485582186709 0.371772147742661 0.743486484459613 0.546351166032302 0.495802899057871 0.363241095491097 0.88243945061158 0.404216964893255 0.56945529170206 0.11756054938842 0.595783035106745 0.43054470829794 282
400 401907 5 3 0 1e-04 0.2 10 "IR" 0.261756822046747 0.558384492596073 0.164377420967068 0.35027345965803 0.4793402627051 0.533416247919878 0.340068357927893 0.37663017463666 0.741097084751846 0.541713068750597 0.504445778894961 0.367868037695101 0.614681393499604 0.75280294333694 0.704159389682624 0.385318606500396 0.24719705666306 0.295840610317376 1245
401 168922 1 0.05 0.25 1e-04 0.2 10 "IR" 0.259617941310752 0.558326859073676 0.162948609824454 0.350316155878867 0.486274522847901 0.533016304518777 0.3440807883352 0.376906049834138 0.745892464158654 0.541545270524063 0.507029398159655 0.367945424006595 0.997048739798471 0.993468625234185 0.994710977700229 0.00295126020152908 0.00653137476581451 0.005289022299771 2088
402 762906 2 0.05 0.25 1e-04 0.2 10 "IR" 0.259302144755444 0.560079065020739 0.161438299152553 0.348577448154729 0.487186192894393 0.533437631412814 0.344113536384594 0.376458319160152 0.746488337649837 0.542385337440273 0.505551835537147 0.367093908672094 0.994012232117324 0.988617285711136 0.990485147356308 0.00598776788267573 0.0113827142888636 0.00951485264369226 1131
403 1313768 3 0.05 0.25 1e-04 0.2 10 "IR" 0.25867647530286 0.557709583282413 0.162853233865832 0.350982315120325 0.486986371336738 0.532276540776446 0.345705674101832 0.377652624717901 0.745662846639598 0.540811533711844 0.508558907967665 0.36870165267994 0.999747126676771 0.999353478933234 0.999489617360765 0.000252873323229009 0.000646521066765873 0.000510382639235337 3601
404 1029267 4 0.05 0.25 1e-04 0.2 10 "IR" 0.253285961331132 0.55532983819634 0.161287250360838 0.353365187503172 0.491840127414746 0.533689568911066 0.347037437192188 0.376205886329979 0.745126088745878 0.540837367377422 0.508324687553026 0.368661024284621 0.997920197571332 0.996598251078881 0.997046483993619 0.00207980242866769 0.00340174892111912 0.00295351600638154 1733
405 1309900 5 0.05 0.25 1e-04 0.2 10 "IR" 0.25615781308731 0.558691175541283 0.160552393807331 0.349951804986213 0.489211280713658 0.534143699418385 0.344464546089799 0.37572187922615 0.745369093800967 0.54232048231126 0.50501693989713 0.367137503352444 0.999757896734446 0.999296552028776 0.999454631637025 0.000242103265554343 0.000703447971224441 0.000545368362974696 3601
406 1204183 1 3 0.25 1e-04 0.2 10 "IR" 0.257458331634062 0.561038634162484 0.159679936439964 0.347582432734314 0.479243753698321 0.524976559099456 0.353810190761782 0.385548134012082 0.736702085332384 0.536798854812137 0.513490127201747 0.373101826361478 0.995963112344462 0.935652607312435 0.956638651274663 0.00403688765553773 0.0643473926875645 0.0433613487253367 406
407 95101 2 3 0.25 1e-04 0.2 10 "IR" 0.255799556011502 0.555694381036774 0.162689546947995 0.353000775489208 0.484649325152153 0.532079554437812 0.345686486250057 0.377682327600654 0.740448881163656 0.539717804592224 0.508376033198052 0.369694365745433 0.98926273815875 0.742641804851189 0.827578519652244 0.0107372618412497 0.257358195148811 0.172421480347756 292
408 312771 3 3 0.25 1e-04 0.2 10 "IR" 0.255760212111193 0.563822829249293 0.156554150391285 0.344781428030671 0.482200963321396 0.524696363932318 0.356087294503008 0.38581061037732 0.737961175432589 0.537404923608482 0.512641444894293 0.372483730051189 0.999641798265224 0.998718956706029 0.999037251399563 0.000358201734775966 0.00128104329397103 0.000962748600436746 1493
409 1002530 4 3 0.25 1e-04 0.2 10 "IR" 0.257664478176708 0.561287230159222 0.159577112406797 0.347376019199987 0.481912739491197 0.527740902248288 0.351086439097466 0.382675470775545 0.739577217667905 0.538751666538368 0.510663551504263 0.371091194624583 0.980034734178625 0.67622951587416 0.781649626024466 0.0199652658213752 0.32377048412584 0.218350373975534 773
410 617969 5 3 0.25 1e-04 0.2 10 "IR" 0.259277432011461 0.55885323753204 0.162478679013168 0.349827940625596 0.477290510886169 0.523119220439136 0.354896113716241 0.387381599614064 0.736567942897631 0.534938713517884 0.517374792729409 0.374959384738775 0.997931532834835 0.987587153364525 0.991212675514631 0.00206846716516511 0.0124128466354754 0.00878732448536949 1367
411 793415 1 0.05 0.5 1e-04 0.2 10 "IR" 0.257443339560687 0.561610430498287 0.159143133046511 0.347000299237504 0.490574208811478 0.536231831150456 0.342167586828178 0.37364658037748 0.748017548372164 0.544685237248082 0.50131071987469 0.364770257229088 0.99988523937569 0.999421975001428 0.999580933717447 0.0001147606243105 0.000578024998572066 0.00041906628255299 3601
412 878535 2 0.05 0.5 1e-04 0.2 10 "IR" 0.259371895238669 0.56022344660433 0.161377989432827 0.348389622448245 0.488332104513638 0.535475251479807 0.341752256760089 0.374437359914248 0.747703999752307 0.543783935932535 0.503130246192915 0.365691530754195 0.999702478802447 0.996176527814245 0.997396130099765 0.000297521197553494 0.00382347218575539 0.002603869900235 1009
413 1189982 3 0.05 0.5 1e-04 0.2 10 "IR" 0.255196143614929 0.558984908754073 0.159738859669109 0.349650483499644 0.489798493469478 0.531760364488362 0.348652814659727 0.378170619533545 0.744994637084406 0.540770343703823 0.508391674328837 0.368731525472217 0.999838423423691 0.999243446419161 0.999446570944388 0.000161576576308673 0.000756553580838855 0.000553429055611736 3601
414 372690 4 0.05 0.5 1e-04 0.2 10 "IR" 0.259275849273644 0.560081326557025 0.161411519088323 0.348526852537391 0.487029153494746 0.533513694589766 0.343886446860315 0.376405528810649 0.74630500276839 0.542428986854903 0.505297965948638 0.36704946065661 0.999891811702641 0.999425081881507 0.999586713141095 0.000108188297359121 0.000574918118492871 0.000413286858904993 3601
415 172127 5 0.05 0.5 1e-04 0.2 10 "IR" 0.2572795280867 0.557521846385365 0.162086075919633 0.351158325256941 0.489228083484145 0.53488145330843 0.343182424771121 0.374978386473408 0.746507611570845 0.542454254817919 0.505268500690754 0.367010306614624 0.988537460450253 0.96589241089104 0.973676056606157 0.0114625395497474 0.03410758910896 0.026323943393843 415
416 227035 1 3 0.5 1e-04 0.2 10 "IR" 0.262056423649436 0.566516161584153 0.15834777496368 0.342076599937345 0.476178943650647 0.523075222480053 0.354362231436781 0.387625750411521 0.738235367300083 0.537453437494135 0.512710006400461 0.372552387330521 0.998846707902971 0.919594543388819 0.947579523461957 0.00115329209702863 0.0804054566111813 0.052420476538043 1972
417 509305 2 3 0.5 1e-04 0.2 10 "IR" 0.257590259965176 0.562228298189564 0.158790578845457 0.346417672614673 0.479568998417947 0.522504265013554 0.357729396723909 0.388300892651517 0.737159258383123 0.535558795306361 0.516519975569365 0.374538965081688 0.999860067190461 0.993113955789789 0.995460347938981 0.000139932809538618 0.00688604421021092 0.00453965206101906 529
418 1030585 3 3 0.5 1e-04 0.2 10 "IR" 0.258871966376927 0.560524944840041 0.160887426803914 0.348116709419253 0.477600127836644 0.52331063673743 0.355232586861351 0.387485356327521 0.736472094213571 0.535572658883122 0.516120013665265 0.374513637759798 0.999917144116067 0.999187103391962 0.999442629178224 8.28558839330052e-05 0.000812896608037634 0.000557370821776163 3601
419 1308132 4 3 0.5 1e-04 0.2 10 "IR" 0.259310248086856 0.562360388896342 0.159799500491504 0.346272806821329 0.476813918053906 0.523494243918571 0.354484851051177 0.387221046899497 0.736124166140762 0.536289712954279 0.514284351542681 0.373740913099218 0.999763153966836 0.99043554549928 0.993706278651384 0.000236846033163782 0.00956445450072008 0.00629372134861568 535
420 643735 5 3 0.5 1e-04 0.2 10 "IR" 0.258686931434351 0.558783727943264 0.162182653933282 0.349850171408282 0.479069800044678 0.525237218756634 0.352608496514411 0.385132355781989 0.737756731479029 0.536296348367088 0.514791150447693 0.373499254262163 0.998875045747609 0.921715915821756 0.948662088242528 0.00112495425239126 0.0782840841782442 0.0513379117574725 1009
421 169207 1 0.05 0 1e-04 0.3 10 "IR" 0.252882685159336 0.556464597792059 0.160158062719613 0.35217975139956 0.481287710882384 0.515180480391083 0.369777862378215 0.395516891635005 0.734170396041719 0.528673624482522 0.529935925097828 0.381352232400062 0.999518930545666 0.998985394404071 0.999168223604513 0.000481069454333741 0.00101460559592921 0.000831776395486814 3601
422 1028270 2 0.05 0 1e-04 0.3 10 "IR" 0.258653300268406 0.556573286893387 0.163686890378944 0.352097313967064 0.480236893043086 0.521363710837516 0.358718643905193 0.389094902054125 0.738890193311492 0.533141512715995 0.522405534284137 0.376718350729869 0.912743448792819 0.883068314917364 0.893411881364463 0.0872565512071814 0.116931685082636 0.106588118635537 1964
423 1026378 3 0.05 0 1e-04 0.3 10 "IR" 0.260732912310355 0.559609198604099 0.162711799328503 0.349042878151985 0.488636552304679 0.541923678101526 0.33220641790617 0.367523836299846 0.749369464615034 0.547892694621369 0.494918217234673 0.361285960216317 0.410310080845094 0.373346651947026 0.386179046492212 0.589689919154906 0.626653348052973 0.613820953507788 294
424 130156 4 0.05 0 1e-04 0.3 10 "IR" 0.255917475784902 0.553332632116739 0.164432418054876 0.355365679040126 0.477336469764784 0.514803247893656 0.367274707969984 0.395847867438224 0.733253945549685 0.527613353864031 0.53170712602486 0.382388054471143 0.983806577236647 0.974495673190583 0.977729834152272 0.0161934227633529 0.0255043268094167 0.0222701658477278 3043
425 359559 5 0.05 0 1e-04 0.3 10 "IR" 0.255576602367279 0.559228683917518 0.159764553315848 0.349404357083029 0.48843637361934 0.534924048853271 0.342906188363204 0.374726504126111 0.744012975986619 0.542947480658359 0.502670741679052 0.366366619141999 0.52179365925824 0.494015716245316 0.503527602073549 0.47820634074176 0.505984283754684 0.496472397926451 648
426 413282 1 3 0 1e-04 0.3 10 "IR" 0.259236200036529 0.561252606571157 0.160573202166098 0.347385627318003 0.46846480238552 0.510205074568508 0.370380775519424 0.401341052963333 0.727701002422049 0.527034220353258 0.530953977685522 0.383555960623559 0.976219714048008 0.787718837179779 0.854473507756464 0.0237802859519924 0.212281162820221 0.145526492243536 405
427 179472 2 3 0 1e-04 0.3 10 "IR" 0.256586574381711 0.562926415722085 0.157673304516693 0.345721239157054 0.47186984873656 0.507313881192331 0.376567342402674 0.403564842539537 0.728456423118271 0.525418373425505 0.534240646919366 0.384731366614486 0.997883724744102 0.998751668927437 0.998448244390254 0.00211627525589807 0.00124833107256322 0.00155175560974619 3601
428 976832 3 3 0 1e-04 0.3 10 "IR" 0.258749998023379 0.560738844243016 0.160664852530914 0.347883848224321 0.465378782338891 0.502486664447124 0.379871716569971 0.408833973854743 0.72412878036227 0.521674246035874 0.540536569100885 0.388757382166285 0.999557493665507 0.997570978223525 0.998275497128586 0.000442506334492839 0.00242902177647527 0.00172450287141424 288
429 549955 4 3 0 1e-04 0.3 10 "IR" 0.257310404629749 0.560519182574832 0.159939214563412 0.348130134679133 0.486760810279476 0.54139948969968 0.333732632102791 0.368856075543857 0.744071214909225 0.547604175988975 0.493671846666203 0.3621282180137 0.783836066704615 0.225318208049455 0.418142681630415 0.216163933295385 0.774681791950545 0.581857318369585 99
430 701255 5 3 0 1e-04 0.3 10 "IR" 0.256054841395879 0.559297328646226 0.160068570475599 0.349361784490568 0.468511316570528 0.504526186605383 0.379722328638404 0.407410099691127 0.724566157966407 0.522461493776265 0.539790899114003 0.388405449354831 0.99968074162458 0.99922253334084 0.999383447908459 0.000319258375419548 0.000777466659160396 0.000616552091540692 3601
431 648373 1 0.05 0.25 1e-04 0.3 10 "IR" 0.257104585480133 0.556522475267315 0.162782381809864 0.352241219093707 0.480367677674029 0.518104229315557 0.364115372042041 0.392478216622743 0.737472263154162 0.530867439907001 0.526897753851904 0.379110492371573 0.963444143507113 0.94070970037509 0.948597324121793 0.0365558564928873 0.05929029962491 0.0514026758782072 2088
432 1283196 2 0.05 0.25 1e-04 0.3 10 "IR" 0.257301404768796 0.558253530682695 0.161577171091251 0.350382892932581 0.479086040868489 0.517025175670671 0.365070203572903 0.393669009608299 0.736387445637285 0.530705998815237 0.526647374664153 0.379304881502957 0.999755066986955 0.998961783967087 0.999237562783938 0.0002449330130448 0.00103821603291332 0.000762437216061988 3601
433 965912 3 0.05 0.25 1e-04 0.3 10 "IR" 0.255568066246014 0.548041210565204 0.168480136048419 0.361012128538527 0.485716457792933 0.529041351913171 0.350111638790398 0.380921346061292 0.741284524038947 0.535347721954214 0.518591774838817 0.374312371442105 0.774434824317625 0.603460525830739 0.662265278781635 0.225565175682375 0.396539474169261 0.337734721218365 287
434 11556 4 0.05 0.25 1e-04 0.3 10 "IR" 0.25805595921689 0.547340966689781 0.170571434025925 0.361604512540773 0.476601638439589 0.519848007513987 0.358250402105034 0.390368119805355 0.734657597656479 0.529135933134035 0.528821836130959 0.380650227676236 0.851077549859951 0.723034698138543 0.767851742462677 0.148922450140049 0.276965301861457 0.232148257537323 1003
435 51922 5 0.05 0.25 1e-04 0.3 10 "IR" 0.250574630648783 0.541449510757305 0.170449501110124 0.367843348204849 0.488297063818676 0.528290375330686 0.353057729583374 0.381531418393186 0.73887169446746 0.532559614969158 0.523507230693498 0.377090813591271 0.636689918939911 0.498980864489965 0.545598653975085 0.363310081060089 0.501019135510035 0.454401346024915 411
436 781351 1 3 0.25 1e-04 0.3 10 "IR" 0.258565383815421 0.56138027376636 0.160139695231813 0.347341875126636 0.483577889847349 0.530444303523978 0.347808558775867 0.379777386018526 0.742143273662769 0.540600597520673 0.50794825400768 0.369130406065355 0.934064006107773 0.278447001495271 0.506000676005337 0.0659359938922268 0.721552998504729 0.493999323994663 289
437 88063 2 3 0.25 1e-04 0.3 10 "IR" 0.25517166937082 0.556689742603614 0.161607287062227 0.352058033122222 0.477269454346442 0.517705227218079 0.364076979100116 0.393132777027796 0.732441123717262 0.530393714792174 0.525684266162343 0.379763022634042 0.965814897801217 0.565701557726749 0.704441457220394 0.034185102198783 0.434298442273251 0.295558542779606 1247
438 977666 3 3 0.25 1e-04 0.3 10 "IR" 0.259364098680714 0.560537419248892 0.1612078640098 0.348150770971247 0.475440748242644 0.51959550347985 0.359686751974572 0.391298185159101 0.734804846923357 0.533130064740458 0.520894615984372 0.377036119499539 0.979029718434599 0.609080437950468 0.739029484746087 0.0209702815654006 0.390919562049532 0.260970515253913 1605
439 1105938 4 3 0.25 1e-04 0.3 10 "IR" 0.254730183222241 0.55350166296912 0.163601746399824 0.355225724371004 0.482963799439652 0.526560276324457 0.353615551000346 0.383958808114344 0.737693982661893 0.535381807451257 0.51721729740017 0.374551134615905 0.969962537222901 0.422396271066146 0.61092864604915 0.0300374627770989 0.577603728933854 0.38907135395085 284
440 112774 5 3 0.25 1e-04 0.3 10 "IR" 0.25632378829307 0.555262390405131 0.163271078183229 0.353490672280007 0.476976221161431 0.519610973541044 0.361048067435751 0.391437172740827 0.7333000094545 0.53127514598787 0.52431914561898 0.379023010002993 0.97982035460788 0.585806846232821 0.722996852544636 0.0201796453921203 0.414193153767179 0.277003147455364 286
441 893553 1 0.05 0.5 1e-04 0.3 10 "IR" 0.258796846647793 0.556225199667717 0.16403015507831 0.352402223596014 0.475315766585083 0.514744857715078 0.365823020768925 0.395962080287728 0.734112613232877 0.528629226948252 0.529853175847235 0.381381176992443 0.999254973374834 0.992809708431577 0.99507027755871 0.00074502662516585 0.00719029156842285 0.00492972244128979 889
442 1059621 2 0.05 0.5 1e-04 0.3 10 "IR" 0.255495906440735 0.558409235471057 0.160360541072154 0.350204105265269 0.480182775267547 0.516636862724037 0.366596505176407 0.394049692062525 0.735678681708282 0.530393220694896 0.526957046248561 0.37960985610864 0.99987634623698 0.999187093524384 0.999425231440906 0.000123653763019879 0.000812906475616302 0.000574768559094354 3601
443 39327 3 0.05 0.5 1e-04 0.3 10 "IR" 0.254902900371883 0.554996266705215 0.162513392073397 0.353700112003862 0.479502751485313 0.514131530618241 0.370050196608846 0.396574945309601 0.734405651857196 0.527598982115986 0.532563588682243 0.382444490795312 0.99844501865034 0.990185171189724 0.993037379580924 0.00155498134966037 0.00981482881027617 0.00696262041907613 772
444 552611 4 0.05 0.5 1e-04 0.3 10 "IR" 0.257187512499237 0.554820780979409 0.164089239783721 0.353864891707734 0.476501005680044 0.51355965430709 0.368696704031787 0.397155295081731 0.733688518179282 0.527288711740081 0.532785943815508 0.382750433585705 0.999766710374151 0.997753166038249 0.998455356266594 0.000233289625849264 0.002246833961751 0.00154464373340623 532
445 515342 5 0.05 0.5 1e-04 0.3 10 "IR" 0.255591082847107 0.556707959685291 0.161705240598769 0.351952412567241 0.478193261813903 0.514539994082288 0.368457612067916 0.396147768033806 0.73378434466101 0.528444558653188 0.530162852666685 0.381573353334917 0.999471635573489 0.988205106852163 0.992108648630067 0.000528364426511086 0.0117948931478366 0.00789135136993314 414
446 1266489 1 3 0.5 1e-04 0.3 10 "IR" 0.258656122088485 0.562894514226859 0.158991248633505 0.345730257604509 0.46788881742087 0.50606210461957 0.376411627347042 0.40569986672655 0.726544939509355 0.52473178065908 0.535402875980547 0.386001597209172 0.999912818370569 0.998733101147127 0.999150289380634 8.71816294308881e-05 0.00126689885287305 0.00084971061936562 3601
447 389011 2 3 0.5 1e-04 0.3 10 "IR" 0.257933909048177 0.561217917254837 0.159873638800637 0.347460476004219 0.468666602480231 0.50586070831049 0.377034238772241 0.405366914161459 0.726600511528408 0.523965581521269 0.536907877572878 0.38642593734054 0.99947870326472 0.99426165275398 0.996100464556441 0.00052129673528026 0.00573834724602016 0.00389953544355869 647
448 514853 3 3 0.5 1e-04 0.3 10 "IR" 0.257093087540434 0.559491574164211 0.16056893973724 0.349205162761674 0.468354847623802 0.50380352921035 0.380415464021201 0.407765470737155 0.725447935164236 0.522026408771661 0.540984403758441 0.388604035178477 0.999440691605937 0.94915759531498 0.966855191012138 0.000559308394063462 0.0508424046850201 0.0331448089878622 2449
449 656866 4 3 0.5 1e-04 0.3 10 "IR" 0.262116223828461 0.55706614206433 0.165581971874375 0.351664646261172 0.469414266477929 0.51302786508156 0.365294484092656 0.397739186107627 0.731530490306391 0.527766458618243 0.53087645596703 0.382322242351608 0.991017114282353 0.415972545641993 0.620864968588624 0.00898288571764736 0.584027454358007 0.379135031411376 524
450 595152 5 3 0.5 1e-04 0.3 10 "IR" 0.256378897019158 0.561650342641472 0.15851496614972 0.346939152758735 0.469700153068571 0.506283489034011 0.377161502527343 0.405030720424661 0.726079050087729 0.524271770129633 0.535676468677063 0.386155459324734 0.999675522367983 0.971337604827863 0.981274324648614 0.00032447763201728 0.0286623951721371 0.0187256753513862 768
451 1221999 1 0.05 0 1e-04 0.4 10 "IR" 0.258002059675694 0.558006603042646 0.162221501626847 0.350672886430884 0.472535556834487 0.509470281402675 0.373098160103416 0.401553286953927 0.730537616510181 0.525547755435149 0.535319661730262 0.38469910889316 0.813590365536782 0.80082061455547 0.80530289944097 0.186409634463218 0.19917938544453 0.19469710055903 2086
452 1135605 2 0.05 0 1e-04 0.4 10 "IR" 0.257455996776287 0.55699944939272 0.162669399587718 0.351677696236645 0.484708598552478 0.53194168385112 0.345437019663158 0.377884434208797 0.742164595328766 0.540260716794194 0.508106419250876 0.369183471475858 0.423121583779315 0.374619708129317 0.391391335951853 0.576878416220685 0.625380291870683 0.608608664048147 526
453 1121479 3 0.05 0 1e-04 0.4 10 "IR" 0.260874733375526 0.562136242854377 0.160855109576336 0.346457626893722 0.490010620310191 0.547464493960855 0.324787407023787 0.361758436007094 0.750885353685717 0.55235717362861 0.485642516600123 0.356655650698764 0.264374584747592 0.205721076988805 0.226060497892471 0.735625415252408 0.794278923011195 0.773939502107529 283
454 299186 4 0.05 0 1e-04 0.4 10 "IR" 0.256913168243388 0.558957574859559 0.160817758779235 0.349677060952874 0.480659879162639 0.524397539041157 0.354984317905126 0.385836204617664 0.737573047406027 0.535815660392052 0.515802076684362 0.373889764557929 0.582208525460717 0.531814098541936 0.549290268350119 0.417791474539283 0.468185901458064 0.450709731649881 1146
455 680972 5 0.05 0 1e-04 0.4 10 "IR" 0.256940632955972 0.561673897813237 0.158779024160143 0.346953420951102 0.491089749898576 0.541455051611271 0.334676051517656 0.367957968728067 0.748030382854547 0.548147812470173 0.493455075677799 0.361005297593059 0.330389819470253 0.249717634613341 0.277353527231106 0.669610180529747 0.750282365386658 0.722646472768894 163
456 273715 1 3 0 1e-04 0.4 10 "IR" 0.260139436658817 0.566187171402453 0.157371754223068 0.342349022654132 0.474235144177837 0.521455615355533 0.356723785632117 0.389479646591932 0.734374580836654 0.536144394737019 0.514095539855185 0.37400286717491 0.81797280175167 0.458049846937739 0.584872959884726 0.18202719824833 0.541950153062261 0.415127040115275 1244
457 1208847 2 3 0 1e-04 0.4 10 "IR" 0.255883409549699 0.558116248541833 0.16092210285447 0.350547507522606 0.486662132429969 0.541158697140684 0.334460442686845 0.369197996844848 0.742545541979668 0.546518940913907 0.495382545541315 0.363290891765176 0.671195430074545 0.166279638936043 0.340063434573772 0.328804569925455 0.833720361063957 0.659936565426228 403
458 1122732 3 3 0 1e-04 0.4 10 "IR" 0.25560054784862 0.56113682104004 0.158426076118199 0.347535734326467 0.480610632780041 0.527086122604538 0.35224352476873 0.383437324999407 0.736211180628661 0.537977538955609 0.510669600886929 0.37195104949587 0.799808732367001 0.376074323462854 0.522587125566571 0.200191267632999 0.623925676537145 0.477412874433429 1124
459 277486 4 3 0 1e-04 0.4 10 "IR" 0.262250249845845 0.561749166041981 0.162088163479615 0.346856289895966 0.462477590373626 0.508733692572857 0.368655399455938 0.40288800145813 0.72472784021947 0.52638389868328 0.530743562935553 0.384235969300293 0.933676272370286 0.566418683925681 0.698499476752627 0.0663237276297144 0.433581316074319 0.301500523247373 1607
460 132933 5 3 0 1e-04 0.4 10 "IR" 0.255353747116756 0.563006465609267 0.156869401030409 0.345633617092648 0.481991500304708 0.528853479750145 0.350788226818128 0.381987924210304 0.737345247421463 0.539835600908968 0.507657627848538 0.370298942684006 0.819602130238929 0.282294608050769 0.46768878522942 0.180397869761071 0.717705391949231 0.53231121477058 642
461 927878 1 0.05 0.25 1e-04 0.4 10 "IR" 0.255758758110148 0.555555446919856 0.162713226855797 0.353283768805008 0.474807592339281 0.510463366802936 0.372934701114764 0.400436012444597 0.730566350449429 0.52532097880344 0.53564792797056 0.384899235185847 0.887953715117182 0.742148575937101 0.792894520192732 0.112046284882818 0.257851424062899 0.207105479807268 1249
462 1316351 2 0.05 0.25 1e-04 0.4 10 "IR" 0.258059891404074 0.553620791328388 0.165610726618775 0.355166227136596 0.467330349827196 0.502178456643278 0.38104901832832 0.409085111299766 0.72539024123127 0.519289307334556 0.546659744947095 0.391149984857812 0.930780615257192 0.869351570150135 0.891061193870859 0.0692193847428075 0.130648429849865 0.108938806129141 2335
463 1254084 3 0.05 0.25 1e-04 0.4 10 "IR" 0.257546643865605 0.548790123129404 0.169155647757599 0.360200712442808 0.47331302365389 0.512844279472876 0.367468987847711 0.397728462552998 0.730859667519495 0.524887575079497 0.53662463560531 0.385155106972834 0.817730079721497 0.62055573871714 0.689708546413293 0.182269920278503 0.37944426128286 0.310291453586707 287
464 907396 4 0.05 0.25 1e-04 0.4 10 "IR" 0.255649809444509 0.558878648721381 0.160068697664952 0.349762606703024 0.465508850935524 0.495328086834307 0.39147516240472 0.416290594281145 0.721158660380033 0.516122656153806 0.551543860069672 0.394521588367061 0.999659756070496 0.996421457085952 0.997559965130652 0.00034024392950427 0.00357854291404796 0.00244003486934774 1009
465 344871 5 0.05 0.25 1e-04 0.4 10 "IR" 0.252795141282509 0.538940630577103 0.17391978127101 0.370420432632886 0.480446171183571 0.520609591986045 0.359979542066059 0.389458542390385 0.733241312466081 0.526633976506231 0.533899323337069 0.383202262369072 0.628994583281065 0.422507724392833 0.493513648981372 0.371005416718935 0.577492275607167 0.506486351018628 405
466 506816 1 3 0.25 1e-04 0.4 10 "IR" 0.254581151183986 0.555435310210077 0.162161002500364 0.353409614938699 0.485009969729489 0.52880468194349 0.351824762983289 0.381752810820617 0.739591120913475 0.537399971878381 0.513985765483653 0.372607656441506 0.914522741552783 0.143342782271958 0.408035447915913 0.0854772584472171 0.856657217728042 0.591964552084087 170
467 1316029 2 3 0.25 1e-04 0.4 10 "IR" 0.257665284753738 0.557395576080498 0.162510151955419 0.351345115927696 0.469534792652636 0.509018639494705 0.372965431648953 0.402281030503334 0.727200077406374 0.524884325744594 0.535475583604372 0.385577322484028 0.953750454225315 0.548496458620262 0.691237496335298 0.0462495457746853 0.451503541379738 0.308762503664702 1605
468 652699 3 3 0.25 1e-04 0.4 10 "IR" 0.257821162105547 0.54814432182098 0.169897135380491 0.360807590353463 0.479358122850232 0.526451412528858 0.350349078135306 0.383398435365149 0.737179284955779 0.53363393923152 0.520246213515797 0.375915351680367 0.879189710871863 0.275554209974423 0.486050180853868 0.120810289128137 0.724445790025577 0.513949819146132 285
469 144416 4 3 0.25 1e-04 0.4 10 "IR" 0.253984745510079 0.557659194037789 0.159971715390857 0.351073511842191 0.4760597687461 0.514992023142307 0.36803533060995 0.396081710743412 0.73004451425618 0.528840908976517 0.528007046000807 0.381475761191673 0.933261779725231 0.37579291516174 0.568743658648705 0.0667382202747687 0.62420708483826 0.431256341351295 531
470 598804 5 3 0.25 1e-04 0.4 10 "IR" 0.254166071729319 0.557589438358632 0.160289143435446 0.351149365845815 0.478322762521601 0.517973367624559 0.36466909996178 0.392966286460982 0.73248883425092 0.530718769369547 0.524958243397226 0.379511633835284 0.93681878328799 0.401754898406623 0.586545713808286 0.0631812167120103 0.598245101593377 0.413454286191714 648
471 709410 1 0.05 0.5 1e-04 0.4 10 "IR" 0.252055478555992 0.545856340236365 0.167899864244145 0.36320782586195 0.473893106349464 0.505145455424706 0.381006279364701 0.405875053132704 0.725948584905456 0.518501210725624 0.548906143608846 0.391877116754702 0.921235830621337 0.768451023879271 0.821217649083149 0.0787641693786633 0.231548976120729 0.178782350916851 1488
472 1080713 2 0.05 0.5 1e-04 0.4 10 "IR" 0.253143785774184 0.551841856491279 0.163869835371374 0.356994958520736 0.469447372864587 0.499348397526393 0.38750257660292 0.41188871336004 0.722591158638771 0.516523024047023 0.551372411974294 0.393928304442475 0.967120957830044 0.84675894482295 0.888631532052781 0.0328790421699561 0.15324105517705 0.111368467947219 411
473 949429 3 0.05 0.5 1e-04 0.4 10 "IR" 0.256948514391473 0.548068184951092 0.169266983678829 0.360811409774233 0.466833176329938 0.50220349254297 0.380431046107117 0.408979235469684 0.723781690721411 0.517522666834994 0.549698029785946 0.392890054078427 0.955636063562521 0.833671428180464 0.876717312466404 0.0443639364374791 0.166328571819536 0.123282687533596 292
474 202882 4 0.05 0.5 1e-04 0.4 10 "IR" 0.252356192332923 0.55139117323123 0.163675964303044 0.357422906313721 0.466970230740191 0.495921469690207 0.391565103916201 0.415508031781878 0.719326423073115 0.514035090183588 0.555241068219245 0.39654000632077 0.977725527904262 0.924901974303989 0.943297893809119 0.0222744720957382 0.0750980256960106 0.056702106190881 2332
475 656329 5 0.05 0.5 1e-04 0.4 10 "IR" 0.258540519761769 0.549213438488116 0.169362434081811 0.359610059397935 0.463736014753678 0.499515045340999 0.382492113825462 0.411732836931028 0.722276534515447 0.516207531634429 0.551854547907273 0.394225236725184 0.972350350570247 0.853297327087994 0.895640199327441 0.0276496494297533 0.146702672912006 0.104359800672559 1127
476 951057 1 3 0.5 1e-04 0.4 10 "IR" 0.255115265204225 0.555430362530667 0.162535463501645 0.353335400486691 0.474565834999857 0.510547253823016 0.373422086068818 0.400375731758143 0.729681100204083 0.525194700367631 0.535957549570464 0.385024027537347 0.978489623548592 0.337874784814785 0.560573273781085 0.0215103764514083 0.662125215185215 0.439426726218915 407
477 981424 2 3 0.5 1e-04 0.4 10 "IR" 0.259828922025311 0.560438390438203 0.161592332618401 0.348225884673487 0.473614212622707 0.514008155393943 0.367006296270559 0.396816498013031 0.733443134648018 0.529323915151787 0.52859862888896 0.380793325452323 0.990825547168576 0.230476269991463 0.498260457810516 0.00917445283142426 0.769523730008537 0.501739542189484 281
478 257607 3 3 0.5 1e-04 0.4 10 "IR" 0.254317195622032 0.550998397425365 0.165449539643359 0.357768474302048 0.472878466498534 0.509480806069416 0.374244320220635 0.401749608886874 0.727195662120566 0.523068279336184 0.539693859863994 0.3873555260957 0.980878037253417 0.335365180806917 0.560029985680614 0.0191219627465831 0.664634819193083 0.439970014319386 646
479 474172 4 3 0.5 1e-04 0.4 10 "IR" 0.254225838591398 0.553117422947169 0.163762432620711 0.35565453152289 0.477742367607909 0.515036839607661 0.367347422748476 0.394938116529286 0.731968206199306 0.527434672898038 0.531109855369187 0.382145908715704 0.965207406082402 0.306286993242967 0.533875173465427 0.0347925939175977 0.693713006757033 0.466124826534573 287
480 158052 5 3 0.5 1e-04 0.4 10 "IR" 0.257434338436194 0.560484270420446 0.159988090788298 0.348146781375208 0.459866929626948 0.492778978110787 0.392488211571414 0.41915284064797 0.717301268063141 0.514953815018017 0.552476302359711 0.395898889950583 0.996958063716379 0.769341584367459 0.850324462110251 0.00304193628362137 0.230658415632541 0.149675537889749 1848
481 1094156 1 0.05 0 1e-04 0.5 10 "IR" 0.261016378298572 0.563000752897285 0.160288389646938 0.34562833016937 0.486582890976415 0.540582154384042 0.333922127374289 0.369021299402696 0.747599269274987 0.547986760735819 0.494210517021228 0.361294730981467 0.268036323487968 0.219295223043264 0.236263424760984 0.731963676512032 0.780704776956736 0.763736575239016 524
482 579721 2 0.05 0 1e-04 0.5 10 "IR" 0.25640736348635 0.562459706349779 0.157878418466538 0.346162655442967 0.490302641237647 0.541366248806837 0.335024081482964 0.368142849836871 0.746710004723997 0.548265671029329 0.492902499949502 0.360953312699006 0.262089293269773 0.20408996204374 0.223950812739079 0.737910706730227 0.79591003795626 0.776049187260921 408
483 657226 3 0.05 0 1e-04 0.5 10 "IR" 0.256159716621851 0.558749801988163 0.16052633459129 0.349935549826874 0.491811867761502 0.542955671240335 0.333081307426172 0.366312792394368 0.747971584383353 0.548154426011914 0.493607642017462 0.360922621977954 0.16867360106803 0.129735071536537 0.143041513973862 0.83132639893197 0.870264928463463 0.856958486026138 281
484 1053753 4 0.05 0 1e-04 0.5 10 "IR" 0.259196578454673 0.562540182632324 0.159534107067367 0.34610988115099 0.489115979713871 0.541623977779262 0.333476051871501 0.367784732006163 0.748312558168544 0.548549708815221 0.493010158938868 0.360608264495791 0.223454558990338 0.167454719625718 0.186796605169481 0.776545441009662 0.832545280374282 0.813203394830519 167
485 53165 5 0.05 0 1e-04 0.5 10 "IR" 0.259201235933412 0.561140380729887 0.16060536822879 0.347512582827508 0.487080117124497 0.540415252317825 0.334324007573188 0.369163994136352 0.746281353057909 0.547241994917145 0.494929375801978 0.362031858743246 0.278335095344767 0.216043095773203 0.23762107495533 0.721664904655233 0.783956904226797 0.76237892504467 284
486 1255626 1 3 0 1e-04 0.5 10 "IR" 0.258542150566963 0.562607442957156 0.159156448384889 0.346010747187723 0.484770023222196 0.541115373911245 0.333325272354056 0.369376011689876 0.743312173789159 0.548091502431594 0.492481720738945 0.361789808894654 0.639928462443662 0.0910465107682028 0.281625822762749 0.360071537556338 0.908953489231797 0.718374177237251 163
487 1169532 2 3 0 1e-04 0.5 10 "IR" 0.25733462615631 0.559509565281348 0.160724136473774 0.349169656776573 0.483335573400965 0.536659206147702 0.339424500536973 0.373935109659985 0.740670199557275 0.544019871190547 0.500148637010747 0.365953885536537 0.699174598154487 0.142009586072032 0.335199066178936 0.300825401845513 0.857990413927968 0.664800933821064 171
488 536047 3 3 0 1e-04 0.5 10 "IR" 0.260618780694217 0.5623187154934 0.160658235307595 0.346328765093487 0.485848980245452 0.541723251238776 0.331809240826455 0.367961694133184 0.746467760939669 0.54848031590038 0.49246747613405 0.360863695042665 0.355300493672024 0.0960542666521558 0.186341673914673 0.644699506327976 0.903945733347844 0.813658326085327 158
489 769850 4 3 0 1e-04 0.5 10 "IR" 0.256445957008594 0.55840817942466 0.161010788605373 0.350235033584766 0.48547236440181 0.541761580823382 0.332898455170596 0.368726110344692 0.741918321410404 0.54708711336849 0.493909243775969 0.362803044615871 0.471001642982373 0.0781787932244758 0.213824963749349 0.528998357017627 0.921821206775524 0.786175036250651 160
490 717186 5 3 0 1e-04 0.5 10 "IR" 0.26071268381925 0.561915357897962 0.160944058429052 0.346713786177423 0.477766632901799 0.532156599810625 0.342550398309251 0.378705352353447 0.738479316721049 0.54195446474061 0.503494456738302 0.368177628013463 0.629305101303181 0.112425913550702 0.294390225052408 0.370694898696819 0.887574086449298 0.705609774947592 279
491 1031337 1 0.05 0.25 1e-04 0.5 10 "IR" 0.253537549863261 0.537822310985015 0.175476776364308 0.371804434539778 0.481371061174244 0.524405825575982 0.355037915154656 0.385657670044054 0.734908611037505 0.528666107708076 0.530514691518965 0.381262105696271 0.455448644646277 0.294279719042071 0.34977071638088 0.544551355353723 0.705720280957929 0.65022928361912 286
492 956154 2 0.05 0.25 1e-04 0.5 10 "IR" 0.253393470972184 0.529955567624593 0.181818033170292 0.379867892709067 0.478739914077257 0.523189458737648 0.35492554808994 0.386763679028638 0.732133385049441 0.525225666264364 0.536743581260232 0.384694355907559 0.364697942763051 0.251720839675301 0.290777614867572 0.635302057236949 0.748279160324699 0.709222385132429 291
493 22213 3 0.05 0.25 1e-04 0.5 10 "IR" 0.248820741724954 0.527357176344187 0.18074064384433 0.382623662765972 0.488968792706966 0.53200982858974 0.347931375234602 0.37760516787799 0.73778953443192 0.530182564715151 0.528672019078932 0.379567022748743 0.278729608494959 0.17617859229364 0.210778440386294 0.721270391505041 0.82382140770636 0.789221559613706 168
494 1063516 4 0.05 0.25 1e-04 0.5 10 "IR" 0.24979801481031 0.527098268505302 0.181684722498498 0.382859214869124 0.485783417956563 0.530205940453164 0.348600494200655 0.379428511708672 0.735581432766873 0.528882727693061 0.530285216699153 0.380873715928822 0.291502765108155 0.18564796699555 0.22160182919084 0.708497234891845 0.81435203300445 0.77839817080916 165
495 143437 5 0.05 0.25 1e-04 0.5 10 "IR" 0.248323898847615 0.526277675205088 0.181202074500057 0.383732639488245 0.490606269136139 0.534896293063515 0.344553556606732 0.374683937279621 0.738930167983755 0.531727784540915 0.525755631106789 0.378009025932614 0.262835390045109 0.181590255165509 0.208922132561183 0.737164609954891 0.818409744834491 0.791077867438817 284
496 937876 1 3 0.25 1e-04 0.5 10 "IR" 0.258291126844805 0.555369636415492 0.164502663931134 0.353421331074661 0.477490876945922 0.523781917027902 0.355067204440758 0.387338954930107 0.735782003790727 0.534151425854669 0.519569868371892 0.376208646520834 0.917708344354004 0.145016267036259 0.415426041552664 0.082291655645996 0.854983732963741 0.584573958447336 401
497 222720 2 3 0.25 1e-04 0.5 10 "IR" 0.254625671893414 0.549640363444946 0.166736753933288 0.359439468069365 0.483397073051197 0.529538709818234 0.349102301942034 0.380477840907113 0.738022744944612 0.535971715310145 0.515839055875322 0.373744340251774 0.75398051834577 0.130996172546667 0.345368313500067 0.24601948165423 0.869003827453333 0.654631686499933 167
498 788354 3 3 0.25 1e-04 0.5 10 "IR" 0.255154992358108 0.554492438719674 0.163210749341753 0.354366496230051 0.469217920266846 0.50711019479731 0.376614690960716 0.404503469490549 0.724372912624954 0.522508224987169 0.539825440302469 0.388211957076217 0.89252848353457 0.330918076388273 0.527632224777169 0.10747151646543 0.669081923611726 0.472367775222831 1007
499 764466 4 3 0.25 1e-04 0.5 10 "IR" 0.256425153540141 0.552940951304309 0.165226597285985 0.355983732851528 0.479047797093609 0.52527464898431 0.353693818972276 0.385500124518943 0.735472950633751 0.534268762901225 0.51892041625826 0.375906172984958 0.877730703021765 0.154572365752667 0.405956676591998 0.122269296978235 0.845427634247333 0.594043323408002 403
500 20496 5 3 0.25 1e-04 0.5 10 "IR" 0.2546389761769 0.551598858552208 0.165117416826533 0.357358235072796 0.482365045281513 0.526117957440015 0.353662652515338 0.384012009525769 0.737004021458413 0.534424267394994 0.518780069341871 0.375323827331143 0.838504982823232 0.164435790250765 0.396557313296134 0.161495017176768 0.835564209749235 0.603442686703866 167
501 730931 1 0.05 0.5 1e-04 0.5 10 "IR" 0.246280365586289 0.527429275319413 0.178823173933285 0.382165993966251 0.465172427419551 0.494329166301701 0.392769012037959 0.416784044515908 0.71145279300584 0.505078741398678 0.571592185971244 0.405541561783033 0.816982097071466 0.539890990434429 0.635364073747935 0.183017902928534 0.460109009565571 0.364635926252065 1126
502 1183638 2 0.05 0.5 1e-04 0.5 10 "IR" 0.252724655097084 0.533842479372081 0.177944988747237 0.375480548723236 0.460671296144433 0.494309548819039 0.389086983065131 0.416970903597444 0.713395951241517 0.507470480848589 0.567031971812367 0.403157265450455 0.867174119197382 0.593364478697854 0.689849508939342 0.132825880802618 0.406635521302146 0.310150491060658 413
503 149042 3 0.05 0.5 1e-04 0.5 10 "IR" 0.247031442331179 0.52623286177525 0.180269382516224 0.383412889610739 0.467158526383861 0.498834485241817 0.386471668080494 0.412049903046814 0.714189968715039 0.507818012994794 0.566741050596719 0.402660253350452 0.802268377652321 0.475780050544574 0.588272833549343 0.197731622347679 0.524219949455426 0.411727166450657 888
504 234982 4 0.05 0.5 1e-04 0.5 10 "IR" 0.24998739324822 0.542096764292998 0.169384065213278 0.366993663085114 0.462028413996675 0.489144528861637 0.399227058361319 0.422328587097047 0.712015807244896 0.506468009584868 0.568611123574597 0.404225415639401 0.913336821396772 0.649576444401516 0.741503450384994 0.0866631786032285 0.350423555598484 0.258496549615006 410
505 1168813 5 0.05 0.5 1e-04 0.5 10 "IR" 0.244450629486589 0.520759559609869 0.182946199923824 0.38902927369931 0.46590842894994 0.496760314516916 0.388984463994494 0.414097622834036 0.710359058436529 0.504548432247619 0.571930663918317 0.405962819374441 0.768287786737993 0.471251732342328 0.573115115586278 0.231712213262007 0.528748267657672 0.426884884413722 648
506 596054 1 3 0.5 1e-04 0.5 10 "IR" 0.255730162156919 0.549611195373332 0.167363779739103 0.359374396779947 0.473396065082379 0.511120342470785 0.37113111793771 0.399374508415174 0.729126227239298 0.523785023443962 0.538494897676814 0.386215526646936 0.945531558260824 0.214309861212425 0.469405400711265 0.0544684417391763 0.785690138787575 0.530594599288735 169
507 533650 2 3 0.5 1e-04 0.5 10 "IR" 0.258107660221542 0.561202767196277 0.159917520604376 0.347502391717239 0.466970123036547 0.501293586107067 0.383393671911847 0.409998771807514 0.725077783258089 0.520852424226154 0.543311192516224 0.389600579262354 0.98601224544999 0.278053900594389 0.528071915307437 0.0139877545500102 0.721946099405611 0.471928084692563 168
508 109626 3 3 0.5 1e-04 0.5 10 "IR" 0.258562915422928 0.561432478708528 0.16006758361248 0.347245063486519 0.47504138748201 0.513914493353392 0.368488461766676 0.397122552329095 0.733604302904938 0.529510053653024 0.528556045379156 0.38075937744402 0.985044060617633 0.126429776315843 0.427292813895563 0.0149559393823668 0.873570223684157 0.572707186104437 174
509 1171254 4 3 0.5 1e-04 0.5 10 "IR" 0.254043144596721 0.556961370582596 0.160632543187793 0.351732027813341 0.469248608730166 0.502930430647049 0.382786355853983 0.40855774902481 0.723291753326887 0.520392334788338 0.543418899041776 0.39019733921679 0.988289737820687 0.246882780498059 0.505540221640251 0.0117102621793127 0.753117219501941 0.494459778359749 291
510 250039 5 3 0.5 1e-04 0.5 10 "IR" 0.255359185239396 0.558876039731342 0.159955933510584 0.349847294773118 0.472695130935695 0.507817320445242 0.376883207648098 0.403412272333961 0.728054316175091 0.524440001577271 0.536839141158682 0.385982134354822 0.985952088122741 0.135855677333283 0.43211201464103 0.014047911877259 0.864144322666717 0.56788798535897 173
511 1082967 1 0.05 0 1e-04 0.6 10 "IR" 0.262521192437957 0.559373863754031 0.16397271761646 0.34931303592913 0.483881523742896 0.540815963837932 0.33134724602898 0.36862694965437 0.746402716180853 0.547006448421233 0.49531996364544 0.362184219655145 0.177471501761772 0.12091871728222 0.140760207794031 0.822528498238228 0.87908128271778 0.859239792205969 161
512 1203308 2 0.05 0 1e-04 0.6 10 "IR" 0.259988491185374 0.558020966257498 0.163448623027694 0.350678523485762 0.485302379500128 0.541191069917743 0.332072897368982 0.368273467452388 0.745290870685502 0.546761784046082 0.495521520396675 0.362449018929341 0.174929976411953 0.124681404948162 0.142171677032886 0.825070023588047 0.875318595051838 0.857828322967114 169
513 157066 3 0.05 0 1e-04 0.6 10 "IR" 0.258915943536993 0.564132229575377 0.158146296419051 0.344429727536722 0.481529375501756 0.533117512198832 0.342759905280276 0.376777827482493 0.740445319038749 0.543244992046436 0.500906201699327 0.36621500081697 0.271454392299634 0.205599916311012 0.228534272934685 0.728545607700366 0.794400083688988 0.771465727065315 407
514 658842 4 0.05 0 1e-04 0.6 10 "IR" 0.257169928613534 0.558920369005716 0.161007548397626 0.349750877314706 0.487803004882315 0.539933215574746 0.335458668387285 0.369468791821469 0.744972933495849 0.546174475276187 0.496466216784911 0.362987653974221 0.164854035999315 0.113291408631501 0.131044992155588 0.835145964000685 0.886708591368499 0.868955007844412 167
515 545673 5 0.05 0 1e-04 0.6 10 "IR" 0.257739768442554 0.563053676254928 0.15826630209095 0.345581058199518 0.490954421623962 0.544167261579072 0.33103290254289 0.365190981283205 0.748694190066516 0.550378555461521 0.48929920463384 0.358742580488194 0.168362999933914 0.096793937725396 0.121369185263265 0.831637000066086 0.903206062274604 0.878630814736735 164
516 994532 1 3 0 1e-04 0.6 10 "IR" 0.260820313776021 0.562082626816348 0.160956827050182 0.346585651011967 0.482230602200556 0.541239064914258 0.331782387406624 0.369408699515991 0.743050915976577 0.548007139232692 0.492739214456806 0.36199737612954 0.40422721594008 0.0362235207883882 0.165199912997703 0.59577278405992 0.963776479211612 0.834800087002297 157
517 98087 2 3 0 1e-04 0.6 10 "IR" 0.259868646051445 0.566015169902707 0.157396444042039 0.342646917588414 0.485096955828073 0.541563274594043 0.332161621254199 0.368457104692621 0.744965601879519 0.549605246986255 0.489558065296238 0.359973875219832 0.378901352302305 0.0479246724860969 0.163060250954791 0.621098647697695 0.952075327513903 0.836939749045209 103
518 1046936 3 3 0 1e-04 0.6 10 "IR" 0.258885281726356 0.565745542365598 0.1570066339385 0.342823555306848 0.487213253735452 0.545760168176841 0.327680752642211 0.364401698537116 0.746098535461808 0.552196771880913 0.484687386580711 0.357454162065549 0.451517326829673 0.0205207969138762 0.1698063338413 0.548482673170327 0.979479203086124 0.8301936661587 80
519 169099 4 3 0 1e-04 0.6 10 "IR" 0.263693149167749 0.561860454620238 0.162921256106451 0.346770551347367 0.479198514566302 0.541362223201009 0.329528907656101 0.369255845402181 0.742891663734051 0.548031803243604 0.492450163762552 0.361933305694466 0.319242817986226 0.0530634619153181 0.147407132312885 0.680757182013774 0.946936538084682 0.852592867687115 160
520 1230066 5 3 0 1e-04 0.6 10 "IR" 0.25677407281991 0.564466091226487 0.156674830142613 0.344139114449047 0.487779720432045 0.543786057737589 0.331413712099876 0.366642524360159 0.744553793251955 0.550441392723698 0.488088542242489 0.359401562091369 0.476212923512352 0.046498953590655 0.194447994338023 0.523787076487648 0.953501046409345 0.805552005661977 158
521 383732 1 0.05 0.25 1e-04 0.6 10 "IR" 0.250744075468697 0.529012623757764 0.18075055813922 0.380888138122368 0.484263016197841 0.529561924363462 0.348600931027348 0.380023917873245 0.735007091666538 0.52912988484131 0.529351489166568 0.380573960476298 0.291554537876514 0.108366611621974 0.170841929851149 0.708445462123486 0.891633388378026 0.829158070148851 100
522 602543 2 0.05 0.25 1e-04 0.6 10 "IR" 0.251311153627801 0.525919069601007 0.183800063296604 0.384030823209637 0.478372127842477 0.522282157233244 0.356680298086768 0.387771573485624 0.729683281470278 0.523058539880604 0.540480361383371 0.386979587447399 0.301943719705041 0.191942626128151 0.229804276330702 0.698056280294959 0.808057373871849 0.770195723669298 417
523 564912 3 0.05 0.25 1e-04 0.6 10 "IR" 0.253508007501808 0.529458495801209 0.1823255704959 0.380403705731764 0.471121930582411 0.514462650027299 0.364525765415465 0.395902372946316 0.724629938084219 0.519135633080303 0.546851335911365 0.391078651212296 0.344051196634428 0.238508214559433 0.275345143138471 0.655948803365572 0.761491785440567 0.724654856861529 530
524 51697 4 0.05 0.25 1e-04 0.6 10 "IR" 0.25721897270187 0.53121015162571 0.183570750420671 0.378626773196668 0.475912572800547 0.525718407052892 0.349220136449498 0.384237838948028 0.733131545502418 0.527285030321114 0.532790886870168 0.382645792721656 0.330804042771713 0.179473658883728 0.232518130159336 0.669195957228287 0.820526341116272 0.767481869840664 291
525 300116 5 0.05 0.25 1e-04 0.6 10 "IR" 0.249734087819057 0.525602807081822 0.182968153039298 0.384347232577469 0.481168808578347 0.525056079266466 0.353635356902182 0.384727447663051 0.730902896397404 0.524905836591265 0.53660350994148 0.384949498334705 0.285757526944051 0.144866588050981 0.192991167803175 0.714242473055949 0.855133411949019 0.807008832196825 82
526 919169 1 3 0.25 1e-04 0.6 10 "IR" 0.258175439560534 0.56451411666499 0.157534648489873 0.344233409328273 0.484656169131152 0.532284873012624 0.346349243981261 0.378307258309723 0.742831608691686 0.542824752710678 0.503883892471134 0.367170208101542 0.92488584251651 0.0496801836231282 0.352767169310758 0.0751141574834897 0.950319816376872 0.647232830689242 156
527 782038 2 3 0.25 1e-04 0.6 10 "IR" 0.259808772442812 0.55907424964825 0.162596704035171 0.349718819875628 0.480427102062992 0.529855342764538 0.347157629800288 0.380855286266931 0.740235874505804 0.539467951846949 0.509754333835458 0.370620617205748 0.90714201549805 0.0500465107257104 0.349953845697705 0.0928579845019497 0.94995348927429 0.650046154302295 107
528 1061909 3 3 0.25 1e-04 0.6 10 "IR" 0.257046332602129 0.556373567324112 0.162990086666292 0.352454328626857 0.482179886651236 0.529541839506824 0.348959563252234 0.381158319397101 0.739226219253365 0.538304627011046 0.511949649918526 0.371787281165474 0.900073938114408 0.0692155373843797 0.357339079842484 0.0999260618855925 0.93078446261562 0.642660920157516 161
529 555313 4 3 0.25 1e-04 0.6 10 "IR" 0.257339433166156 0.553947069110685 0.164957385181983 0.354903399704866 0.478955146485396 0.525645885584809 0.353126918797211 0.385256503736232 0.736294579651552 0.534948375853141 0.518084303979194 0.375283299083363 0.900676666172626 0.0430625399716096 0.341954742474008 0.0993233338273743 0.95693746002839 0.658045257525992 106
530 372032 5 3 0.25 1e-04 0.6 10 "IR" 0.255320753381072 0.554155375483369 0.16361304511818 0.35478393307927 0.485151287614208 0.530961508613678 0.348363495509126 0.379284740823875 0.74047204099528 0.538440297984543 0.511976540627307 0.371386136484602 0.843226267647564 0.0788026785505574 0.341662101104225 0.156773732352436 0.921197321449443 0.658337898895775 160
531 750101 1 0.05 0.5 1e-04 0.6 10 "IR" 0.240798401519097 0.498761083771726 0.199453780022023 0.411976464817037 0.466363916280937 0.501658228682688 0.380877985699914 0.408827339823689 0.707162317800034 0.500260365528744 0.580331765721937 0.410329148966149 0.572550156503715 0.250108792260969 0.359940217412463 0.427449843496285 0.749891207739031 0.640059782587537 178
532 594336 2 0.05 0.5 1e-04 0.6 10 "IR" 0.24354420457422 0.517389271869961 0.185224829279309 0.392726264562581 0.47056498427667 0.503500935110449 0.380883230487959 0.406875278428168 0.71410918885089 0.507909819303156 0.566108059767268 0.402389483514343 0.689158185824319 0.247777332792752 0.397949711385752 0.310841814175681 0.752222667207248 0.602050288614248 164
533 392844 3 0.05 0.5 1e-04 0.6 10 "IR" 0.238248342056048 0.502926112803988 0.193549510203346 0.40767666633757 0.471924633909893 0.504696746788735 0.379980864574172 0.405644912722639 0.710172975965941 0.503789671870682 0.573530374777518 0.406653184305326 0.604173765403749 0.237646896927096 0.360618644798294 0.39582623459625 0.762353103072904 0.639381355201706 167
534 208093 4 0.05 0.5 1e-04 0.6 10 "IR" 0.240583861965868 0.511398141417302 0.187878059084704 0.398818965637238 0.472170552297982 0.504413822992058 0.380636987910078 0.405908955104339 0.71275441426385 0.506551283611264 0.568515046994783 0.403743850189288 0.679642274296464 0.231981039653608 0.382893853564462 0.320357725703536 0.768018960346392 0.617106146435538 75
535 725014 5 0.05 0.5 1e-04 0.6 10 "IR" 0.237385901996472 0.500108525543695 0.195532808351289 0.410668199605305 0.473252951665874 0.505717419686993 0.379349759494509 0.404582834495404 0.710638853662346 0.503424241810324 0.574882567845797 0.407053459987734 0.55147249332225 0.223913699617779 0.333402526916362 0.44852750667775 0.776086300382221 0.666597473083638 175
536 433713 1 3 0.5 1e-04 0.6 10 "IR" 0.256846227665624 0.549662920366491 0.168009313477004 0.359248169064404 0.468803744243727 0.507855057522131 0.374089791389215 0.40350349858976 0.725649971909351 0.521603803820861 0.542099104866219 0.388955478104121 0.958686523238977 0.119538419395476 0.415098859075302 0.0413134767610233 0.880461580604524 0.584901140924698 214
537 62044 2 3 0.5 1e-04 0.6 10 "IR" 0.254729325916903 0.556793878052685 0.161183597149205 0.351947250785687 0.478741046160544 0.51561533260018 0.368522759957804 0.395351314952831 0.733470372077446 0.528994408010046 0.529706357107008 0.381255801124513 0.970603961370398 0.0626500523283606 0.376425194438455 0.0293960386296021 0.937349947671639 0.623574805561545 159
538 908093 3 3 0.5 1e-04 0.6 10 "IR" 0.2560916330689 0.559357119994469 0.160035213190448 0.349407547721116 0.474770735562153 0.511490784723763 0.372450479923329 0.399589011237929 0.730862368631053 0.527130189532554 0.532485693113778 0.383200890194322 0.976456298344832 0.0804209646627503 0.392500132285422 0.0235437016551675 0.91957903533725 0.607499867714578 110
539 61340 4 3 0.5 1e-04 0.6 10 "IR" 0.255389374005585 0.55621233819638 0.162003415231081 0.352550671839414 0.474780680227849 0.511765575336446 0.371942055666007 0.399315605241952 0.730170054233434 0.52625791749811 0.533945470897088 0.384074021522866 0.968151573267935 0.0771305861068626 0.387086837418281 0.0318484267320647 0.922869413893137 0.612913162581719 162
540 126703 5 3 0.5 1e-04 0.6 10 "IR" 0.257481538068491 0.554754940535979 0.164525438819508 0.354044504104127 0.468253091821462 0.50592749431963 0.376414235212699 0.405125081005041 0.725734629889953 0.522022060377667 0.540939674032208 0.388293581325839 0.970421061659101 0.114146492579168 0.416022755654071 0.0295789383408986 0.885853507420832 0.583977244345929 170
541 935596 1 0.05 0 1e-04 0.7 10 "IR" 0.254962139611487 0.560801431195953 0.158208165195298 0.347850782748358 0.493797601045488 0.545208141157896 0.331358836090726 0.364082592434862 0.748759740656975 0.550208356173878 0.489567001286024 0.358877693880978 0.130133104739879 0.0639399753023795 0.0864322491362972 0.869866895260122 0.93606002469762 0.913567750863703 159
542 513585 2 0.05 0 1e-04 0.7 10 "IR" 0.255518164634258 0.562766298684375 0.15713957141378 0.34585164354847 0.493506970966154 0.547358854748995 0.327940078928898 0.361877724603405 0.749025135600412 0.552364310853066 0.485079650342679 0.356670918182556 0.130632814011237 0.0587564907361701 0.0832251901216476 0.869367185988763 0.94124350926383 0.916774809878352 79
543 1183672 3 0.05 0 1e-04 0.7 10 "IR" 0.259246094633378 0.560416659892815 0.161182100186086 0.34826173860302 0.489253029281852 0.545159536569249 0.328092578891021 0.364047347439049 0.74849912391523 0.550171941813879 0.489274679077107 0.35886207245718 0.123977381040785 0.0575160155324367 0.0804864823443061 0.876022618959215 0.942483984467563 0.919513517655694 86
544 1083545 4 0.05 0 1e-04 0.7 10 "IR" 0.257119233692164 0.562094746218353 0.158594236473766 0.34655627519657 0.488602502793015 0.542027526384069 0.333104149369439 0.367430039760291 0.745721736485179 0.54855528134851 0.491698385843205 0.36064077581587 0.162950143146754 0.0833497121206368 0.110721514703763 0.837049856853246 0.916650287879363 0.889278485296237 187
545 476916 5 0.05 0 1e-04 0.7 10 "IR" 0.25847960839931 0.563465677580948 0.158393203910887 0.345094972179402 0.490573119983856 0.546862914622907 0.326832256726693 0.362456549864168 0.749052728383166 0.55227834529707 0.485225460637579 0.356792960928746 0.116747407737793 0.0669295201515968 0.0840840686365326 0.883252592262207 0.933070479848403 0.915915931363467 158
546 508212 1 3 0 1e-04 0.7 10 "IR" 0.258674238534786 0.560983932767201 0.160424480875991 0.347704848135478 0.485091105439487 0.544280131816226 0.32970172712194 0.36648372526474 0.743765343974273 0.549550684959598 0.49012620799793 0.360546223385999 0.446072579346114 0.0148223582036639 0.164692984287792 0.553927420653886 0.985177641796336 0.835307015712208 117
547 1196782 2 3 0 1e-04 0.7 10 "IR" 0.257800416206479 0.56329195523492 0.158242932757009 0.345288101691152 0.484312213360548 0.542056491757295 0.332022824732165 0.368537946622176 0.742112629567027 0.548900617924893 0.490265757489174 0.361042922316315 0.480197609112784 0.0174628606127748 0.177962423302743 0.519802390887216 0.982537139387225 0.822037576697257 104
548 663659 3 3 0 1e-04 0.7 10 "IR" 0.256439133334827 0.56165914151378 0.15852625002369 0.346975797442251 0.487266506244278 0.546864799198656 0.326911521403609 0.363651220765799 0.743705639579105 0.551480673175012 0.4854377714273 0.358436645706544 0.270706275835157 0.014595481797944 0.10285026542071 0.729293724164843 0.985404518202056 0.89714973457929 99
549 584448 4 3 0 1e-04 0.7 10 "IR" 0.255968048345183 0.56358162676986 0.156849565956537 0.345039682039251 0.490450380444323 0.547859727677558 0.327126392883062 0.362596763638254 0.746418428789506 0.552793558262355 0.483975958839599 0.357081336441095 0.14734096432478 0.00847321500292341 0.0560573251371956 0.85265903567522 0.991526784997077 0.943942674862804 86
550 357512 5 3 0 1e-04 0.7 10 "IR" 0.256963289751696 0.563131336006389 0.157737860723023 0.345486912813363 0.482583512547829 0.538657775813772 0.336809130522652 0.372379997576263 0.739546802299526 0.546472492072599 0.494546991245675 0.363792861814331 0.293350674365177 0.0213360748018911 0.115688555948863 0.706649325634823 0.978663925198109 0.884311444051137 114
551 892139 1 0.05 0.25 1e-04 0.7 10 "IR" 0.250952664705152 0.522881457501819 0.18606810405173 0.387285148333844 0.487204113827686 0.535662038136717 0.341249505910194 0.373867639344258 0.738156778532837 0.530989902971652 0.527317609961923 0.378770713973947 0.155974994020463 0.0608240698458718 0.0932236459464851 0.844025005979537 0.939175930154128 0.906776354053515 161
552 1034235 2 0.05 0.25 1e-04 0.7 10 "IR" 0.246031199124078 0.519865833765009 0.184930306235942 0.390374792130736 0.491236383976784 0.535241895167286 0.344539290741975 0.374197442027425 0.737267583100862 0.529729265613593 0.529469596977917 0.379993996850979 0.128838987200136 0.0551102338733148 0.079760994869339 0.871161012799864 0.944889766126685 0.920239005130661 104
553 954836 3 0.05 0.25 1e-04 0.7 10 "IR" 0.249619517065674 0.527015820204316 0.18161229516935 0.382992391420088 0.482608291791683 0.527278153823058 0.351632579667474 0.382478912813462 0.732227808857357 0.52681671595518 0.533244874836824 0.383042354739223 0.247436794367921 0.0934744651715575 0.145944237836479 0.752563205632079 0.906525534828442 0.854055762163521 167
554 49162 4 0.05 0.25 1e-04 0.7 10 "IR" 0.252753166427665 0.526158245918158 0.184561139824562 0.383967518263582 0.484260309482524 0.534053521964747 0.341854735631205 0.375504005726494 0.737013475910189 0.53102796373171 0.526415875455767 0.378738729767884 0.174557441398161 0.0726686212522168 0.107635882812797 0.825442558601839 0.927331378747783 0.892364117187203 166
555 442785 5 0.05 0.25 1e-04 0.7 10 "IR" 0.247226760434783 0.52162316335228 0.184372152152315 0.388554124548158 0.486081795543787 0.530685540059396 0.348504490239614 0.378936159197567 0.73330855597857 0.52725141788163 0.532876642391929 0.382574664715175 0.157112752407933 0.0736731543375149 0.101831646597632 0.842887247592067 0.926326845662485 0.898168353402368 90
556 281068 1 3 0.25 1e-04 0.7 10 "IR" 0.255146048517112 0.54749431584774 0.168642424306489 0.361625689758034 0.484055702099429 0.53213805054084 0.34635594237959 0.378640393234807 0.739201750616541 0.536998780902048 0.514998366686079 0.373249922363877 0.801741445256974 0.0234778134681344 0.291842509826952 0.198258554743026 0.976522186531866 0.708157490173048 104
557 606989 2 3 0.25 1e-04 0.7 10 "IR" 0.257033168043785 0.546058766079902 0.171056355212864 0.36300512889057 0.481670884233743 0.531484817238785 0.345074776622593 0.378816882931223 0.738704052277528 0.536204631261868 0.516131131835457 0.373692074247358 0.791549362629023 0.036789668106889 0.299065417298006 0.208450637370977 0.963210331893111 0.700934582701994 108
558 647298 3 3 0.25 1e-04 0.7 10 "IR" 0.261227687253468 0.56154202386988 0.161724758817691 0.347201524524655 0.479255238527624 0.532452874903832 0.34325236918134 0.378542278232475 0.740482925781093 0.542045076054069 0.504977127999031 0.368212697900065 0.920410808122641 0.0257081009886753 0.340507769775562 0.0795891918773588 0.974291899011325 0.659492230224438 120
559 677449 4 3 0.25 1e-04 0.7 10 "IR" 0.258736269926962 0.562422539016172 0.159409013062254 0.346260099577611 0.481697905016233 0.531833275878272 0.345225572312133 0.37886297485068 0.740434174943195 0.541821847251684 0.504634585374387 0.368226887250917 0.927229475160687 0.0197531693791104 0.335860278934041 0.0727705248393133 0.98024683062089 0.664139721065959 84
560 1107926 5 3 0.25 1e-04 0.7 10 "IR" 0.25654199542061 0.557685327339441 0.161693839075938 0.351069181316433 0.479567372189889 0.527756873208581 0.350841978044805 0.383318992037718 0.736109367610499 0.53745442957201 0.512535817120744 0.372872450977354 0.92689520556628 0.029304127270973 0.341251618094769 0.0731047944337199 0.970695872729027 0.658748381905231 110
561 602756 1 0.05 0.5 1e-04 0.7 10 "IR" 0.236827994781257 0.497975554400306 0.196856618205401 0.413073229057951 0.478342005338933 0.513538742728869 0.370188995924583 0.396488045563521 0.715170000120189 0.507940561550607 0.567045614129984 0.402446145000377 0.490510365356491 0.107798259209944 0.234779653952804 0.509489634643509 0.892201740790056 0.765220346047196 165
562 121249 2 0.05 0.5 1e-04 0.7 10 "IR" 0.232639535789375 0.484805238857636 0.205221092826807 0.426567139724475 0.479133567880411 0.515244082134116 0.367758662906091 0.394623825520278 0.711773103669786 0.504510205225108 0.572979755732898 0.405885966615539 0.420982357701148 0.10091531472481 0.206001990841272 0.579017642298852 0.89908468527519 0.793998009158728 162
563 293889 3 0.05 0.5 1e-04 0.7 10 "IR" 0.241128935241803 0.501566515790805 0.197080151482949 0.409156823883353 0.469950355527126 0.506419104509035 0.375492348760813 0.403695596741816 0.711079290768929 0.504445647466449 0.572572500243762 0.405890315601357 0.568538728363043 0.129824361299805 0.278634598791244 0.431461271636957 0.870175638700195 0.721365401208756 166
564 315536 4 0.05 0.5 1e-04 0.7 10 "IR" 0.233749204731969 0.487345902170807 0.203684241429227 0.423957274933951 0.478346692220637 0.514641922162442 0.368118173233829 0.395205630098014 0.712095896952607 0.505061040933765 0.571802414663057 0.405294142633184 0.439023235853451 0.0933737592515478 0.207276147479281 0.560976764146549 0.906626240748452 0.792723852520719 88
565 634065 5 0.05 0.5 1e-04 0.7 10 "IR" 0.227751234024249 0.47624658730057 0.208829633415029 0.435387849831609 0.474524575558552 0.507027809020145 0.378213105890489 0.403078234678449 0.702275809582801 0.496158757344705 0.587042739305519 0.414484584751453 0.361302325516809 0.114907808863186 0.195194810251671 0.638697674483191 0.885092191136814 0.804805189748329 173
566 1012150 1 3 0.5 1e-04 0.7 10 "IR" 0.253994263726576 0.553143287830688 0.163511804936489 0.355681708291166 0.474267170406565 0.509538813492075 0.375342550487683 0.40158013855905 0.728261434133141 0.523698117283219 0.538854355424172 0.386683441247255 0.968912898795501 0.0456443117558039 0.365922941179458 0.0310871012044994 0.954355688244196 0.634077058820542 110
567 967103 2 3 0.5 1e-04 0.7 10 "IR" 0.254378325445317 0.553378286888888 0.163574800869694 0.355467764093781 0.476998703038202 0.514406348850246 0.369506610055978 0.396674297775607 0.731377028483519 0.527016687946084 0.533081410925672 0.383345865794086 0.967492085082957 0.0389509837894623 0.360428825036445 0.0325079149170429 0.961049016210538 0.639571174963555 117
568 79752 3 3 0.5 1e-04 0.7 10 "IR" 0.256148345161633 0.557662199679517 0.161437969186826 0.351140358636373 0.473624268497141 0.510881636643171 0.372800398592435 0.400273988422801 0.729772613658774 0.526160743542596 0.534238367779261 0.384233099705527 0.969319926729704 0.034773002825898 0.360897398618226 0.0306800732702955 0.965226997174102 0.639102601381774 111
569 698098 4 3 0.5 1e-04 0.7 10 "IR" 0.255711287627815 0.551364803522543 0.165955385348385 0.357512254486746 0.472518159804446 0.511170564564066 0.371221610588206 0.39988425427102 0.728229447432261 0.524336689228077 0.537176995936591 0.386012484497331 0.958601597634249 0.0446605497584331 0.364016831591177 0.0413984023657507 0.955339450241567 0.635983168408823 118
570 625632 5 3 0.5 1e-04 0.7 10 "IR" 0.254531013029302 0.548341412390081 0.167638577815916 0.360608996579213 0.474737445118964 0.514130170210781 0.368042670997962 0.396851967913892 0.729268458148265 0.525305181556153 0.535681248813878 0.38501628986032 0.937782899243511 0.0477771061761544 0.357176219005684 0.0622171007564894 0.952222893823846 0.642823780994316 115
571 861073 1 0.05 0 1e-04 0.8 10 "IR" 0.256152988473299 0.563026452883328 0.157314697663743 0.345590732184313 0.494758325615704 0.552048818498905 0.321769469543354 0.357156764444604 0.750911314089003 0.555586604672027 0.479084167207097 0.353428325840145 0.0851842105648498 0.0266101658042012 0.0465643169951122 0.91481578943515 0.973389834195799 0.953435683004888 89
572 747292 2 0.05 0 1e-04 0.8 10 "IR" 0.258851098454665 0.560625821959642 0.160807205567559 0.348015838301412 0.49060164101694 0.54923872683719 0.323252517595105 0.360032329462792 0.749452739471606 0.552954359414703 0.484059723162664 0.356110093051618 0.0948649360367013 0.0282270786241298 0.0512115228191573 0.905135063963299 0.97177292137587 0.948788477180843 81
573 795486 3 0.05 0 1e-04 0.8 10 "IR" 0.258373166780368 0.56094164727326 0.160238955376994 0.347675020920501 0.492142604830207 0.552127554076129 0.319756205981597 0.356935706488816 0.750515771610575 0.554982440493053 0.47999516135859 0.353934903763353 0.0821171591675584 0.0199212372740383 0.0413087229289587 0.917882840832442 0.980078762725962 0.958691277071041 72
574 1135089 4 0.05 0 1e-04 0.8 10 "IR" 0.258828363174165 0.562266724505672 0.159562861228823 0.346366035350951 0.491144932262926 0.549280288695708 0.323370881757941 0.359880052021013 0.749973295437091 0.553528266284629 0.482933742986764 0.355459403983309 0.0856410086621828 0.028239790387344 0.0480156519860545 0.914358991337817 0.971760209612656 0.951984348013946 74
575 646531 5 0.05 0 1e-04 0.8 10 "IR" 0.25714947689313 0.564997689614131 0.156474861757159 0.343591785644078 0.495065886992744 0.55286445227051 0.320729127222109 0.356296262473352 0.752215363885875 0.556827426044285 0.477203988979267 0.352146455801705 0.0813493254372355 0.0263221936094471 0.0451045215130665 0.918650674562765 0.973677806390553 0.954895478486934 81
576 1155292 1 3 0 1e-04 0.8 10 "IR" 0.26129948276331 0.563414091258381 0.160176474026829 0.345201389880517 0.482815183548386 0.543419506627283 0.329001164392812 0.367320450747458 0.744114666311696 0.549954735275592 0.489177638419641 0.36009283848537 0.34754332835208 0.00652886796462598 0.126132994586004 0.65245667164792 0.993471132035374 0.873867005413996 96
577 828212 2 3 0 1e-04 0.8 10 "IR" 0.257753871069516 0.562925703090972 0.158470532955923 0.345733800624426 0.484051418163008 0.540404469178766 0.33471595156516 0.37050538868204 0.741805289232524 0.547604803126578 0.493186484521083 0.362589040630068 0.459451368068968 0.00611699134853737 0.163399264127271 0.540548631931032 0.993883008651463 0.836600735872729 102
578 759394 3 3 0 1e-04 0.8 10 "IR" 0.258359932611508 0.565628539580545 0.156769455635302 0.343001560776349 0.487712883262704 0.544698910802972 0.330316595648512 0.365968164700828 0.746072815874212 0.551437881846077 0.487086051283814 0.358574602962655 0.454186967070385 0.00701493858252077 0.161642754041125 0.545813032929615 0.992985061417479 0.838357245958875 93
579 766402 4 3 0 1e-04 0.8 10 "IR" 0.256079611380526 0.563320360024831 0.157094301259418 0.345302542799498 0.485720528037402 0.54206331384077 0.333315860511636 0.368783511945791 0.741800139417928 0.548840236274364 0.490410161771054 0.361301700779705 0.456374773429052 0.00618731673765895 0.161391688100628 0.543625226570948 0.993812683262341 0.838608311899372 100
580 492626 5 3 0 1e-04 0.8 10 "IR" 0.25968339273809 0.564833125518398 0.158139371659915 0.343797452037418 0.483278666968419 0.540821016151275 0.333292901353926 0.369966736887175 0.742962059706509 0.548554687401523 0.491432273013841 0.36154388463181 0.473753026747076 0.00728981164322498 0.170028294536581 0.526246973252924 0.992710188356775 0.829971705463419 98
581 116325 1 0.05 0.25 1e-04 0.8 10 "IR" 0.251306032942665 0.521912925009949 0.187162223116678 0.388302158146238 0.484335567538541 0.535672403604828 0.339233350860443 0.373731350291325 0.735641600481206 0.530664712165926 0.526395573977121 0.379030425352644 0.128683068035258 0.0296230707131919 0.0635160622280878 0.871316931964742 0.970376929286808 0.936483937771912 81
582 714800 2 0.05 0.25 1e-04 0.8 10 "IR" 0.248482091730987 0.523552187060068 0.183694374134311 0.386691904379143 0.487625940237306 0.534394129576863 0.343657069181262 0.375101898854085 0.736108031968293 0.530371275015702 0.527351443315573 0.379394112287137 0.111151335127065 0.0347086064086449 0.0605408798449429 0.888848664872935 0.965291393591355 0.939459120155057 87
583 776272 3 0.05 0.25 1e-04 0.8 10 "IR" 0.256129495852953 0.522069292929287 0.190554126720789 0.38811188380742 0.478836594638795 0.533496932053137 0.338676218909012 0.375986931877137 0.734966090491748 0.529214267974796 0.529230345629801 0.380526401155139 0.171035610969459 0.0344357433372535 0.0820990317594161 0.828964389030541 0.965564256662746 0.917900968240584 68
584 156419 4 0.05 0.25 1e-04 0.8 10 "IR" 0.250119800238119 0.522260287931119 0.186003107827191 0.387933747964124 0.484671238158071 0.534059679018011 0.342203745012414 0.375511267544656 0.73479103839619 0.529674199863049 0.528206852839606 0.38012548922835 0.139980922478218 0.0398840976230699 0.0740045722011864 0.860019077521782 0.96011590237693 0.925995427798814 95
585 163359 5 0.05 0.25 1e-04 0.8 10 "IR" 0.25135288385276 0.518105595627427 0.190481671931903 0.39219866999083 0.485004030872548 0.536140183598473 0.338769011547245 0.373234937231882 0.736356914725309 0.529590252350813 0.529250683479148 0.380119817619326 0.0914067967293344 0.0259033621855482 0.0483129495977015 0.908593203270666 0.974096637814452 0.951687050402299 78
586 973512 1 3 0.25 1e-04 0.8 10 "IR" 0.255776364973453 0.553214339937629 0.164661211811937 0.355661233504933 0.482203732287847 0.530800694655848 0.347535486179465 0.380175929270851 0.737980097261301 0.537977277960311 0.512196697991403 0.372327439416083 0.880227156599027 0.0099141000470192 0.311042704016573 0.119772843400973 0.990085899952981 0.688957295983427 92
587 477492 2 3 0.25 1e-04 0.8 10 "IR" 0.253191459869433 0.5482465586127 0.166886216079881 0.36074497636493 0.482410421772583 0.529580580770648 0.34974391156826 0.381493953408429 0.735601881642016 0.535458811975818 0.51663012764814 0.374950669534545 0.833551889703783 0.0101689133111985 0.293266674841204 0.166448110296217 0.989831086688801 0.706733325158796 103
588 1201554 3 3 0.25 1e-04 0.8 10 "IR" 0.253088852224005 0.546943668135312 0.16769634286296 0.362091731392152 0.484169568508778 0.532069265344684 0.346661719885284 0.378664130564746 0.737258420732784 0.536802377108034 0.514358062748245 0.373384939513625 0.802683379117201 0.0160020739659188 0.28582096402108 0.197316620882799 0.983997926034081 0.71417903597892 101
589 347758 4 3 0.25 1e-04 0.8 10 "IR" 0.256642413014667 0.556049479557448 0.162950689503896 0.352733999309066 0.478750350203057 0.527868010076064 0.350360794784496 0.383366320743645 0.735392763217724 0.536965341913091 0.513311484288392 0.373479438145622 0.919112778407491 0.0127535358475267 0.328313551008777 0.0808872215925093 0.987246464152473 0.671686448991223 109
590 607508 5 3 0.25 1e-04 0.8 10 "IR" 0.255071157517151 0.545967644900014 0.169779994317295 0.363070447724007 0.484584521818465 0.535982317717353 0.340560621950407 0.374394184008425 0.739655679335616 0.539071900007862 0.510340616267702 0.370874629155079 0.792153456816459 0.0137700695104859 0.282086398479979 0.207846543183541 0.986229930489514 0.717913601520021 85
591 1129544 1 0.05 0.5 1e-04 0.8 10 "IR" 0.234826682846647 0.481338111809215 0.210384091859289 0.430201468091784 0.475309984852812 0.515436002860579 0.364621195317182 0.394384783843358 0.71013666769946 0.503307272512372 0.575005287176471 0.407123028593642 0.376564068447697 0.0490215022756284 0.1578773319069 0.623435931552303 0.950978497724372 0.8421226680931 89
592 1187033 2 0.05 0.5 1e-04 0.8 10 "IR" 0.232159848725892 0.479104626108618 0.20995113992273 0.432477033794761 0.477151438170771 0.514611563546287 0.367517704652174 0.395249912239286 0.709311286896663 0.502095193194902 0.577468844574904 0.408371300415277 0.366702539436737 0.0483579868818814 0.153110204698497 0.633297460563263 0.951642013118119 0.846889795301503 94
593 915795 3 0.05 0.5 1e-04 0.8 10 "IR" 0.22737637074027 0.46899720959016 0.215481125504896 0.443102343045797 0.478887914091745 0.516224928314757 0.366084461715466 0.393567803905873 0.706264284832015 0.499585793473592 0.581565587220362 0.411017179908266 0.248912095325666 0.0435843425392705 0.110172953888769 0.751087904674334 0.95641565746073 0.889827046111231 89
594 28278 4 0.05 0.5 1e-04 0.8 10 "IR" 0.233185502403547 0.486051581349294 0.204459265941584 0.425377689345199 0.475324870823696 0.511683477295114 0.370964215495953 0.398262268726936 0.708510373227243 0.502637656250382 0.575423481437537 0.407827232987555 0.407036057864463 0.0598613691841231 0.174527688390967 0.592963942135537 0.940138630815877 0.825472311609033 91
595 767826 5 0.05 0.5 1e-04 0.8 10 "IR" 0.2243310846055 0.466137287009527 0.215228958902203 0.44606408036966 0.480944216800799 0.515628639503683 0.368732039240506 0.394173472189403 0.705275301406299 0.498345127319484 0.583960998142709 0.412292307269417 0.227146120415026 0.0440166650067973 0.10271890771081 0.772853879584974 0.955983334993203 0.89728109228919 92
596 199295 1 3 0.5 1e-04 0.8 10 "IR" 0.255513130564961 0.551995932602958 0.165381993416525 0.356843505283207 0.471178978152199 0.509721788237341 0.373136071814346 0.401644646172512 0.72669210871716 0.523556961723811 0.53851806523087 0.386988139684311 0.961246399734586 0.0175486277125501 0.347748350299913 0.0387536002654141 0.98245137228745 0.652251649700088 104
597 1045130 2 3 0.5 1e-04 0.8 10 "IR" 0.256813554788985 0.548629172689703 0.168919058842978 0.360397023917675 0.471387649242626 0.512345277304699 0.368437259475231 0.398750320434012 0.728201204031611 0.524341860791095 0.537356318318209 0.386075145697251 0.930238810994487 0.03195022523345 0.347392439993104 0.0697611890055126 0.96804977476655 0.652607560006896 90
598 771044 3 3 0.5 1e-04 0.8 10 "IR" 0.256625210587889 0.556498882867243 0.162703713216051 0.352338259291903 0.473161963142742 0.513682153088281 0.368179869701642 0.397653247615165 0.729787173730631 0.527671826840947 0.530883582917693 0.382854005569207 0.963581263254324 0.0157169683218199 0.347396835529421 0.0364187367456764 0.98428303167818 0.652603164470579 99
599 424278 4 3 0.5 1e-04 0.8 10 "IR" 0.2577614773258 0.557369080132908 0.162691982259102 0.351372875932097 0.471139066095981 0.510839593075276 0.371681192657715 0.400689087254006 0.728900543421781 0.526105793847104 0.534373174916818 0.384516918724832 0.978541392616058 0.0141746890460364 0.353407195696534 0.0214586073839416 0.985825310953964 0.646592804303466 108
600 396732 5 3 0.5 1e-04 0.8 10 "IR" 0.259898133200468 0.556964674619579 0.16439287971036 0.3518383958591 0.466842256947523 0.50787672560696 0.372734253545582 0.403512303034218 0.726740390147991 0.524090051191051 0.537127133255942 0.386457182077987 0.972960510508744 0.0194498369935171 0.358429546301401 0.0270394894912555 0.980550163006483 0.641570453698599 102
601 156397 1 0.05 0 1e-04 0.9 10 "IR" 0.255768428103725 0.565706544399799 0.155141204593497 0.342862437569032 0.493119275940479 0.552542159372365 0.320656583407537 0.356560071627304 0.748887704044204 0.556757186845532 0.475797788001034 0.35217629287033 0.0577152694272836 0.0093605579071366 0.0258454133955961 0.942284730572716 0.990639442092863 0.974154586604404 80
602 617818 2 0.05 0 1e-04 0.9 10 "IR" 0.258141770914575 0.566188956263091 0.156203708396953 0.342393785477325 0.492485092744553 0.553128009424285 0.318976205827627 0.355863527743084 0.750626863659128 0.557354369845271 0.47517991422458 0.351506410279812 0.0586902438899946 0.010975748701928 0.0273536829865497 0.941309756110005 0.989024251298072 0.97264631701345 78
603 507033 3 0.05 0 1e-04 0.9 10 "IR" 0.257624592628524 0.566712788512237 0.155523189387083 0.341875879100424 0.492373606812937 0.552548730765044 0.320145062712711 0.356641258667659 0.749998199441461 0.557151075001649 0.475668252099794 0.351845509729964 0.0552119702030459 0.00937143899766535 0.0250880396933909 0.944788029796954 0.990628561002335 0.974911960306609 79
604 1175461 4 0.05 0 1e-04 0.9 10 "IR" 0.260948515706697 0.565000693224668 0.158794709423555 0.343557372582399 0.487787485579571 0.552462205660641 0.317248901547695 0.356685933213166 0.748736001286268 0.556575898630226 0.47604361097125 0.352379190869401 0.0572665495515098 0.00978874399330392 0.0263088430869724 0.94273345044849 0.990211256006696 0.973691156913028 80
605 71154 5 0.05 0 1e-04 0.9 10 "IR" 0.261664339864653 0.560867533906221 0.162357880940583 0.347756637757698 0.484273123203584 0.54822018978499 0.32097457669894 0.360881702855463 0.745937463068236 0.552399010939789 0.483332457639523 0.356546612470969 0.0558484983609894 0.00939394655435945 0.0256607558440727 0.944151501639011 0.990606053445641 0.974339244155927 73
606 645735 1 3 0 1e-04 0.9 10 "IR" 0.258257344714466 0.561048569856273 0.160146953490881 0.347559283062108 0.485079050655828 0.545606126379187 0.327057815266925 0.36491089260208 0.743336395370293 0.550510019762662 0.487204768757806 0.359394590757813 0.185339989389948 0.00217681550929433 0.065770364284534 0.814660010610052 0.997823184490706 0.934229635715466 85
607 829492 2 3 0 1e-04 0.9 10 "IR" 0.254598095852889 0.560145322557763 0.15853481149493 0.348501646357825 0.486357256817585 0.539291484383021 0.337721748037994 0.371580183692415 0.740955352670474 0.545913574214923 0.496256559532924 0.364253224176526 0.25967216539406 0.00261670852969611 0.0908308161599846 0.74032783460594 0.997383291470304 0.909169183840015 92
608 572507 3 3 0 1e-04 0.9 10 "IR" 0.260587993536336 0.561975165194309 0.160914804586229 0.346687366639876 0.480419752956739 0.540368898693376 0.332072782189578 0.370502216955983 0.741007746493075 0.547435357703701 0.492987586775807 0.362718019467801 0.517360745257673 0.00207473695374223 0.183035043153843 0.482639254742327 0.997925263046258 0.816964956846157 93
609 540696 4 3 0 1e-04 0.9 10 "IR" 0.255348550818537 0.5641629962315 0.156015358954904 0.344423728058397 0.487145577570874 0.544237989776769 0.331511612991313 0.36687900413836 0.742494128389411 0.550522863198204 0.487526971946216 0.359792992695149 0.427911912551795 0.00216885075443094 0.148472391614625 0.572088087448205 0.997831149245569 0.851527608385375 101
610 252582 5 3 0 1e-04 0.9 10 "IR" 0.258488290270543 0.563435449184232 0.158540417527565 0.34518734352567 0.485579310484041 0.546097385482149 0.326874154902957 0.364397694698929 0.744067600754584 0.551639116010444 0.485414572430522 0.358254052393624 0.218347300368216 0.00346687973365906 0.0780391327145433 0.781652699631784 0.996533120266341 0.921960867285457 94
611 852021 1 0.05 0.25 1e-04 0.9 10 "IR" 0.24762586101205 0.522181318848504 0.184198736821148 0.388058171759247 0.488086940046865 0.536652736265453 0.341079203453865 0.372852274061775 0.735712801058914 0.53143752033105 0.525277940275013 0.378331317662157 0.1151328996793 0.0105868070345165 0.0458354621157913 0.8848671003207 0.989413192965483 0.954164537884209 83
612 509267 2 0.05 0.25 1e-04 0.9 10 "IR" 0.24667207993089 0.520523487982871 0.184881019362982 0.389757098621926 0.489384214192321 0.538587492447943 0.338908223961116 0.37086104716246 0.736056294123211 0.532135725001305 0.523789243324098 0.37761024383626 0.0813689606162511 0.0108956971462671 0.0345670584472577 0.918631039383749 0.989104302853733 0.965432941552742 84
613 335222 3 0.05 0.25 1e-04 0.9 10 "IR" 0.247005458299094 0.519206875083774 0.186234156143698 0.39106251589525 0.486025172566321 0.533923416219605 0.343838618861836 0.375751435020843 0.733030630865415 0.528612030235657 0.530072775005534 0.381281757791876 0.107635712505015 0.0114841496354413 0.0439475958671278 0.892364287494985 0.988515850364559 0.956052404132872 86
614 505687 4 0.05 0.25 1e-04 0.9 10 "IR" 0.246011058690886 0.519225444185129 0.185475263964494 0.391048298650095 0.487655934422851 0.53489245687719 0.343477548114956 0.374640513236386 0.733666993113737 0.529273460647395 0.528952812079451 0.380525745177285 0.0884148294888342 0.0110745978472689 0.037059119635306 0.911585170511166 0.988925402152731 0.962940880364694 82
615 328695 5 0.05 0.25 1e-04 0.9 10 "IR" 0.248507728281739 0.522098758207908 0.184949791623895 0.388199022653017 0.487059228105783 0.53618153792603 0.340761874432527 0.373199411980253 0.735566956387522 0.531095143367573 0.525711666056422 0.378611478878274 0.0643627577523466 0.0105767365139196 0.0287747645585259 0.935637242247653 0.98942326348608 0.971225235441474 75
616 1145542 1 3 0.25 1e-04 0.9 10 "IR" 0.259856227333037 0.556422957120189 0.164748347379062 0.352429015900345 0.476904052196804 0.528466187773273 0.347942021117777 0.382922266970628 0.736760279529842 0.53766698450019 0.512690368496838 0.37289458793221 0.90127313219441 0.00429463060142373 0.319975067554063 0.0987268678055899 0.995705369398576 0.680024932445937 100
617 1222196 2 3 0.25 1e-04 0.9 10 "IR" 0.258109653832571 0.55635409482537 0.163670607393507 0.352497014889135 0.480338049011122 0.531323544791053 0.345926843601221 0.379919620746993 0.738447702843692 0.539442487666546 0.509597450994728 0.37102884265583 0.88471045812152 0.0034449202845668 0.310909192585695 0.11528954187848 0.996555079715433 0.689090807414305 90
618 1297044 3 3 0.25 1e-04 0.9 10 "IR" 0.255638122160403 0.556290179135042 0.16209770540728 0.352576537858 0.481623472253462 0.528282666264209 0.351295426694929 0.382887304912104 0.737261594413865 0.53738161967248 0.513393132102209 0.37304985355652 0.877447261749977 0.00473653134675231 0.30659531584967 0.122552738250023 0.995263468653248 0.69340468415033 95
619 180368 4 3 0.25 1e-04 0.9 10 "IR" 0.255313054644413 0.551276239873919 0.165814707109985 0.357790473497783 0.479181650611024 0.525681077902566 0.353356839866664 0.385372117708368 0.734494705255436 0.534050782725294 0.519171546976649 0.376363285641291 0.773193791648103 0.00560548087602015 0.271779475015964 0.226806208351897 0.99439451912398 0.728220524984036 86
620 1124952 5 3 0.25 1e-04 0.9 10 "IR" 0.25764255070696 0.558076869090726 0.162013420048381 0.350759185793383 0.475627391746698 0.525262761634497 0.352295839636186 0.386107741813432 0.733269942453658 0.535949269672964 0.514309259684567 0.374606874750868 0.896462615835043 0.00458197874700414 0.316997052923032 0.103537384164957 0.995418021252996 0.683002947076968 99
621 428239 1 0.05 0.5 1e-04 0.9 10 "IR" 0.227831144923666 0.46760983279045 0.217109721697655 0.444556467983746 0.476367583872573 0.515179691696693 0.36631310704063 0.394737647117307 0.70419872879624 0.498402725583465 0.583422828738285 0.412310154133951 0.233358517593697 0.0157300980587861 0.0866639175302769 0.766641482406303 0.984269901941214 0.913336082469723 77
622 1105023 2 0.05 0.5 1e-04 0.9 10 "IR" 0.226326592439512 0.462155076567465 0.221096243489292 0.450189367008141 0.475893886278367 0.516000025043035 0.36471730254584 0.393893075659014 0.702220478717879 0.49698429015054 0.585813546035132 0.413777238608588 0.197508805553158 0.0144494001933843 0.0739599345290101 0.802491194446842 0.985550599806616 0.92604006547099 88
623 331798 3 0.05 0.5 1e-04 0.9 10 "IR" 0.224860276920481 0.467187099510373 0.214790941015507 0.445007462859125 0.478373530048159 0.513948148146047 0.369903254987271 0.395897570319939 0.703233806968641 0.497665507154502 0.584694196002778 0.412997492735648 0.222201870212202 0.0162310352519882 0.0825664227139962 0.777798129787798 0.983768964748012 0.917433577286004 86
624 1045978 4 0.05 0.5 1e-04 0.9 10 "IR" 0.231168448810669 0.485936321985371 0.202661767725593 0.425451212598931 0.477430508428301 0.513527615306092 0.369875362151568 0.396304659456561 0.70859895723897 0.503962905284958 0.572537129877161 0.406406807123722 0.414823541930055 0.0185479266820903 0.14831750219275 0.585176458069945 0.98145207331791 0.85168249780725 82
625 1155097 5 0.05 0.5 1e-04 0.9 10 "IR" 0.230737628145097 0.486487840089298 0.201867612755347 0.424847816592956 0.476493960745687 0.511671572389696 0.37246335512146 0.398301907426836 0.707231588890784 0.502921852081975 0.574330967876807 0.40752491546468 0.430028888599845 0.0205762668908859 0.15463646829802 0.569971111400155 0.979423733109114 0.84536353170198 86
626 508523 1 3 0.5 1e-04 0.9 10 "IR" 0.258688660747428 0.552948226728262 0.166737694252174 0.355885833772487 0.471241088805389 0.513810765121166 0.366212964259923 0.39741811554721 0.729929749552818 0.526764140197872 0.532950658512097 0.383678719267728 0.966394322209656 0.00607526271973823 0.344929395826078 0.0336056777903444 0.993924737280262 0.655070604173922 91
627 1245418 2 3 0.5 1e-04 0.9 10 "IR" 0.25513295763631 0.552531619029007 0.164702203045261 0.356360956084841 0.476562182986822 0.516173105893388 0.366745466281353 0.395185326375371 0.731695140623133 0.528027487450949 0.531447669326615 0.382538930914277 0.96168857523835 0.00579727269001047 0.337827196936547 0.0383114247616503 0.994202727309989 0.662172803063453 92
628 897770 3 3 0.5 1e-04 0.9 10 "IR" 0.257340680845358 0.557810793065078 0.162016006782628 0.350972275738029 0.471349109439507 0.51061384859686 0.372144290636471 0.401077234783905 0.728689790284865 0.526067510248807 0.5341602974191 0.38468364576662 0.968461332087758 0.00525394527405653 0.343633678188757 0.0315386679122415 0.994746054725943 0.656366321811243 96
629 144347 4 3 0.5 1e-04 0.9 10 "IR" 0.256351921470077 0.546841304251764 0.170002508712338 0.362170855958188 0.470669618958814 0.512546458182937 0.368029335402703 0.39870372348645 0.727021540428891 0.523832713567905 0.538031844115041 0.386691168299454 0.936498048973921 0.00537283285765764 0.332456414090853 0.0635019510260788 0.994627167142342 0.667543585909147 91
630 1099091 5 3 0.5 1e-04 0.9 10 "IR" 0.254990507552146 0.555691871835428 0.162127702776571 0.35313672905629 0.475142534387637 0.511925268167786 0.372575413892282 0.39953179243468 0.730133041939783 0.526182451885139 0.534703116668852 0.384429211214557 0.964769851996912 0.00687909598348982 0.339747243779214 0.0352301480030878 0.99312090401651 0.660252756220786 96
631 1096141 1 0.05 0 1e-04 1 10 "IR" 0.259093853186631 0.561540003047735 0.160373440701558 0.347021286807232 0.48521514584321 0.549954929940336 0.319757791157296 0.358869087581921 0.744308999029842 0.553686777426328 0.480131231858855 0.355056893396369 0.0376671282818231 4.43990516732187e-06 0.0130902379060112 0.962332871718177 0.999995560094833 0.986909762093989 81
632 1195959 2 0.05 0 1e-04 1 10 "IR" 0.259307738713546 0.563884213139346 0.158767294054754 0.344666397111157 0.483231773960816 0.547804406649258 0.322083932018465 0.361253495979605 0.742539512674362 0.553077929103884 0.480851226073218 0.35582019278924 0.0400359453965641 5.53617573799327e-06 0.0139519386597836 0.959964054603436 0.999994463824262 0.986048061340216 83
633 52327 3 0.05 0 1e-04 1 10 "IR" 0.260687600705623 0.566028093316896 0.15790804242123 0.342472626074019 0.484340453814878 0.55076955170208 0.318226671769763 0.358235790431125 0.745028054520501 0.555762798631864 0.476134714190993 0.35308193150712 0.0371689802260428 4.5620499429535e-06 0.0129797745593304 0.962831019773957 0.999995437950057 0.98702022544067 75
634 806932 4 0.05 0 1e-04 1 10 "IR" 0.261321143694738 0.564628677109529 0.159397382369917 0.343939947262533 0.483591032451008 0.548042245684355 0.321337818931853 0.360754658935165 0.744912176145746 0.55348175642148 0.480735201301769 0.355246247633226 0.0431370225482121 9.90751650905547e-06 0.0150980461174528 0.956862977451788 0.999990092483491 0.984901953882547 76
635 540391 5 0.05 0 1e-04 1 10 "IR" 0.257249365044233 0.56373577452149 0.157615288415097 0.344808504089807 0.486441488582158 0.549657063317496 0.321354434520228 0.359329270282285 0.743690853626391 0.554188472381689 0.478969722935324 0.354660740790554 0.0416355152532301 9.52240350919098e-06 0.0143781284841767 0.95836448474677 0.999990477596491 0.985621871515823 83
636 1106158 1 3 0 1e-04 1 10 "IR" 0.2598675754505 0.562968112182268 0.159695767332227 0.345677074294274 0.482990136418293 0.544476649791885 0.328167826196318 0.366589702435363 0.742857711868792 0.550412318398834 0.487863593528546 0.359873173468703 0.395154230084099 2.0640702316271e-06 0.138148322705251 0.604845769915901 0.999997935929768 0.861851677294749 96
637 603330 2 3 0 1e-04 1 10 "IR" 0.257797062387173 0.563605092808453 0.157883769646872 0.344963628184083 0.485312643735814 0.546110817900542 0.326849022237938 0.364545770229514 0.743109706122988 0.551681173674289 0.48473279188481 0.358307608650954 0.187995038703904 1.74170578121637e-06 0.0651653082915637 0.812004961296096 0.999998258294219 0.934834691708436 78
638 1238036 3 3 0 1e-04 1 10 "IR" 0.257139939075977 0.55708104862562 0.162399442262845 0.351633526615087 0.485455484763569 0.545858695798076 0.327157588111058 0.364660422149438 0.742595423839545 0.549319106613994 0.489557030373903 0.360621821228534 0.106303971319023 1.73574077707717e-06 0.0368068775165839 0.893696028680977 0.999998264259223 0.963193122483416 82
639 38559 4 3 0 1e-04 1 10 "IR" 0.255448666494842 0.563056401971176 0.156856485330284 0.345561105261926 0.48730103052882 0.545191657390594 0.329420961147881 0.365070533963186 0.742749697023662 0.550799434089413 0.486277446478165 0.358946674253618 0.481456503608212 3.53114596138091e-06 0.165351665575035 0.518543496391788 0.999996468854039 0.834648334424965 76
640 673945 5 3 0 1e-04 1 10 "IR" 0.256799840725396 0.561760461173427 0.158675747954955 0.346861253204857 0.485390544246504 0.544327497918745 0.329749784766311 0.36644440280733 0.7421903849719 0.549850547039498 0.488425532721266 0.360234720058938 0.199628672917622 1.89727032922368e-06 0.0690201540772674 0.800371327082378 0.999998102729671 0.930979845922733 92
641 188876 1 0.05 0.25 1e-04 1 10 "IR" 0.246683196985393 0.518445324188043 0.186675383092817 0.39188758296371 0.481895516450899 0.531089407512986 0.345974375202473 0.378328634259062 0.728578713436292 0.526427885155714 0.532649758295289 0.383319604498468 0.0693264575262385 7.12634542448918e-06 0.0235047796111122 0.930673542473761 0.999992873654576 0.976495220388888 82
642 496735 2 0.05 0.25 1e-04 1 10 "IR" 0.248966346224836 0.521280841755987 0.18599934584448 0.3890229883372 0.484698049386248 0.53943242824532 0.335297520221648 0.370028574415788 0.733664395611084 0.532855322407824 0.521296866066128 0.376914103472423 0.0570950090945835 1.01678083752398e-05 0.0194244224701103 0.942904990905416 0.999989832191625 0.98057557752989 82
643 1017160 3 0.05 0.25 1e-04 1 10 "IR" 0.247329353005553 0.51949775089742 0.186241446144906 0.39085097629547 0.484155175311948 0.535052030617324 0.341610041061922 0.374408572951726 0.731484528317502 0.529352392588684 0.527851487206829 0.3804323288251 0.043420566792431 5.07200178177942e-06 0.014709710398641 0.956579433207569 0.999994927998218 0.985290289601359 84
644 971479 4 0.05 0.25 1e-04 1 10 "IR" 0.247639549437498 0.519353176119063 0.186667321942958 0.3910032902072 0.482621788390508 0.534766589361696 0.340924146980367 0.374639955270424 0.730261337828006 0.529129178979552 0.527591468923325 0.380621250891186 0.0438916377341983 8.91827836390829e-06 0.0149141170679128 0.956108362265802 0.999991081721636 0.985085882932087 80
645 969698 5 0.05 0.25 1e-04 1 10 "IR" 0.248176079467311 0.517499553667124 0.188653664669534 0.392854450740607 0.479202330542727 0.532317020447271 0.342447749187124 0.377124708140442 0.727378410010038 0.526801473252807 0.531101413856658 0.38297676416816 0.0449209462483628 4.7833993711121e-06 0.0153537962425721 0.955079053751637 0.999995216600629 0.984646203757428 82
646 38248 1 3 0.25 1e-04 1 10 "IR" 0.25681599226904 0.555748389419826 0.163278901966184 0.353125995570157 0.482153353987976 0.53218223103688 0.345416190850999 0.378633920177016 0.738969346257015 0.539816333065322 0.508695092817183 0.370376343356715 0.847055505850569 1.14066870424173e-05 0.293772061979578 0.152944494149431 0.999988593312958 0.706227938020422 87
647 342659 2 3 0.25 1e-04 1 10 "IR" 0.25825253042388 0.555989014989287 0.16402368619834 0.352928472362529 0.477787667519442 0.526879965997482 0.350866811174569 0.384425195023592 0.736040197943322 0.536358652350184 0.514890497372909 0.374182493297912 0.843367396508011 1.10195167274649e-05 0.295164814850702 0.156632603491989 0.999988980483273 0.704835185149298 95
648 137755 3 3 0.25 1e-04 1 10 "IR" 0.256951261336372 0.555075997749701 0.163892441190846 0.353829584814819 0.480263899180908 0.529407980757269 0.348821070382058 0.381880095462764 0.73721516051728 0.537708576549191 0.512713511572904 0.372816369339053 0.862446002913276 8.22986552467965e-06 0.300013996803713 0.137553997086724 0.999991770134475 0.699986003196287 93
649 356800 4 3 0.25 1e-04 1 10 "IR" 0.25768983733878 0.550096365682083 0.168265699721462 0.358925520821532 0.479041927580784 0.531186244428615 0.345266363554742 0.380120093096433 0.736731764919564 0.537235819852306 0.513532063276205 0.373337742502265 0.819651285311151 7.02262930209015e-06 0.286435515450169 0.180348714688849 0.999992977370698 0.713564484549831 94
650 869692 5 3 0.25 1e-04 1 10 "IR" 0.254776392228385 0.553234160393063 0.163989258288272 0.355618612763801 0.483310396399096 0.534101806296929 0.343544644336173 0.37692567463266 0.738086788627481 0.540181715689629 0.507533902624445 0.370153335379006 0.874055246828592 1.14826696335014e-05 0.30140064998411 0.125944753171408 0.999988517330367 0.69859935001589 91
651 891646 1 0.05 0.5 1e-04 1 10 "IR" 0.223038391926476 0.461046083563755 0.218741784294188 0.451381547341774 0.477254051339334 0.515504705027453 0.367485477581381 0.394444672738771 0.70029244326581 0.496410871535941 0.58622726187557 0.414410829033716 0.163561222851262 1.50857627687632e-05 0.0525564110942435 0.836438777148738 0.999984914237231 0.947443588905757 86
652 908912 2 0.05 0.5 1e-04 1 10 "IR" 0.225624308440796 0.460196913119824 0.222069783796226 0.4522918121585 0.474847678613329 0.517071277513441 0.36300380574175 0.392762755253862 0.700471987054125 0.496895074850222 0.585073589537976 0.413882146769526 0.150297150248663 2.02124707290522e-05 0.0488573028714989 0.849702849751337 0.999979787529271 0.951142697128501 81
653 1199762 3 0.05 0.5 1e-04 1 10 "IR" 0.224971658675053 0.46537516550921 0.216339247105452 0.446849000533098 0.473943158411104 0.512188897901447 0.370336944156371 0.397648045179976 0.698914817086157 0.495762759487212 0.586676191261824 0.414910972063138 0.219750892358457 2.20983873291038e-05 0.0712508903341546 0.780249107641543 0.999977901612671 0.928749109665845 86
654 926755 4 0.05 0.5 1e-04 1 10 "IR" 0.222838049694995 0.453469222158406 0.226086047787069 0.459292094310341 0.475283514095078 0.51633613332937 0.364475420907723 0.393477319243503 0.698121563790073 0.494122968900423 0.590561468694792 0.41673338499647 0.0824962263073714 8.07607503567004e-06 0.0266037993353639 0.917503773692629 0.999991923924964 0.973396200664636 83
655 854101 5 0.05 0.5 1e-04 1 10 "IR" 0.226721426901646 0.459876603411232 0.223451839223122 0.452548849445975 0.47152679151209 0.514812277448979 0.363812638527849 0.394738683878681 0.698248218413736 0.495230318616579 0.587264477750971 0.415339253137586 0.173295663858238 2.14496884659943e-05 0.0567495861447965 0.826704336141762 0.999978550311534 0.943250413855203 80
656 1076815 1 3 0.5 1e-04 1 10 "IR" 0.254888650910299 0.554457357010096 0.163008773465049 0.354389204217361 0.473121748389581 0.510375752813616 0.373916422754367 0.40133850679604 0.72801039929988 0.524744467752462 0.536925196219416 0.386048880977077 0.965256915980757 1.56836847698326e-05 0.336345607864261 0.0347430840192434 0.99998431631523 0.66365439213574 97
657 345823 2 3 0.5 1e-04 1 10 "IR" 0.255701670043331 0.555235132317498 0.162988703324504 0.353641484881098 0.471692414993903 0.509308500652034 0.374345176175189 0.402194600945771 0.727394085037234 0.524279325880038 0.537333879499693 0.386380197584557 0.960782305026159 1.34987753257438e-05 0.335940104941005 0.0392176949738412 0.999986501224674 0.664059895058995 90
658 1296666 3 3 0.5 1e-04 1 10 "IR" 0.255747505234087 0.543487905344129 0.172365810025753 0.365689105695967 0.472244414518448 0.51531988515988 0.364792578306908 0.395860553494463 0.727991919752536 0.524465485794457 0.537158388332661 0.386068759487346 0.902903907869192 1.99369116550696e-05 0.316277239859875 0.0970960921308078 0.999980063088345 0.683722760140125 93
659 648224 4 3 0.5 1e-04 1 10 "IR" 0.251969856083476 0.544976892947833 0.168528355368318 0.364075923598792 0.473797512211538 0.512906607358837 0.36994973616587 0.398538209690473 0.725767368295014 0.523328402157144 0.538478091534188 0.387345500727191 0.921249006091603 1.5002825850489e-05 0.318816301736081 0.0787509939083968 0.999984997174149 0.681183698263919 95
660 1097136 5 3 0.5 1e-04 1 10 "IR" 0.257036661664304 0.552149103248898 0.166252755708901 0.356797518580393 0.469075015284268 0.508974152499403 0.372935591235998 0.402652727463395 0.726111676948572 0.523174392634123 0.539188346944899 0.387585796274991 0.934563968732545 1.7245244240956e-05 0.329240563778878 0.0654360312674555 0.999982754755759 0.670759436221122 96
661 1233300 1 0.05 0 1e-04 0 20 "IR" 0.257507244448796 0.562138273558204 0.158854626779805 0.346519185707507 0.500698515489651 0.55928053990483 0.313176786986758 0.349341804910122 0.758205759938448 0.560216659406193 0.472031413766563 0.348418028234734 0.999358210971633 0.99928079149227 0.999307071340689 0.000641789028366582 0.000719208507729739 0.000692928659311096 3601
662 245779 2 0.05 0 1e-04 0 20 "IR" 0.25784909801002 0.563583889543755 0.157932629505961 0.345037734127985 0.502625478852693 0.560912717727126 0.311930282230319 0.347737163458158 0.760474576862713 0.561777240528231 0.46986291173628 0.346863700454227 0.994487077151985 0.995408042893567 0.995095911598464 0.00551292284801545 0.00459195710643333 0.00490408840153587 3291
663 1284205 3 0.05 0 1e-04 0 20 "IR" 0.259371461945823 0.562404866102713 0.159755841199702 0.346266000153323 0.50075409438245 0.561869661866419 0.309310584458702 0.346733293291413 0.760125556328273 0.562029205506643 0.469066425658404 0.346597324615349 0.996246671809513 0.995839070291276 0.995978128681074 0.00375332819048749 0.00416092970872406 0.00402187131892642 167
664 1274359 4 0.05 0 1e-04 0 20 "IR" 0.259353792940078 0.564114003347294 0.15844003344615 0.344440723425248 0.500479918349364 0.562965946261753 0.307536714418488 0.345629712864176 0.759833711289441 0.563333377167174 0.465976747864638 0.345248765859439 0.948804390962388 0.965499005421456 0.959801542974018 0.0511956090376122 0.0345009945785442 0.0401984570259817 1611
665 326904 5 0.05 0 1e-04 0 20 "IR" 0.256016975092865 0.562309358762109 0.157733521211017 0.346321365823565 0.503544689494284 0.563475556603604 0.308728723401396 0.345086293927168 0.759561664587149 0.563049345448663 0.466462244612413 0.345536239544198 0.99834015479156 0.998411331490011 0.998387338433963 0.00165984520843957 0.00158866850998906 0.0016126615660375 3601
666 908187 1 3 0 1e-04 0 20 "IR" 0.257504469242306 0.559296363496231 0.161069496489235 0.349362762922481 0.492902686570449 0.555468034895913 0.315862079855954 0.353687841240805 0.750407155812756 0.556484108278766 0.47693157634519 0.352516350667371 0.999627098539351 0.999529661376293 0.999563089556057 0.000372901460649244 0.000470338623707162 0.000436910443942765 3601
667 439638 2 3 0 1e-04 0 20 "IR" 0.261923132702536 0.563198193222104 0.160742579945233 0.345450163443947 0.49006298867812 0.55556251565267 0.313581698550867 0.353344281236713 0.751986121380656 0.557891669318266 0.4743242784961 0.350938877040352 0.999670967041912 0.999491386497 0.999553865492244 0.00032903295808806 0.000508613503000141 0.000446134507756003 3601
668 1089478 3 3 0 1e-04 0 20 "IR" 0.255313785370537 0.557535858774245 0.160965127372348 0.35118503267189 0.49558460019234 0.556231726136816 0.316316930272692 0.35289585420102 0.750898385562877 0.556406388511863 0.477282057645039 0.352597052864129 0.999626379656449 0.999385349287053 0.9994673097561 0.000373620343551537 0.000614650712947432 0.000532690243900426 3601
669 540396 4 3 0 1e-04 0 20 "IR" 0.257761669200765 0.560028544017942 0.160565065213908 0.348622105652074 0.492712268437285 0.554255651051863 0.317330544657903 0.354798249320647 0.75047393763805 0.555957522329453 0.47789560987181 0.352971343998153 0.975809432790499 0.998196979668095 0.990512840400538 0.0241905672095014 0.00180302033190543 0.00948715959946198 1367
670 525055 5 3 0 1e-04 0 20 "IR" 0.258966989437831 0.561825475171836 0.159945955181581 0.346761553221722 0.498327331341468 0.560137760176932 0.310872988582095 0.348495427323604 0.757294320779299 0.56055012557329 0.470818943763675 0.348069130315051 0.998398090241349 0.999663608283996 0.999230976532456 0.00160190975865056 0.000336391716004322 0.000769023467543724 3601
671 1206590 1 0.05 0.25 1e-04 0 20 "IR" 0.25753781755349 0.56349519003828 0.157822878437318 0.345115986158219 0.502498061516608 0.561655251379629 0.310782104341205 0.346973075078926 0.760035879070098 0.562245070580497 0.468604982778523 0.346377912403374 0.999751253681706 0.999619101501062 0.999663867627394 0.000248746318293627 0.000380898498938283 0.00033613237260604 3601
672 245792 2 0.05 0.25 1e-04 0 20 "IR" 0.258542598814654 0.564597206228275 0.157588499311869 0.344030314620354 0.502391977542911 0.561572770025528 0.310792375749631 0.347069869607376 0.760934576357565 0.562571347315697 0.4683808750615 0.346066538255979 0.999778145106261 0.999198431083818 0.99939530156109 0.000221854893739218 0.000801568916181526 0.000604698438909534 3601
673 1066733 3 0.05 0.25 1e-04 0 20 "IR" 0.259274314221389 0.562710194339501 0.159475942958868 0.345970544758624 0.500815257100921 0.559910693763314 0.312212020147911 0.34873462371544 0.760089571322309 0.560835271504535 0.471687963106779 0.347822465293537 0.99965125729961 0.998908855874695 0.999161966890828 0.000348742700390327 0.00109114412530518 0.000838033109171648 3170
674 1004930 4 0.05 0.25 1e-04 0 20 "IR" 0.257289063314171 0.561285076491138 0.159286617945541 0.347336179050532 0.501318685836282 0.561203665413116 0.310630147677456 0.34740354917232 0.758607749150454 0.561207601175894 0.469916765622996 0.34740485188212 0.999820603720331 0.999689965055495 0.999734270387979 0.000179396279669284 0.000310034944505342 0.000265729612021123 3601
675 444594 5 0.05 0.25 1e-04 0 20 "IR" 0.25807257364537 0.562007375772186 0.15926822228121 0.346620323512764 0.502063371942594 0.562306264982136 0.309517022503792 0.346311279279223 0.760135945587964 0.562175510081395 0.468785244785001 0.346445919286399 0.999462254764008 0.999454439257257 0.999457092756811 0.000537745235991921 0.000545560742742722 0.000542907243188687 3601
676 910284 1 3 0.25 1e-04 0 20 "IR" 0.259717063883804 0.565391995185296 0.157776469162588 0.343173995697301 0.492344800482666 0.555160166171257 0.315526090565231 0.353724425889274 0.75206186436647 0.558395256628056 0.473302559727819 0.350390276697306 0.999819334049193 0.999552908137181 0.999644779539753 0.000180665950806825 0.000447091862818543 0.00035522046024747 3601
677 838300 2 3 0.25 1e-04 0 20 "IR" 0.25962617654759 0.566548436391428 0.156842047745537 0.342055088287878 0.494780758066219 0.556959265783541 0.314223958454844 0.351891339414894 0.754406934613809 0.559959619713311 0.471066006200381 0.348816316208499 0.999574752483413 0.999291791815363 0.999389031798663 0.00042524751658742 0.000708208184637438 0.000610968201336756 3601
678 41712 3 3 0.25 1e-04 0 20 "IR" 0.256812313466121 0.56280722743019 0.15788006470826 0.345833953894554 0.494618088712708 0.554242530150863 0.318700002334322 0.354905943314707 0.75143040217883 0.556896714955724 0.476580067042582 0.352093767448451 0.999813119243289 0.999681595886836 0.999726499628492 0.000186880756710663 0.000318404113163646 0.000273500371508445 3601
679 1110651 4 3 0.25 1e-04 0 20 "IR" 0.259038272094467 0.566802597629844 0.156282261128768 0.341768884002345 0.492413207658136 0.55276725275125 0.319393505742463 0.356286689511425 0.751451479752603 0.557329710005377 0.47567576687123 0.35157027340293 0.99981099425996 0.999581710368511 0.999660593704013 0.000189005740039678 0.000418289631488573 0.000339406295986878 3601
680 974394 5 3 0.25 1e-04 0 20 "IR" 0.258825821026863 0.56548877370436 0.157148056812276 0.34312061216169 0.492509605810267 0.553382166260841 0.318804663821037 0.356006103930709 0.751335426837131 0.557238198765803 0.475952720633313 0.351902259020443 0.999806293671792 0.999268181829784 0.999453313000817 0.0001937063282079 0.000731818170215807 0.000546686999183357 3601
681 30807 1 0.05 0.5 1e-04 0 20 "IR" 0.259946427064793 0.562656192806944 0.159912410521665 0.345950654531245 0.497951452800372 0.558543322084557 0.312475271688819 0.350103901731625 0.757897879865165 0.559917438581774 0.472387682210484 0.348716374599791 0.99990088357149 0.999706111171933 0.999772871087291 9.91164285099799e-05 0.000293888828067518 0.000227128912709492 3601
682 230562 2 0.05 0.5 1e-04 0 20 "IR" 0.259633660575058 0.563620919158698 0.158994416545355 0.34502145361571 0.500600200186505 0.559576764660138 0.312553651162855 0.349088349145169 0.760233860761563 0.560932951877063 0.47154806770821 0.347724749846935 0.999892936862764 0.999729940041262 0.999785569891792 0.000107063137235848 0.00027005995873753 0.000214430108208175 3601
683 227489 3 0.05 0.5 1e-04 0 20 "IR" 0.259017887165 0.562905394759131 0.159163247490376 0.345717524407569 0.500454650999488 0.55977574283503 0.312200755979378 0.348874063252293 0.759472538164488 0.560819798900716 0.471364003469753 0.347821135092414 0.998594300902014 0.99708174555005 0.997597343080484 0.00140569909798654 0.00291825444995047 0.00240265691951646 771
684 1299913 4 0.05 0.5 1e-04 0 20 "IR" 0.25995315262315 0.563082395795728 0.159600182194284 0.345541199654131 0.498484533919227 0.559005925365084 0.312191466491793 0.349625604842384 0.758437686542377 0.560368195817522 0.471791648686077 0.348261038623878 0.999877985725687 0.999513656602003 0.999638443589799 0.000122014274312669 0.000486343397997205 0.000361556410201385 3601
685 686796 5 0.05 0.5 1e-04 0 20 "IR" 0.254718285864709 0.559191108797969 0.159240946390267 0.349476040135687 0.503382937967247 0.559329743012104 0.314675061793458 0.349329270385616 0.758101223831956 0.559258417230983 0.473916008183725 0.349403611983946 0.9999060431452 0.999731427689035 0.999790097327105 9.39568548003283e-05 0.000268572310964575 0.000209902672895356 3601
686 468896 1 3 0.5 1e-04 0 20 "IR" 0.261990916470724 0.563385295686337 0.160655619055801 0.345246486243023 0.490045466107115 0.557303798949512 0.311173541511766 0.35169888842243 0.752036382577839 0.559103839260668 0.471829160567567 0.349784483920985 0.999888862048408 0.998852711158548 0.999213412027562 0.000111137951592292 0.00114728884145244 0.000786587972438398 289
687 1260892 2 3 0.5 1e-04 0 20 "IR" 0.259415861000738 0.565319755920767 0.157645645351171 0.343248716885339 0.493797929773558 0.557457441353942 0.312775243514796 0.351380245671399 0.753213790774296 0.559930059153759 0.470420888865967 0.348824323746459 0.999913633870066 0.999705107676962 0.999776846666331 8.636612993416e-05 0.000294892323037913 0.00022315333366899 3601
688 81502 3 3 0.5 1e-04 0 20 "IR" 0.263438395467087 0.567803667467685 0.158238298170411 0.340761418396962 0.487103149272759 0.55181254795101 0.317545782143025 0.357469091255767 0.750541544739846 0.557039456001692 0.475784080313436 0.352010962853695 0.999911041885352 0.999671164873066 0.99975519360649 8.89581146476431e-05 0.000328835126933559 0.000244806393509651 3601
689 7076 4 3 0.5 1e-04 0 20 "IR" 0.259287107674382 0.561286369803709 0.160548639244662 0.347352803853421 0.490056097599093 0.553103494199754 0.317700074104839 0.356199844594291 0.749343205273475 0.555601028698125 0.478248713349501 0.353493440234982 0.999909030336857 0.999701401201414 0.999773187289095 9.09696631429349e-05 0.000298598798585511 0.00022681271090455 3601
690 652952 5 3 0.5 1e-04 0 20 "IR" 0.257405629143095 0.565934922944674 0.155923457968639 0.342661385552818 0.495597025234502 0.554321739244161 0.318564162536503 0.354610946689774 0.753002654377597 0.558040831063086 0.474487620505142 0.350786878822492 0.99991296270941 0.999717338065857 0.999784097749418 8.70372905899074e-05 0.000282661934142448 0.000215902250582064 3601
691 1114010 1 0.05 0 1e-04 0.1 20 "IR" 0.260406367314854 0.563732230925028 0.159391259756704 0.344879344612195 0.495477713610106 0.551009337771556 0.322406300300924 0.358170057855218 0.755884080924961 0.555309644686437 0.481797560057629 0.353677361993735 0.998730413669481 0.998499668740354 0.998579038655949 0.00126958633051924 0.00150033125964606 0.00142096134405069 3527
692 1302302 2 0.05 0 1e-04 0.1 20 "IR" 0.258439667916136 0.557896331342839 0.162618453200937 0.350740584134273 0.491976386723938 0.547040013064892 0.326219562750098 0.362161328082246 0.750416054640074 0.550698289478697 0.488838015951035 0.358311729839037 0.994953195854068 0.995355544485586 0.995217154121401 0.00504680414593155 0.00464445551441403 0.00478284587859943 2332
693 414551 3 0.05 0 1e-04 0.1 20 "IR" 0.257024697598543 0.559748875193777 0.160293684969398 0.348887233184806 0.496683535791141 0.548624226373124 0.32680563964995 0.360595696864768 0.753708233389684 0.552347316297909 0.487099324619348 0.356676527718944 0.972358127594155 0.986096604768401 0.981417639288707 0.0276418724058451 0.0139033952315989 0.0185823607112926 294
694 795865 4 0.05 0 1e-04 0.1 20 "IR" 0.257741533718302 0.561054403792686 0.159727947379468 0.347551463506712 0.497416472168297 0.552030478373997 0.32209514178075 0.357133809417627 0.755158005886599 0.555057325784813 0.481823089160218 0.35391873885132 0.999543839534458 0.999504935589402 0.99951820118316 0.000456160465542234 0.000495064410597646 0.000481798816839791 3601
695 507006 5 0.05 0 1e-04 0.1 20 "IR" 0.25814735687681 0.561710731339986 0.159557882433302 0.346946076800473 0.49657656036503 0.551398403989615 0.322518846376092 0.357745963059573 0.754723917241839 0.554856154613591 0.482076728809393 0.354123916982701 0.994543385130506 0.983408249994957 0.987212236476097 0.00545661486949421 0.0165917500050428 0.012787763523903 1967
696 1165202 1 3 0 1e-04 0.1 20 "IR" 0.257689411688911 0.559350411593154 0.161155813793014 0.34930726290129 0.488477864231656 0.543001402934762 0.331922509952443 0.367085068364483 0.746167275920567 0.548229682913323 0.493078323745457 0.361391171777565 0.989241517152052 0.967023062419161 0.974685975497299 0.0107584828479477 0.0329769375808388 0.0253140245027006 2806
697 544135 2 3 0 1e-04 0.1 20 "IR" 0.259164357400035 0.561418580809608 0.160436407735681 0.347285755648817 0.491509165423829 0.551415995561817 0.320624979509396 0.357884308218093 0.750673522823864 0.554540008498072 0.481061387245077 0.354568883889086 0.903135620614608 0.585140281817682 0.694799068359671 0.0968643793853921 0.414859718182318 0.305200931640329 415
698 44281 3 3 0 1e-04 0.1 20 "IR" 0.262142413516184 0.56286618655955 0.16114290642959 0.345740722084946 0.486956068623383 0.546044748772182 0.325318323014557 0.363341494830959 0.749098482139566 0.551631030711496 0.486461229444147 0.357494443055714 0.999481270083851 0.999404183718407 0.99943110334801 0.000518729916149436 0.000595816281593297 0.000568896651990018 3601
699 184429 4 3 0 1e-04 0.1 20 "IR" 0.254665504831182 0.555951332607578 0.161709674867635 0.352718066403217 0.491424970823299 0.545588011391125 0.329247399859883 0.36390907460371 0.746090475654481 0.548841880028153 0.490957074727518 0.360384853248075 0.993371172213792 0.996202648590479 0.995237138246714 0.00662882778620774 0.0037973514095211 0.00476286175328567 769
700 892655 5 3 0 1e-04 0.1 20 "IR" 0.258606469455375 0.561831174616754 0.159796134829922 0.346836411027841 0.487001795283481 0.543035109428668 0.331154924226055 0.366987297299523 0.745608264738856 0.549076131136519 0.490951059055977 0.360507245358725 0.999469931632195 0.997984998657305 0.99849907847834 0.000530068367804549 0.00201500134269548 0.00150092152165985 2924
701 637859 1 0.05 0.25 1e-04 0.1 20 "IR" 0.255415258338302 0.561709271964032 0.15781949538401 0.346916717444047 0.500522322134458 0.552053788448567 0.324044201365802 0.3571232358658 0.755937580472759 0.555254321636423 0.481863696749811 0.353738921460434 0.999805158710503 0.999601549523866 0.999670271631124 0.000194841289497052 0.000398450476134217 0.000329728368875924 3601
702 211328 2 0.05 0.25 1e-04 0.1 20 "IR" 0.25739001400124 0.564177909433192 0.157218359118853 0.344444437886565 0.498124772372278 0.550617531213554 0.324751902810834 0.358560317596192 0.755514786373519 0.555138273933384 0.481970261929687 0.353853803257115 0.999796724243173 0.999600237076594 0.99966706196004 0.000203275756826691 0.000399762923405629 0.000332938039959866 3601
703 1235933 3 0.05 0.25 1e-04 0.1 20 "IR" 0.25834013344156 0.561687954277335 0.159657550350078 0.346956239563746 0.496769842194334 0.551922834891514 0.321879825083559 0.357226114671918 0.755109975635894 0.555205184592711 0.481537375433637 0.353773279375914 0.999600113688417 0.999012740326511 0.999213466748967 0.000399886311583464 0.000987259673489481 0.000786533251032471 3601
704 265203 4 0.05 0.25 1e-04 0.1 20 "IR" 0.259759754602635 0.559841740380556 0.161951657879348 0.348802976977495 0.494715949949252 0.550713064428212 0.322259685639826 0.358465440798629 0.754475704551887 0.55379536066562 0.484211343519174 0.35520177035853 0.998946628356951 0.998582569779228 0.998707789098473 0.00105337164304863 0.00141743022077167 0.00129221090152709 1378
705 299188 5 0.05 0.25 1e-04 0.1 20 "IR" 0.257952631266858 0.559446468395129 0.161093631350262 0.349259251792594 0.495904694406557 0.549600937486454 0.324757141099323 0.359568425043364 0.753857325673415 0.552895144574583 0.485850772449585 0.356117928464943 0.998549264130165 0.997544169560877 0.997887678115578 0.00145073586983519 0.00245583043912316 0.0021123218844221 536
706 842373 1 3 0.25 1e-04 0.1 20 "IR" 0.257978546635756 0.566294439315747 0.156026635741501 0.342313913183738 0.488912712276161 0.542723127779095 0.332567474037944 0.367079915307787 0.746891258911917 0.550419373415693 0.488594109779445 0.358994520773339 0.999773881362066 0.999008628817207 0.999272203933431 0.00022611863793401 0.00099137118279262 0.000727796066569342 3601
707 867448 2 3 0.25 1e-04 0.1 20 "IR" 0.260908931425062 0.566356500261495 0.157741778263859 0.342207095143263 0.484769305563855 0.541450831628008 0.331841243489679 0.368373518944829 0.745678236988917 0.54962886365302 0.489583021753538 0.359783474280785 0.998738245373446 0.97105459943646 0.980712201750186 0.00126175462655348 0.0289454005635398 0.0192877982498142 2086
708 172768 3 3 0.25 1e-04 0.1 20 "IR" 0.260636278752672 0.56631911283241 0.157621535707079 0.342248001813983 0.486652331559153 0.545670815873427 0.326607034617033 0.363948808603851 0.747288610311825 0.552361259342552 0.484228570324112 0.356916981301952 0.999800258369173 0.999592775462395 0.999664961888809 0.00019974163082701 0.000407224537604742 0.000335038111190911 3601
709 38149 4 3 0.25 1e-04 0.1 20 "IR" 0.254691870590294 0.563074153706779 0.156377716944806 0.345515976341717 0.491945134340165 0.544086103417741 0.332266563687862 0.365544638238953 0.746637004930459 0.550169660277137 0.488644280632668 0.359125245347364 0.999624352005168 0.999078163217327 0.999264060968406 0.000375647994831862 0.000921836782673132 0.000735939031594427 3601
710 684988 5 3 0.25 1e-04 0.1 20 "IR" 0.261742369761351 0.561475707026716 0.161993845890208 0.347192558036544 0.482690480487526 0.540198888737076 0.332276898114222 0.369819406592662 0.744432850248877 0.547230283774333 0.49427074400443 0.36234113906072 0.999841745530754 0.996328953060118 0.997561258552196 0.000158254469245759 0.00367104693988226 0.00243874144780398 2690
711 875382 1 0.05 0.5 1e-04 0.1 20 "IR" 0.261960679824141 0.561444092544183 0.162114474059046 0.347213137245492 0.493731822964178 0.55153195082021 0.32050193594081 0.357648708031409 0.755692502788319 0.554911122297881 0.482616409999856 0.354090466922711 0.999894630003941 0.999585315339551 0.99969241894349 0.000105369996058655 0.000414684660448685 0.000307581056509494 3601
712 1290811 2 0.05 0.5 1e-04 0.1 20 "IR" 0.260572511508428 0.561659830702336 0.16103615048864 0.346987357211044 0.494929905351713 0.551481630502634 0.321322509897197 0.357701051309458 0.755502416860142 0.554932074589767 0.482358660385836 0.354068369918939 0.99982271565713 0.999166892351048 0.999392822360498 0.000177284342870468 0.000833107648951484 0.000607177639501734 3601
713 910226 3 0.05 0.5 1e-04 0.1 20 "IR" 0.257294636601616 0.561934908099706 0.158826274865082 0.346746145042238 0.497968391976312 0.549855099319893 0.325738236695264 0.359346805516021 0.755263028577927 0.553892814527553 0.484564511560346 0.355134586509114 0.999740123173712 0.998504515128135 0.99892481483844 0.000259876826288282 0.00149548487186502 0.00107518516156008 3601
714 336545 4 0.05 0.5 1e-04 0.1 20 "IR" 0.255134520648982 0.559226306806087 0.159521055055842 0.349420514430299 0.497836407578323 0.549071379194456 0.3267941655127 0.360118353641862 0.752970928227305 0.552453059663001 0.486315220568543 0.356555236428422 0.999892628476563 0.999605690709786 0.999702802890858 0.000107371523436884 0.000394309290214087 0.000297197109141947 3601
715 1017145 5 0.05 0.5 1e-04 0.1 20 "IR" 0.256334245927421 0.561391006012034 0.158619116312862 0.347208183815236 0.49807633839482 0.549018667003988 0.327077753078503 0.360210048047408 0.754410584322241 0.553133457059613 0.485696869391365 0.355884938099634 0.999705556319209 0.998231923051168 0.998731911667289 0.000294443680790555 0.00176807694883168 0.00126808833271092 411
716 581216 1 3 0.5 1e-04 0.1 20 "IR" 0.259364936826021 0.563217989666377 0.159212750708604 0.345408024574374 0.487203979730553 0.544499402238707 0.328998132242048 0.36552488291195 0.746568916556574 0.550607383637883 0.488210882950652 0.358958436890788 0.999865277572186 0.998130766485351 0.998732283798021 0.000134722427814367 0.00186923351464901 0.00126771620197903 774
717 856658 2 3 0.5 1e-04 0.1 20 "IR" 0.258002466962006 0.56271498248627 0.158724947181506 0.345963347085883 0.489163489409789 0.543038142487973 0.33195250904063 0.366658078981008 0.747165956371795 0.549426590657715 0.490677456222136 0.359937469123104 0.999919498872175 0.998597031718343 0.999052613395758 8.05011278249043e-05 0.00140296828165678 0.000947386604241955 1134
718 1236524 3 3 0.5 1e-04 0.1 20 "IR" 0.262423571548893 0.564809996782595 0.159816994612615 0.343769340513516 0.485377907111823 0.542957422583538 0.329212911715591 0.366626323105633 0.747801478660716 0.55021716153922 0.489029906328206 0.359032075187969 0.999772144668896 0.999571994253825 0.99964204293013 0.000227855331104173 0.000428005746175197 0.000357957069869985 3601
719 432867 4 3 0.5 1e-04 0.1 20 "IR" 0.255773251088811 0.556144814417872 0.16234537621079 0.352527687137497 0.489233558234234 0.543939202403303 0.330574378091679 0.365765238462642 0.745006809323045 0.547791020029876 0.49291975430247 0.361577598675312 0.999887932038281 0.999605985524791 0.999702678103405 0.000112067961718863 0.000394014475208712 0.000297321896594644 3601
720 1134513 5 3 0.5 1e-04 0.1 20 "IR" 0.256200163068934 0.563859754851108 0.156752001220239 0.344755091155386 0.489172132050089 0.541825824706317 0.334040533598967 0.367991323709199 0.745372295119023 0.548906847731101 0.490792534819206 0.36052393200658 0.999924402348126 0.999604924006667 0.999714453402353 7.55976518738121e-05 0.00039507599333346 0.000285546597646764 3601
721 33956 1 0.05 0 1e-04 0.2 20 "IR" 0.258595982058986 0.559122081044776 0.161737532156635 0.349549305335054 0.489490408350787 0.53809368520402 0.338490523159387 0.371724006991582 0.748086390409773 0.545165716919313 0.500228055316022 0.364265896134502 0.999499005934532 0.999223294862464 0.999318372159703 0.000500994065467799 0.000776705137535564 0.00068162784029733 3601
722 1158774 2 0.05 0 1e-04 0.2 20 "IR" 0.262940711063203 0.56169818180982 0.162532198621173 0.346949598684653 0.487236437961758 0.541884039050931 0.330962777623255 0.36760554497874 0.750177149024961 0.548641454046413 0.493494976244428 0.360560500478291 0.710482903394005 0.709548057900975 0.709874916423632 0.289517096605995 0.290451942099025 0.290125083576368 527
723 617465 3 0.05 0 1e-04 0.2 20 "IR" 0.253364685741943 0.558074575408635 0.159226353473057 0.350534013236008 0.493801709341293 0.538898973865115 0.340181891033558 0.370887731793096 0.747166395083236 0.545234643155653 0.499408244506615 0.364162038230053 0.963518469788162 0.965643405039929 0.964924337681434 0.0364815302118383 0.0343565949600707 0.0350756623185658 2807
724 676922 4 0.05 0 1e-04 0.2 20 "IR" 0.256464590894107 0.560320116866832 0.159495931657617 0.348295307111317 0.495097734324524 0.546566677255417 0.329008367958747 0.362802872952908 0.751562325218631 0.551145701991168 0.488504299616364 0.357971630239441 0.675984562184118 0.631526227950211 0.646673586456519 0.324015437815882 0.368473772049789 0.353326413543481 1006
725 138484 5 0.05 0 1e-04 0.2 20 "IR" 0.257418941359541 0.560115609817731 0.160294768571895 0.348519785554599 0.491979743262401 0.541208477995437 0.335262719179763 0.368395363180383 0.749398684621942 0.547531505550317 0.495557487751657 0.361747787002817 0.803233870837672 0.811051585902433 0.808372145925552 0.196766129162328 0.188948414097567 0.191627854074448 1729
726 968956 1 3 0 1e-04 0.2 20 "IR" 0.260345356660934 0.560243467156279 0.162024734951984 0.348415879563565 0.478471508655694 0.528718482344424 0.347198549042149 0.38191338573018 0.738816865316627 0.539169965726512 0.509223283994134 0.370806378684775 0.999543546260215 0.998707851623394 0.999001334006276 0.000456453739784612 0.00129214837660571 0.000998665993723942 418
727 380300 2 3 0 1e-04 0.2 20 "IR" 0.256746302152879 0.561077449562474 0.159212740772431 0.347577939036813 0.487586654197265 0.540992215931729 0.334403968730848 0.36898328622262 0.744332956350144 0.547445531309022 0.493616709503279 0.362099956264395 0.979687974104881 0.782451194889758 0.85033999496072 0.0203120258951193 0.217548805110242 0.14966000503928 1965
728 713778 3 3 0 1e-04 0.2 20 "IR" 0.260243324312545 0.563642199152874 0.159384287040899 0.344928820014867 0.483480632908485 0.538573829812299 0.335489198589138 0.37164779929395 0.74372395722103 0.546850226902153 0.494873485630037 0.362826455360329 0.964228306497912 0.568283388928204 0.706473095291053 0.0357716935020883 0.431716611071796 0.293526904708947 1014
729 615974 4 3 0 1e-04 0.2 20 "IR" 0.260999786808518 0.560109514174688 0.162496923058333 0.34852053448252 0.476538018798338 0.530255506722909 0.343722569945563 0.38041204870063 0.737537805606856 0.540207624392172 0.506219493003895 0.369779166802069 0.999691614530813 0.998058045770186 0.998634365352866 0.00030838546918671 0.00194195422981373 0.00136563464713392 286
730 338680 5 3 0 1e-04 0.2 20 "IR" 0.257445643361844 0.561258687338763 0.159443875329992 0.347361814182586 0.482733694079887 0.531881340058028 0.34520021535392 0.378573395418334 0.74017933744173 0.541547795298741 0.504644090683912 0.368302875487686 0.999405536727587 0.999478552074656 0.999453237181967 0.000594463272412676 0.000521447925344497 0.00054676281803347 3601
731 1209063 1 0.05 0.25 1e-04 0.2 20 "IR" 0.257842787975927 0.560214093969818 0.160433030592534 0.348418842294687 0.490446877507163 0.538078302979547 0.339066084999319 0.371725948091609 0.74828966548309 0.545488531253836 0.499499115591853 0.363922998888545 0.984508554836105 0.971894767634977 0.97623005143357 0.0154914451638955 0.0281052323650229 0.02376994856643 2323
732 610368 2 0.05 0.25 1e-04 0.2 20 "IR" 0.263135232930153 0.559754969670613 0.164099081959109 0.348905281740243 0.48485913840736 0.537439586375586 0.336190716295797 0.3723805345117 0.747994371337513 0.545059385661077 0.500289798254906 0.364363813305564 0.997707039966953 0.989790285433492 0.992568126451492 0.00229296003304654 0.0102097145665082 0.00743187354850835 1246
733 999757 3 0.05 0.25 1e-04 0.2 20 "IR" 0.259490335298858 0.559663993513038 0.161898618638173 0.348981710764111 0.488386202749298 0.538591771880885 0.336979374461116 0.371212991391727 0.747876538048156 0.545704302703287 0.498877993099288 0.363708606128618 0.999758744972013 0.999256109709325 0.999430091492821 0.000241255027986503 0.000743890290675013 0.000569908507179099 3601
734 1287942 4 0.05 0.25 1e-04 0.2 20 "IR" 0.256805186943508 0.56143586515789 0.15889784725209 0.347211258515587 0.491638858353991 0.538857009364528 0.338780241882695 0.370934457641284 0.748444045297499 0.546376439538487 0.497678089134785 0.363033225379014 0.998884473177512 0.9982842555074 0.99848965232881 0.00111552682248747 0.00171574449259978 0.00151034767119045 2824
735 715176 5 0.05 0.25 1e-04 0.2 20 "IR" 0.259890255287219 0.561389636234263 0.160784975025857 0.347199051769082 0.488030192753918 0.537732981259592 0.337983675568564 0.372086714965064 0.747920448041138 0.5457000487296 0.498768650594421 0.363704181067986 0.999648177336353 0.998283540462866 0.99875642636337 0.000351822663647195 0.00171645953713444 0.00124357363662972 2329
736 401709 1 3 0.25 1e-04 0.2 20 "IR" 0.255746903256911 0.564943171536836 0.155658869944106 0.343695525369295 0.484948001992871 0.52989234087056 0.34968615391765 0.380356240713047 0.740694905249781 0.541291875245943 0.505345023861756 0.368433315115683 0.999305055900059 0.977234370626408 0.98482132912818 0.000694944099940773 0.0227656293735923 0.0151786708718204 889
737 668061 2 3 0.25 1e-04 0.2 20 "IR" 0.259419656972803 0.561253386427319 0.160644924463163 0.347366684210481 0.484599474320883 0.535065777474282 0.340599862155 0.37476281544531 0.744019131293686 0.543789462463029 0.501244786618163 0.365633485493237 0.999761504367735 0.999442037729217 0.999553060803708 0.000238495632264806 0.000557962270782875 0.000446939196291684 3601
738 513310 3 3 0.25 1e-04 0.2 20 "IR" 0.260927713453752 0.564243845159388 0.159336993630283 0.344360691655328 0.479401277857384 0.529976975678084 0.345826420232955 0.380648416432122 0.740328991311136 0.541414028388794 0.505163413863238 0.368538889947863 0.999814994407641 0.997769285423108 0.998487571250205 0.000185005592358894 0.00223071457689185 0.00151242874979525 894
739 1024797 4 3 0.25 1e-04 0.2 20 "IR" 0.257086866406361 0.560562392285176 0.159776523481778 0.348118054473069 0.482699109209832 0.531039578947446 0.346452546603715 0.379201445616632 0.739785975616193 0.540664380596076 0.506229070085493 0.369066086551212 0.992168545069805 0.903885088298207 0.934456633556568 0.00783145493019483 0.0961149117017929 0.0655433664434315 651
740 451125 5 3 0.25 1e-04 0.2 20 "IR" 0.256913754495412 0.565412670826494 0.156055198119809 0.343225364347799 0.484658860188987 0.530640644711833 0.348163670595832 0.37935333867324 0.741572614684399 0.541974288168886 0.504218868715641 0.367578484785925 0.990282156630001 0.687062916463315 0.79162665562731 0.00971784336999856 0.312937083536685 0.20837334437269 72
741 954535 1 0.05 0.5 1e-04 0.2 20 "IR" 0.258203043847755 0.563703842179454 0.158045987803017 0.344923440164992 0.491461905374644 0.538720786701264 0.338771005750867 0.371094410141258 0.749664949222399 0.547049091984729 0.496816993553885 0.36236945302026 0.999899318843844 0.999589673589092 0.999696002897013 0.000100681156156289 0.000410326410907926 0.000303997102986697 3601
742 887247 2 0.05 0.5 1e-04 0.2 20 "IR" 0.256912345896008 0.560651190661869 0.159556429438764 0.347964052915083 0.49071938823429 0.538108608801735 0.339317478458069 0.371712235376367 0.747631734130297 0.545622786250073 0.498873907896833 0.36379529500735 0.999818684276847 0.998751557729707 0.999117306806965 0.000181315723152598 0.00124844227029277 0.000882693193035233 3601
743 31280 3 0.05 0.5 1e-04 0.2 20 "IR" 0.255020540252491 0.561035623208625 0.158088153770526 0.347557186477826 0.494824090621851 0.542431649998756 0.335441405733995 0.367334156446858 0.749844630874342 0.548594449287974 0.493529559504521 0.360781619435569 0.999891429938543 0.999488084128475 0.999624992951499 0.000108570061457522 0.000511915871525461 0.000375007048501356 3601
744 1218665 4 0.05 0.5 1e-04 0.2 20 "IR" 0.259715123360722 0.560445038565767 0.161423071447341 0.348222723119784 0.488955486965172 0.53959591741229 0.335730730351881 0.370177822218835 0.748670610325893 0.546628069239371 0.497153801799222 0.362771733889081 0.999623162259608 0.995318259269995 0.996808052919861 0.000376837740391609 0.004681740730005 0.00319194708013939 3289
745 98636 5 0.05 0.5 1e-04 0.2 20 "IR" 0.256723963327764 0.560404151176461 0.159579537632239 0.348253669447533 0.491627118276519 0.538867236412455 0.338683110959518 0.370913962595727 0.748351081604283 0.546043887656183 0.498262648591757 0.363362128152305 0.998929903348391 0.993911489507051 0.995628736017541 0.00107009665160859 0.00608851049294874 0.00437126398245932 2572
746 946945 1 3 0.5 1e-04 0.2 20 "IR" 0.25990280827432 0.561279711917808 0.161008982293318 0.347304393844127 0.477603671940448 0.529033817368017 0.34610534067104 0.381462594421333 0.737506480214768 0.539711722168256 0.507114322964358 0.370150354368377 0.999911446502766 0.999403602609546 0.999581929146877 8.85534972342131e-05 0.000596397390454374 0.000418070853122857 3601
747 1225451 2 3 0.5 1e-04 0.2 20 "IR" 0.258684631100443 0.56550214546624 0.157090303013041 0.343088144905068 0.481137443491929 0.529994665828705 0.347170333619206 0.380617401368427 0.739822074592372 0.541686443697774 0.504260636632248 0.368261042303054 0.99991761481724 0.997009167498097 0.99802207440828 8.23851827603325e-05 0.0029908325019029 0.00197792559171962 2332
748 249829 3 3 0.5 1e-04 0.2 20 "IR" 0.259668831856219 0.568075327783546 0.155735562477837 0.340463644998278 0.48177016922222 0.530879942026057 0.345828335372162 0.379474055182248 0.741439001078439 0.543084831491841 0.501563897849998 0.36667352788313 0.999897414876186 0.998264568550403 0.998833874719238 0.00010258512381356 0.0017354314495968 0.00116612528076187 3052
749 917424 4 3 0.5 1e-04 0.2 20 "IR" 0.258187530651384 0.567077792840768 0.155541349179675 0.341455531736954 0.481912977616154 0.53080885852342 0.346579018803023 0.37981629018039 0.740100508267538 0.542720590862262 0.502120367982698 0.367220195657074 0.999906103167233 0.999432589800828 0.99959710837873 9.38968327671374e-05 0.000567410199172166 0.00040289162127024 3601
750 397113 5 3 0.5 1e-04 0.2 20 "IR" 0.263646536782341 0.564927650216276 0.160489419945767 0.343669995777936 0.477435397698302 0.532428341917476 0.340560868894745 0.377927875745953 0.741081934480642 0.543310074463853 0.501050288840512 0.366457121423497 0.999885005565684 0.995737060237653 0.997207220962184 0.000114994434315538 0.00426293976234723 0.00279277903781651 769
751 931935 1 0.05 0 1e-04 0.3 20 "IR" 0.257931196806095 0.562079254782853 0.159102070157119 0.346556496565774 0.484358613287123 0.527634852018784 0.351642669284792 0.382795457867418 0.742289810093217 0.539098052555247 0.51074473944191 0.370734532304456 0.971408798075881 0.955919009427441 0.961279648769544 0.0285912019241195 0.0440809905725586 0.0387203512304561 2446
752 369966 2 0.05 0 1e-04 0.3 20 "IR" 0.256925704089899 0.562794530120136 0.15794534332488 0.345836320155932 0.492528641770529 0.542582447775238 0.333878508752594 0.366924540181908 0.749454345860428 0.549286502541077 0.491823852077473 0.359929719115283 0.485788690475446 0.464943492294211 0.472071278978417 0.514211309524554 0.535056507705789 0.527928721021583 286
753 1006666 3 0.05 0 1e-04 0.3 20 "IR" 0.256409577774373 0.560316850850423 0.159458910942156 0.348309567843584 0.485360919747896 0.527985707095236 0.351806094557343 0.382337682982607 0.741770497522269 0.53871014493962 0.511265005499499 0.371049865008452 0.896968122197884 0.881497266030771 0.886824709331046 0.103031877802116 0.118502733969229 0.113175290668954 1753
754 806701 4 0.05 0 1e-04 0.3 20 "IR" 0.259058627715779 0.559850198746185 0.161470116577706 0.348754878009269 0.480314363183574 0.524838158322165 0.353267834466124 0.385700299679353 0.739372990899352 0.536579506586511 0.51473795104383 0.373309967093474 0.999564862629532 0.999015911897783 0.999207477612231 0.000435137370467678 0.000984088102217286 0.000792522387769068 3601
755 1189048 5 0.05 0 1e-04 0.3 20 "IR" 0.260348297519027 0.560444531264132 0.161855139630949 0.348246613796491 0.49056190887761 0.546124721338417 0.327127106529311 0.363203463286028 0.750910206396637 0.55093697117299 0.48898224616026 0.358176701773192 0.406187865232808 0.365883770832197 0.379832371702231 0.593812134767192 0.634116229167803 0.620167628297769 168
756 1204618 1 3 0 1e-04 0.3 20 "IR" 0.260289143156604 0.561063505289919 0.161345120681165 0.347594045374315 0.487628286115393 0.542817779101765 0.33070515506657 0.366692426924281 0.747917429271997 0.548832371659986 0.492050275747735 0.360392337638294 0.682844340323293 0.46346679978842 0.539639410194923 0.317155659676707 0.53653320021158 0.460360589805077 409
757 812511 2 3 0 1e-04 0.3 20 "IR" 0.258550370689333 0.564317499620065 0.157851711314865 0.344313947385244 0.488045688969935 0.546566540749904 0.327001673898288 0.363518129877367 0.746596059659268 0.552264850619139 0.484853385213153 0.357350119663598 0.722101776970402 0.220369239962902 0.393847871299686 0.277898223029598 0.779630760037098 0.606152128700314 280
758 1004831 3 3 0 1e-04 0.3 20 "IR" 0.259479367449818 0.564257255815225 0.158513633077155 0.34430281018617 0.47418435331219 0.518227903718744 0.360724205827072 0.39278844145078 0.733663720762008 0.533417221104136 0.519237838904227 0.376786290693815 0.999603836890271 0.999220884799941 0.999355593389145 0.000396163109729041 0.000779115200059434 0.000644406610854773 3601
759 1306710 4 3 0 1e-04 0.3 20 "IR" 0.261174460804648 0.567736750910204 0.156891084282348 0.340852066105671 0.476427943957171 0.523836131597445 0.352851674541525 0.386485524771777 0.737602404761819 0.538407387875475 0.509742758823873 0.37133755343966 0.923361741035193 0.808707726260844 0.849072014421012 0.0766382589648067 0.191292273739156 0.150927985578988 181
760 861661 5 3 0 1e-04 0.3 20 "IR" 0.258794901387502 0.558647554323458 0.162336360672143 0.350013819847077 0.480923872712404 0.534735525350526 0.339896309669213 0.375627456721611 0.739718774099906 0.542535492424516 0.502232670341356 0.367267216777036 0.762525994404865 0.514394282239256 0.600995845112961 0.237474005595135 0.485605717760744 0.399004154887039 1244
761 619913 1 0.05 0.25 1e-04 0.3 20 "IR" 0.259099023530419 0.561850725650896 0.160015617675337 0.346756662930609 0.482753208450661 0.526522834464049 0.352416023632238 0.384014782475238 0.741852231981081 0.538333241966914 0.512431641307575 0.371558684665658 0.999619973697453 0.998497913834017 0.998888215261553 0.000380026302546664 0.00150208616598349 0.00111178473844698 2573
762 764252 2 0.05 0.25 1e-04 0.3 20 "IR" 0.261826017706555 0.560523641079611 0.162694839517221 0.348132731544674 0.478992510802915 0.524998951146562 0.352043817375861 0.385539834658849 0.74081852850947 0.537013983676763 0.514738656893082 0.372887709131501 0.999743757932148 0.999304758669132 0.999459271593734 0.000256242067852041 0.000695241330868218 0.00054072840626635 3601
763 701719 3 0.05 0.25 1e-04 0.3 20 "IR" 0.256091794041149 0.557213123760063 0.161680634713156 0.351597466317279 0.485879392125493 0.527306753564791 0.353188305758649 0.382948659356347 0.741971186166642 0.537233565337634 0.514868940471805 0.372541735026818 0.903220212505341 0.813690246552887 0.844477718621144 0.0967797874946586 0.186309753447113 0.155522281378856 525
764 428174 4 0.05 0.25 1e-04 0.3 20 "IR" 0.256098494571549 0.558011929784967 0.161043218460608 0.350624411864221 0.482636147415684 0.523723196828237 0.356799803826191 0.38683390975875 0.738734641987232 0.535105007861852 0.517843022286799 0.374813837120928 0.998237214568998 0.995833541661279 0.996663534032487 0.00176278543100158 0.00416645833872145 0.00333646596751284 2221
765 436018 5 0.05 0.25 1e-04 0.3 20 "IR" 0.254038142895939 0.550831930035734 0.165220255601355 0.357947304492713 0.481525772729013 0.522323471402023 0.358090357746901 0.388115675634698 0.735563915624952 0.531790229338002 0.523310613348256 0.3780962791527 0.951572440533038 0.921587696216912 0.931909370236402 0.0484275594669622 0.078412303783088 0.0680906297635984 1965
766 142076 1 3 0.25 1e-04 0.3 20 "IR" 0.254693859859124 0.559157893848782 0.159338333680747 0.349513816056524 0.475882654472443 0.517024563123403 0.364873866538246 0.394662537897392 0.730576514331567 0.530744774202381 0.524212200218993 0.379961356124844 0.999580360173354 0.986855370116121 0.991272824013349 0.000419639826645878 0.0131446298838795 0.00872717598665123 2576
767 220018 2 3 0.25 1e-04 0.3 20 "IR" 0.259283473297883 0.564568181203537 0.158141340747324 0.344062843046309 0.47064435871783 0.51352622010624 0.366324296437671 0.39789521321417 0.729927832015714 0.530320744520842 0.524465637184996 0.380183726487523 0.999020365532628 0.998388771344813 0.998611788145101 0.000979634467372253 0.00161122865518711 0.00138821185489896 1016
768 661734 3 3 0.25 1e-04 0.3 20 "IR" 0.255928964708606 0.562068830608749 0.157926948952142 0.346518176406231 0.472702296955447 0.513673683590852 0.367676133437598 0.397966922512769 0.728631261664054 0.529503061209844 0.52560308238974 0.381140234339807 0.999786448419099 0.998435931384314 0.998907803376085 0.000213551580900715 0.00156406861568565 0.00109219662391523 3601
769 975009 4 3 0.25 1e-04 0.3 20 "IR" 0.256837698604284 0.555552765117395 0.163457064620483 0.353158266575618 0.476853053046815 0.520347507137966 0.359334111561462 0.390377450700328 0.733690751651099 0.531881847801031 0.522791176181945 0.378185275427562 0.987527028138908 0.428913626232234 0.623664595573691 0.0124729718610916 0.571086373767766 0.376335404426309 279
770 972720 5 3 0.25 1e-04 0.3 20 "IR" 0.258879586489645 0.561821406588999 0.159885209721827 0.346767036637813 0.471506609159737 0.516150139667215 0.362422029617356 0.395002836135246 0.730386195649382 0.531248981664908 0.522307239339183 0.379055131042526 0.999710615295595 0.99731649600168 0.998160572067518 0.000289384704404661 0.00268350399832022 0.00183942793248158 1491
771 962105 1 0.05 0.5 1e-04 0.3 20 "IR" 0.262508776821204 0.559685187180964 0.163750407972452 0.348960169168861 0.477197341168667 0.523935810392246 0.352393182675187 0.386609363126698 0.739706117989871 0.536073801316203 0.516143590647639 0.373825867609747 0.999868462716117 0.999310763607867 0.99950785745834 0.000131537283883129 0.000689236392132952 0.000492142541659594 3601
772 830696 2 0.05 0.5 1e-04 0.3 20 "IR" 0.256788055553929 0.556796736131072 0.162385579182796 0.351921125459194 0.481161054810397 0.52156675923093 0.35910878048627 0.388982194230458 0.737949110364326 0.533289116581644 0.521494359669067 0.376649871925515 0.998158000516263 0.981736253429814 0.987426444192631 0.0018419994837371 0.0182637465701859 0.0125735558073686 412
773 1269396 3 0.05 0.5 1e-04 0.3 20 "IR" 0.257232981244175 0.560500854314999 0.159906882752513 0.348113080224335 0.482003572663681 0.524456373719686 0.355278459368954 0.386083494247211 0.739236553907856 0.536440653150723 0.515185342121467 0.373458278914705 0.999894702825377 0.999250299153973 0.999473585852645 0.000105297174623224 0.000749700846026933 0.000526414147354723 3601
774 851482 4 0.05 0.5 1e-04 0.3 20 "IR" 0.255440524204651 0.557113297394538 0.161259913976902 0.35153889461192 0.479926661517707 0.52094053445957 0.359381118914057 0.389618003795519 0.735367185722358 0.532933292403511 0.520641032890959 0.376992323531015 0.999889275500365 0.999323300731948 0.999519046141009 0.000110724499635293 0.00067669926805181 0.000480953858990612 3601
775 284887 5 0.05 0.5 1e-04 0.3 20 "IR" 0.256998917166793 0.55906625575154 0.160781350860763 0.349579782274188 0.483537436161693 0.526230324443704 0.353359420146913 0.384290487469927 0.740536353328485 0.537155697393202 0.514140771007675 0.372740286103042 0.999871695304682 0.999308481988897 0.999503215069594 0.000128304695317933 0.000691518011102785 0.000496784930405536 3601
776 1168750 1 3 0.5 1e-04 0.3 20 "IR" 0.255660811647427 0.559857571949524 0.159416196892919 0.348774165635067 0.473586525164208 0.514579088898966 0.366598137406867 0.396596922572301 0.729247336811634 0.52939769707524 0.526014334299786 0.380943431978083 0.99984969951334 0.985345535975658 0.990403387767738 0.000150300486659991 0.0146544640243418 0.00959661223226226 289
777 861093 2 3 0.5 1e-04 0.3 20 "IR" 0.260152206456377 0.562119840130144 0.16051064259372 0.346539600557598 0.468270694024392 0.509418355342715 0.370994222633305 0.401830186830151 0.72842290048077 0.526855067046778 0.531504865227025 0.3835373713678 0.998964417985283 0.736655579785885 0.829727021923322 0.00103558201471717 0.263344420214114 0.170272978076678 772
778 1121356 3 3 0.5 1e-04 0.3 20 "IR" 0.2577834658493 0.565285550638064 0.156654607560712 0.343303238746477 0.472250287574977 0.512988352402094 0.368347252437716 0.398331131800254 0.730033753424277 0.530097887553011 0.525001859998428 0.380329546850203 0.999510406836137 0.909798253532477 0.94127822003335 0.000489593163863162 0.0902017464675227 0.0587217799666502 409
779 957812 4 3 0.5 1e-04 0.3 20 "IR" 0.258413799360388 0.561909798086033 0.159593808237105 0.346754373340811 0.474192238667798 0.51784716375611 0.361146792135813 0.392872745116166 0.732606038028186 0.532393686787132 0.520740600372919 0.377645223316099 0.999835654585223 0.988334700907598 0.992368904980488 0.000164345414777328 0.0116652990924025 0.00763109501951205 3169
780 412472 5 3 0.5 1e-04 0.3 20 "IR" 0.257799978833095 0.56352234069071 0.157974573675867 0.345116924128967 0.471316278408989 0.513564523758276 0.36644373509453 0.397392945131363 0.729116257242084 0.529928780537848 0.524418308770397 0.380268540133671 0.999534440760655 0.983021015405933 0.988822764756148 0.000465559239344571 0.0169789845940671 0.0111772352438518 1371
781 892183 1 0.05 0 1e-04 0.4 20 "IR" 0.259329157891452 0.562063116381312 0.159952726883776 0.3465706894517 0.485026732010022 0.533261293973985 0.343477381444319 0.376659244222113 0.744355889901474 0.542868418567499 0.503430108328095 0.366623036775193 0.492544172412474 0.440118810541175 0.458317322232364 0.507455827587526 0.559881189458825 0.541682677767636 525
782 978623 2 0.05 0 1e-04 0.4 20 "IR" 0.260142014651243 0.558697881753383 0.163043118669474 0.349956236117622 0.484867950906995 0.537902977926888 0.336335870387012 0.371817618265555 0.745009965558238 0.544877399914933 0.499378989056486 0.364484681971653 0.431229379130741 0.370525036129308 0.391668631486976 0.568770620869259 0.629474963870692 0.608331368513024 1002
783 752887 3 0.05 0 1e-04 0.4 20 "IR" 0.256179813222404 0.558588056568644 0.160620939051414 0.350009309494314 0.474230877625457 0.511875504934698 0.370402162500514 0.399368656807779 0.73041069084786 0.527320972347613 0.531023101551927 0.383047466280192 0.952145017222088 0.935992739900879 0.94162708569264 0.047854982777912 0.0640072600991213 0.0583729143073598 407
784 731000 4 0.05 0 1e-04 0.4 20 "IR" 0.255728548805243 0.557291132242991 0.161332640699836 0.351403933795887 0.486718791814867 0.533167332028615 0.345003724505106 0.376716499906567 0.74244734062011 0.541114623173312 0.506336365204942 0.368376783286344 0.44928251248831 0.429785527715774 0.436480968422034 0.55071748751169 0.570214472284226 0.563519031577966 406
785 53995 5 0.05 0 1e-04 0.4 20 "IR" 0.261968960357476 0.562521601475028 0.161260963083211 0.346056744102111 0.481031292735238 0.532696280123701 0.341766029066261 0.377370388706384 0.743000253092714 0.542744784215129 0.503026992149472 0.3668200703855 0.590140268266605 0.514173056010742 0.540862226727814 0.409859731733395 0.485826943989258 0.459137773272186 884
786 941667 1 3 0 1e-04 0.4 20 "IR" 0.257327646790308 0.564370860950909 0.157063646649936 0.344270752901717 0.487552468110196 0.540925838879273 0.334892319368773 0.36918986174553 0.744880114900504 0.548518808814694 0.491955966018709 0.361122059350085 0.747038847228754 0.169123743414241 0.368268262336977 0.252961152771246 0.830876256585759 0.631731737663023 170
787 35795 2 3 0 1e-04 0.4 20 "IR" 0.258463883887356 0.562543750525088 0.159081933625066 0.346087741852217 0.484422478772652 0.538528518098655 0.336428665244283 0.37161601822311 0.742886362660008 0.546316889452433 0.495510598869349 0.363336246604651 0.631129479732742 0.227936028467148 0.367848424622716 0.368870520267258 0.772063971532852 0.632151575377284 287
788 808367 3 3 0 1e-04 0.4 20 "IR" 0.25963469073945 0.565834347437086 0.157378498444576 0.342769259045676 0.485761295022586 0.543036604627144 0.330199049240142 0.366734713374177 0.745395985762036 0.550485041288922 0.487577547684718 0.358905683524588 0.517338834665473 0.168795189707066 0.289868292743325 0.482661165334527 0.831204810292934 0.710131707256675 279
789 266441 4 3 0 1e-04 0.4 20 "IR" 0.264104914857033 0.563926606464492 0.161522386290458 0.344704408785731 0.457976834730752 0.500899235398854 0.37684686415234 0.410725419445872 0.722081749587785 0.522078597504387 0.538369250442797 0.388538062831041 0.997970040135251 0.992748934843988 0.994643480364695 0.00202995986474904 0.00725106515601155 0.00535651963530501 3406
790 1188201 5 3 0 1e-04 0.4 20 "IR" 0.257414452889267 0.562976017317447 0.158139507076523 0.345645236001947 0.489741043331012 0.546580936262544 0.327523476912878 0.363228022236417 0.747155496220278 0.551809820841513 0.485662983989401 0.357615648892527 0.437026835943288 0.180736238079922 0.268890280376242 0.562973164056712 0.819263761920078 0.731109719623758 281
791 103386 1 0.05 0.25 1e-04 0.4 20 "IR" 0.252204773456829 0.551212647929011 0.163800203217156 0.357739469318215 0.47964548009816 0.515023576361538 0.368890611856419 0.395749078306673 0.731850253554989 0.52688967629163 0.532690815073575 0.383285411412285 0.837209086208891 0.739947043685038 0.773312926630778 0.162790913791109 0.260052956314962 0.226687073369222 1009
792 676943 2 0.05 0.25 1e-04 0.4 20 "IR" 0.254874652438666 0.558025472997841 0.160228110730412 0.350608776914378 0.470714060103835 0.505091294641095 0.378982668761054 0.406356594272445 0.725588712542501 0.522480318554604 0.539210779491466 0.388042599744314 0.998451381736169 0.995041481684033 0.996231560395825 0.00154861826383138 0.00495851831596661 0.00376843960417511 537
793 146648 3 0.05 0.25 1e-04 0.4 20 "IR" 0.253507772848992 0.537593208607929 0.175617249453526 0.371816096865475 0.482872212877091 0.524761091682115 0.354952890912217 0.385366443646663 0.736379985726083 0.528974392143581 0.530570140365744 0.380916323952826 0.577716826046584 0.466590637862955 0.504788825083577 0.422283173953416 0.533409362137045 0.495211174916423 641
794 1285658 4 0.05 0.25 1e-04 0.4 20 "IR" 0.256084582351847 0.548072206149405 0.168831821563335 0.360962239224752 0.476852091102545 0.517475151561538 0.362649886794034 0.393159652254696 0.732936673454392 0.527667995659444 0.531481708357369 0.382432294823365 0.812190884416142 0.674159025625317 0.722206387189141 0.187809115583858 0.325840974374683 0.277793612810859 410
795 1263833 5 0.05 0.25 1e-04 0.4 20 "IR" 0.25547209088485 0.555673966730744 0.162449592150789 0.353155174495535 0.478465343918067 0.517037879957871 0.364721603480665 0.393687505534724 0.733937434802917 0.529817557810647 0.527171195631454 0.380280402452292 0.869357446715597 0.708593079196392 0.764283254370526 0.130642553284403 0.291406920803608 0.235716745629474 652
796 1013009 1 3 0.25 1e-04 0.4 20 "IR" 0.257056137109535 0.561589810492802 0.159041811655476 0.347174012905405 0.480478133711775 0.521692564836295 0.359102313357845 0.388404055657164 0.737534270821309 0.534700707492436 0.518144125013321 0.374962667057898 0.928722375852288 0.262081283730287 0.493130454417866 0.0712776241477124 0.737918716269713 0.506869545582134 280
797 750327 2 3 0.25 1e-04 0.4 20 "IR" 0.258137315289759 0.56605174727578 0.156311419642496 0.342557877924694 0.473351227078034 0.514167953197343 0.367191207096241 0.397229064979436 0.731488542367794 0.531188004916422 0.523502626738737 0.379298497223686 0.976938118004507 0.499032042650521 0.666657591050154 0.0230618819954932 0.500967957349479 0.333342408949846 409
798 814096 3 3 0.25 1e-04 0.4 20 "IR" 0.258782309139845 0.559084339529073 0.161972318858721 0.349607769205489 0.474534534550784 0.517635876849582 0.361515240819287 0.392908690573564 0.733316843690629 0.531345771596953 0.523487559678008 0.378584632147226 0.955924870326848 0.493240355394987 0.655646871841906 0.0440751296731516 0.506759644605013 0.344353128158094 1246
799 1082694 4 3 0.25 1e-04 0.4 20 "IR" 0.256658057178499 0.557685618942998 0.161714662297287 0.35099998485607 0.457329348736955 0.493153143277687 0.390453519048157 0.419462520105982 0.713987405915453 0.514329041115246 0.552168181345444 0.39699947370963 0.999769267736284 0.996960845667751 0.997962925720713 0.000230732263716187 0.00303915433224894 0.00203707427928719 527
800 986348 5 3 0.25 1e-04 0.4 20 "IR" 0.25809969502249 0.561481109890165 0.159705101952755 0.347173455288905 0.468671022473452 0.508165525932957 0.373517157580874 0.403363171945081 0.726770717495943 0.525675321427574 0.53322225953363 0.38491213480625 0.975889383269065 0.668837194827785 0.777187614001494 0.0241106167309345 0.331162805172215 0.222812385998506 1724
801 360834 1 0.05 0.5 1e-04 0.4 20 "IR" 0.262563560882038 0.555730149703411 0.166847717442985 0.352985120243564 0.464985914418434 0.506272346915892 0.372354419416856 0.405061331566953 0.727549475300472 0.52305726311648 0.539202136859841 0.387387307979962 0.99500857429165 0.955685674914168 0.969792319904393 0.00499142570835015 0.0443143250858325 0.0302076800956066 292
802 65064 2 0.05 0.5 1e-04 0.4 20 "IR" 0.257304014421466 0.558967729304457 0.161072608820464 0.349737000839139 0.470419378310474 0.506003768484651 0.377234255152853 0.405382247001633 0.72772339273194 0.523527732001602 0.538306863973317 0.386970699847844 0.995077488718633 0.966830610507019 0.97675270853141 0.00492251128136652 0.0331693894929808 0.0232472914685901 1015
803 356855 3 0.05 0.5 1e-04 0.4 20 "IR" 0.258798075670236 0.56005774930958 0.161137334206444 0.348538228633336 0.469792343625938 0.507854378176796 0.373681223877309 0.403594070685109 0.728590419296174 0.525230743695622 0.534818558083753 0.385267842166254 0.999861100161274 0.998677553409768 0.999095360707362 0.000138899838726111 0.00132244659023205 0.000904639292638209 3601
804 940569 4 0.05 0.5 1e-04 0.4 20 "IR" 0.259848224447717 0.558462443417853 0.163015668658789 0.350170672688849 0.46905875619512 0.508942241921659 0.371178867748728 0.402420451575784 0.728906980642837 0.52554255567934 0.534194536407517 0.384904740884946 0.996175026348217 0.97421037649138 0.98199499764464 0.00382497365178317 0.0257896235086197 0.0180050023553597 414
805 591188 5 0.05 0.5 1e-04 0.4 20 "IR" 0.257036504025484 0.557883087584487 0.161705186779348 0.35079677485086 0.469819038086431 0.506235181114751 0.376365872455907 0.40510458164849 0.726855542111914 0.523343133477361 0.538071059235254 0.387114745458418 0.997556298219453 0.95490897533577 0.969894576196143 0.00244370178054677 0.0450910246642296 0.0301054238038568 289
806 199238 1 3 0.5 1e-04 0.4 20 "IR" 0.259295469163828 0.555419118835957 0.165113010817406 0.353370881674141 0.463667438141393 0.498882599431572 0.384222894103213 0.412255910233932 0.722962907305221 0.517594954039693 0.549335904920619 0.39277316425461 0.982457569317342 0.313618074499094 0.551672057018122 0.0175424306826577 0.686381925500906 0.448327942981878 289
807 470010 2 3 0.5 1e-04 0.4 20 "IR" 0.259352945933897 0.560156798576688 0.161482712761826 0.348488790139568 0.465013869923058 0.501291986295909 0.38137252671771 0.409782076066676 0.724366815856956 0.520715569474557 0.542855239479537 0.389559782725737 0.99332503987088 0.400666947704712 0.611188891625011 0.00667496012911981 0.599333052295288 0.388811108374989 164
808 1030428 3 3 0.5 1e-04 0.4 20 "IR" 0.257982763590664 0.561352589416907 0.159710382372723 0.347325307614225 0.467505496719144 0.502707422187344 0.381110098719661 0.408445710407226 0.725488260309808 0.521905691049882 0.540820481092384 0.388438772040122 0.994051775414125 0.57924097035222 0.725595654504764 0.00594822458587543 0.42075902964778 0.274404345495236 653
809 487970 4 3 0.5 1e-04 0.4 20 "IR" 0.256278573219477 0.555972379799198 0.162772020925156 0.35273999031072 0.464887630978634 0.500580501516436 0.382497467503547 0.410656412284045 0.721166204198111 0.518752390727386 0.545269488428703 0.391653682433709 0.993783484442832 0.757018099029004 0.84054432464566 0.00621651555716837 0.242981900970996 0.15945567535434 305
810 719782 5 3 0.5 1e-04 0.4 20 "IR" 0.254600395360307 0.556884947356136 0.160985369036127 0.351875094033189 0.469932742412094 0.501487031088545 0.384618777833242 0.409319903161404 0.724533137772401 0.519496750068888 0.545604146869369 0.390645071870385 0.993867170957438 0.522561023655041 0.686882914078431 0.00613282904256166 0.477438976344959 0.313117085921569 294
811 205847 1 0.05 0 1e-04 0.5 20 "IR" 0.255704958006993 0.560027148315027 0.159255334013654 0.348621818896757 0.486140109881623 0.534184574700774 0.343448056394352 0.375721499442146 0.741845067888617 0.542661748912574 0.502703390408006 0.366832010535139 0.372070898855024 0.318121165451197 0.33665703668333 0.627929101144976 0.681878834548803 0.66334296331667 408
812 1214080 2 0.05 0 1e-04 0.5 20 "IR" 0.262390740947074 0.561539339463988 0.162331438004481 0.347101474419574 0.487194625463488 0.545883344844948 0.325849530265411 0.363533322944176 0.749585366410562 0.551135071805527 0.488180968269893 0.35802088904107 0.225180584451907 0.18868688324271 0.201437087054925 0.774819415548093 0.81131311675729 0.798562912945075 402
813 1306083 3 0.05 0 1e-04 0.5 20 "IR" 0.257868417391157 0.56237333525141 0.158852017369349 0.346292426712762 0.488895965819896 0.539142853131761 0.337372966054126 0.370543641815382 0.746764383211053 0.546804445426633 0.496224983423475 0.362545343096681 0.356512706725208 0.254123790585361 0.289375131642996 0.643487293274792 0.745876209414639 0.710624868357004 406
814 207450 4 0.05 0 1e-04 0.5 20 "IR" 0.257021769890378 0.557375058192914 0.162060489040185 0.351285977324686 0.484051721117539 0.532411214719575 0.344552835836799 0.377544830085761 0.741073491007917 0.540659857221355 0.506613324876984 0.368867517738718 0.358235429114559 0.313983603706293 0.329284632042733 0.641764570885441 0.686016396293707 0.670715367957267 649
815 662293 5 0.05 0 1e-04 0.5 20 "IR" 0.260745423805044 0.562255721814122 0.160713709570668 0.346388951287302 0.471670976727305 0.516263945158127 0.36211091253013 0.394644229281321 0.732416400532349 0.531593120701308 0.522824622100798 0.378560808173819 0.629003866885652 0.564157356251576 0.587112195763324 0.370996133114348 0.435842643748424 0.412887804236676 1367
816 722064 1 3 0 1e-04 0.5 20 "IR" 0.257186411120229 0.565377229681521 0.156235603727704 0.343245933786537 0.482526632142821 0.532997513335226 0.344279907300167 0.377685831084151 0.739713043263049 0.543506724669395 0.500515511027871 0.3665108289531 0.753626280352559 0.189008821322374 0.384642460734892 0.246373719647441 0.810991178677626 0.615357539265108 282
817 538003 2 3 0 1e-04 0.5 20 "IR" 0.257950366408607 0.56404265467832 0.157771226109863 0.344566572968544 0.484595387168274 0.538252892524543 0.337278943681318 0.372237640725894 0.742545753576881 0.546643738364863 0.495050169791181 0.363235466201588 0.571765298276364 0.123124375986502 0.278594226227529 0.428234701723636 0.876875624013498 0.721405773772471 174
818 953166 3 3 0 1e-04 0.5 20 "IR" 0.260776550859254 0.565773960286125 0.158098166063852 0.342846272138178 0.479422097652501 0.533985317498429 0.340799739538737 0.376864614100601 0.740198648511755 0.544447508730465 0.498897905602589 0.365671292963596 0.652182360177616 0.219189193372737 0.371257840028854 0.347817639822384 0.780810806627263 0.628742159971146 311
819 322911 4 3 0 1e-04 0.5 20 "IR" 0.254647061362301 0.558003170498694 0.160136727999849 0.350684414678006 0.485687909223868 0.538706529069091 0.337636390909385 0.371806174280594 0.740334970586169 0.544850465098401 0.497773118909234 0.365077152826943 0.6822503785502 0.11697363271935 0.311116969333636 0.3177496214498 0.88302636728065 0.688883030666364 279
820 437885 5 3 0 1e-04 0.5 20 "IR" 0.256377894866815 0.56528060966452 0.155786130597671 0.343279621728459 0.471034028462015 0.514418965220715 0.366913986487707 0.397441525690609 0.72741192332883 0.530882814282496 0.522700117085377 0.379911558093194 0.803101258303791 0.452916347982854 0.57566511357419 0.196898741696209 0.547083652017146 0.42433488642581 1369
821 421347 1 0.05 0.25 1e-04 0.5 20 "IR" 0.254151788413615 0.530600698875022 0.181884338011159 0.379148891363095 0.479168983609095 0.52356871884699 0.354389269752156 0.386439808316566 0.733320772022709 0.525760653005584 0.536273607763314 0.384169420231465 0.419346335209981 0.279845532584561 0.328144123592684 0.580653664790019 0.720154467415439 0.671855876407316 299
822 1270556 2 0.05 0.25 1e-04 0.5 20 "IR" 0.258157501677813 0.555216003989906 0.164586123397287 0.353724880460339 0.466167152166999 0.502113504075407 0.380621905220995 0.409370753379846 0.724324653844811 0.519718540613932 0.545208028618283 0.390923115582741 0.848611293753862 0.709608289234547 0.758815026761661 0.151388706246138 0.290391710765454 0.241184973238339 169
823 588848 3 0.05 0.25 1e-04 0.5 20 "IR" 0.251500171196813 0.53888103235685 0.173152493767247 0.370660309543969 0.479529983989827 0.517546904540009 0.364520712775739 0.392806318322517 0.73103015518664 0.524521647223866 0.537673206542986 0.385567081095534 0.515200683827973 0.379082661038628 0.425770666505097 0.484799316172027 0.620917338961371 0.574229333494903 174
824 709556 4 0.05 0.25 1e-04 0.5 20 "IR" 0.253080193868413 0.540167040123723 0.173262331871713 0.369190959009065 0.47783464446619 0.517763841824308 0.363141503510517 0.392737058015446 0.730914838334603 0.525087398372941 0.53640383538223 0.385039028054743 0.623804876511451 0.429444087642799 0.49655116683355 0.376195123488549 0.570555912357201 0.50344883316645 530
825 1264922 5 0.05 0.25 1e-04 0.5 20 "IR" 0.248989859530872 0.53014514158197 0.178574501751292 0.37956017283081 0.478573675051617 0.517007056624264 0.364733050975698 0.39332135773229 0.727563534582489 0.521167034519592 0.543307552726989 0.388964863697961 0.438423541385839 0.361864976095351 0.388019196449765 0.561576458614161 0.638135023904649 0.611980803550235 532
826 300087 1 3 0.25 1e-04 0.5 20 "IR" 0.257752895605078 0.557868235682337 0.162390937555973 0.350901784063672 0.479460449387724 0.523400407961386 0.356331527975989 0.387264393470914 0.737213344992803 0.534760896742611 0.518722465531963 0.375282342873873 0.922307478344466 0.157044479960691 0.423530898722514 0.0776925216555339 0.842955520039309 0.576469101277486 170
827 135006 2 3 0.25 1e-04 0.5 20 "IR" 0.256512050634795 0.557629698310173 0.161652961852003 0.351149496628217 0.479920531250622 0.522383698546663 0.358441818569427 0.388415938403272 0.736432581885417 0.533889404181458 0.52009478042143 0.376255578217736 0.934607224209411 0.174058153204039 0.437895443345158 0.065392775790589 0.825941846795961 0.562104556654842 286
828 35499 3 3 0.25 1e-04 0.5 20 "IR" 0.254372224242263 0.550264180965163 0.166020432237977 0.358583743427871 0.481433266735827 0.525024689601389 0.355175347685198 0.385584617641687 0.73580549097809 0.533208971178505 0.521195779923175 0.376830169629505 0.901092748899449 0.100838739922754 0.376770272966412 0.0989072511005505 0.899161260077246 0.623229727033588 164
829 963980 4 3 0.25 1e-04 0.5 20 "IR" 0.256250808085619 0.5545113603274 0.163828822955904 0.354286041136552 0.475911061759154 0.517238432142331 0.363897268929141 0.393821440022978 0.732161869844773 0.52954556308357 0.527726091885045 0.38077259587679 0.937229342578455 0.157746269240628 0.429413732829254 0.0627706574215454 0.842253730759372 0.570586267170746 165
830 399633 5 3 0.25 1e-04 0.5 20 "IR" 0.257880186367737 0.557229220841631 0.162762195070704 0.351536222798337 0.470346233968788 0.511478206777881 0.369308759962485 0.399834490306985 0.728226420336525 0.526532969151792 0.532070955033189 0.383946602580894 0.945446469005326 0.326854381267461 0.544725671110711 0.0545535309946738 0.673145618732539 0.455274328889289 767
831 574212 1 0.05 0.5 1e-04 0.5 20 "IR" 0.2537451580587 0.542369138347057 0.1717483828685 0.366800735670874 0.464645802838781 0.497760698959207 0.386153260598834 0.413314054489328 0.718390960897481 0.512607917779816 0.557901643467333 0.3978329945819 0.898858041296425 0.591301132614342 0.699264612086371 0.101141958703575 0.408698867385658 0.300735387913629 176
832 712592 2 0.05 0.5 1e-04 0.5 20 "IR" 0.24988660896453 0.540738666297812 0.170418996836462 0.368436526344456 0.466043043005468 0.495978459507454 0.39055535494881 0.415368076439486 0.715929651969998 0.510689952717036 0.560974351785271 0.399942649550629 0.901039467347319 0.667753664997514 0.74869314329103 0.0989605326526815 0.332246335002486 0.25130685670897 168
833 905642 3 0.05 0.5 1e-04 0.5 20 "IR" 0.260104334706176 0.558640155602734 0.163101241476381 0.350059325544222 0.454164804716429 0.487716404322212 0.395695342595311 0.424650239271059 0.714269139422605 0.511341464648338 0.558796584071692 0.399803482200596 0.988101182433158 0.946294117779414 0.961384262114279 0.0118988175668416 0.0537058822205857 0.0386157378857212 1143
834 1005519 4 0.05 0.5 1e-04 0.5 20 "IR" 0.256660991483523 0.545404181286518 0.171362451313161 0.363618020782054 0.461006291820755 0.496070515729905 0.386236487520545 0.415365043651062 0.717667283304278 0.512590089109886 0.557598938833706 0.398037215332674 0.929998147137716 0.700674340001632 0.78216360155873 0.0700018528622836 0.299325659998368 0.21783639844127 776
835 191797 5 0.05 0.5 1e-04 0.5 20 "IR" 0.252749637691143 0.551498017000716 0.163815977044016 0.357309672626755 0.459929364044301 0.489253693455863 0.397885957979291 0.422976011192614 0.712679001735444 0.509627677685464 0.561701935023306 0.401481287814929 0.96656339145152 0.914415490365354 0.932766599426655 0.0334366085484804 0.085584509634646 0.0672334005733454 534
836 1031043 1 3 0.5 1e-04 0.5 20 "IR" 0.259394258612101 0.558050618648609 0.163168247248015 0.350708920086492 0.461799458687668 0.495396084830657 0.389161216239827 0.416312417420794 0.721193717299769 0.5160789993066 0.552329463487841 0.394660519024469 0.992142892469714 0.297017242649164 0.545022620144044 0.00785710753028564 0.702982757350836 0.454977379855956 296
837 948748 2 3 0.5 1e-04 0.5 20 "IR" 0.261906206036569 0.556763201265785 0.165668931060811 0.351998206062513 0.453385410682055 0.488949550944149 0.393252043101102 0.422946396401446 0.715291616718624 0.511645024092249 0.558920974161913 0.399207581160706 0.989566979575968 0.391669791273564 0.608655846562675 0.0104330204240317 0.608330208726436 0.391344153437324 418
838 879055 3 3 0.5 1e-04 0.5 20 "IR" 0.261409726450306 0.557056850126699 0.165143453759296 0.351655742397867 0.462138125065683 0.498989289246016 0.382930207493543 0.412171065487569 0.723547851515988 0.518320825377897 0.548073661252839 0.392029487078706 0.990614495280795 0.236200023318213 0.506646657155883 0.00938550471920515 0.763799976681787 0.493353342844117 175
839 365218 4 3 0.5 1e-04 0.5 20 "IR" 0.260644590136763 0.562034590720418 0.160929554245091 0.346634624782815 0.459630523597799 0.49459331630345 0.38805354038577 0.41659997658654 0.720275113734561 0.5168907882285 0.548983094630861 0.393466774318779 0.987596694290492 0.51998253238645 0.687619359358527 0.0124033057095081 0.48001746761355 0.312380640641473 298
840 1029631 5 3 0.5 1e-04 0.5 20 "IR" 0.258107384741376 0.552595665808197 0.166497487824932 0.356189356376764 0.454684107848035 0.488375036487578 0.395693057055807 0.423732244412102 0.712791492589411 0.509641693110608 0.562190544880739 0.401367022920316 0.990208383978318 0.570269552648675 0.721093938280845 0.00979161602168222 0.429730447351325 0.278906061719155 1490
841 88284 1 0.05 0 1e-04 0.6 20 "IR" 0.259862043579174 0.563089054850194 0.159527031263747 0.345538574312568 0.485144390820762 0.539216645773835 0.33513893135775 0.37050349596202 0.745006434399936 0.547064457110468 0.494665962621497 0.362296963966824 0.247409299054975 0.189074188797888 0.209360391641863 0.752590700945025 0.810925811202112 0.790639608358137 524
842 340057 2 0.05 0 1e-04 0.6 20 "IR" 0.259242967535671 0.560473240424469 0.1611603504835 0.348222148684049 0.487527475449714 0.542198357559496 0.331833751684434 0.367320290810727 0.746770442985385 0.548187643464803 0.492994102167934 0.36106134496925 0.200772019121832 0.151836146397876 0.168784617365403 0.799227980878168 0.848163853602124 0.831215382634596 398
843 418829 3 0.05 0 1e-04 0.6 20 "IR" 0.256097143000369 0.561141368050314 0.158732994016289 0.347486530721045 0.488091913603301 0.540381862917802 0.335154009991918 0.369214416118062 0.74418905660367 0.547160331662999 0.493887004008207 0.362119657676097 0.219761057101823 0.165209428833146 0.18393296985122 0.780238942898177 0.834790571166854 0.81606703014878 286
844 1303432 4 0.05 0 1e-04 0.6 20 "IR" 0.257659821927552 0.562285154748536 0.15878228400914 0.346354368471007 0.491874816644572 0.545755803812631 0.329027041983141 0.36360286722446 0.749534638572124 0.551196629409546 0.487809325992281 0.357925454883233 0.175420578618769 0.125406564361415 0.14256278580575 0.824579421381231 0.874593435638585 0.85743721419425 281
845 957443 5 0.05 0 1e-04 0.6 20 "IR" 0.257897315596415 0.560877725595208 0.159966776491991 0.347741450573381 0.489226001748937 0.544002868140934 0.330130851337074 0.365460898729513 0.747123317345352 0.549539055026582 0.490097627829065 0.359646334853085 0.233935728936392 0.141092108277222 0.173073847623363 0.766064271063608 0.858907891722777 0.826926152376637 176
846 1010659 1 3 0 1e-04 0.6 20 "IR" 0.260417778765608 0.562341652887933 0.160557852037405 0.346308849727768 0.482219614152299 0.541422909564823 0.331286206416745 0.369044870582815 0.742637392917907 0.548212678158603 0.49184405845415 0.361661791475695 0.586184563390943 0.0847657780490271 0.26029385298587 0.413815436609057 0.915234221950973 0.73970614701413 158
847 507991 2 3 0 1e-04 0.6 20 "IR" 0.259125865804406 0.566919128170554 0.156262976797278 0.341642086168983 0.486913466794568 0.546430931353225 0.326683933078103 0.363852614949306 0.746039332598973 0.553030651335717 0.482946909875382 0.356697891287839 0.301892713387327 0.0653459699873174 0.147365636660665 0.698107286612673 0.934654030012683 0.852634363339335 118
848 41900 3 3 0 1e-04 0.6 20 "IR" 0.258062606034452 0.564727323060475 0.157281711970202 0.343882479229059 0.488090604991973 0.544963932748568 0.329640951925422 0.365407585777297 0.746153211026425 0.551287896056943 0.486922663895624 0.358520825052989 0.40927656506339 0.0296277558992674 0.160729177774189 0.59072343493661 0.970372244100733 0.839270822225811 102
849 38293 4 3 0 1e-04 0.6 20 "IR" 0.259927873877731 0.562779458377432 0.159846129719167 0.345854447620562 0.481399557500844 0.537968318993479 0.335901841709767 0.372767293092103 0.741327431378574 0.546063109255543 0.495747971428934 0.363990104304867 0.593189897034817 0.0699065668544934 0.253004742651602 0.406810102965183 0.930093433145507 0.746995257348398 167
850 660090 5 3 0 1e-04 0.6 20 "IR" 0.25898035061259 0.557791427388678 0.163038288006461 0.350927234176846 0.483261227739875 0.541729045452891 0.331273668549531 0.368734493185925 0.742241578352464 0.546952818203582 0.494311956555992 0.362940120147674 0.560313556195216 0.0534832440384306 0.230150348850591 0.439686443804785 0.946516755961569 0.769849651149409 162
851 1195884 1 0.05 0.25 1e-04 0.6 20 "IR" 0.25016453300641 0.519264616969652 0.188493541607411 0.390779706187042 0.480000592501181 0.523839566040836 0.354478081012611 0.385969357254819 0.730165125507591 0.522028057461906 0.542971622620022 0.387872452725713 0.255306238705333 0.147175534114435 0.184243560529222 0.744693761294667 0.852824465885565 0.815756439470778 175
852 276445 2 0.05 0.25 1e-04 0.6 20 "IR" 0.247726479609478 0.526065251926147 0.181079360631416 0.383847818133968 0.483915511363076 0.523811025019989 0.357672130615167 0.386162830117704 0.731641990972555 0.524284801352185 0.538751491246584 0.38568210136792 0.312281095904338 0.190450573466445 0.231685821978738 0.687718904095662 0.809549426533555 0.768314178021262 170
853 186759 3 0.05 0.25 1e-04 0.6 20 "IR" 0.248943947787041 0.526394674585754 0.181693195529981 0.383494679493604 0.483212147100098 0.52348724620158 0.35741476784802 0.38638497846663 0.732156094887139 0.524215903265048 0.539107963378001 0.385673854922102 0.330593009000158 0.167760930270445 0.223095288188873 0.669406990999842 0.832239069729555 0.776904711811127 284
854 955049 4 0.05 0.25 1e-04 0.6 20 "IR" 0.248130140459723 0.52663130340935 0.180874350145323 0.383232577293521 0.481146406018933 0.520265925661392 0.361417518058985 0.389863002569552 0.729276546478655 0.522125744998446 0.542291868204308 0.387926694957118 0.352871518930901 0.209774115958806 0.258417382516682 0.647128481069099 0.790225884041194 0.741582617483318 285
855 1312874 5 0.05 0.25 1e-04 0.6 20 "IR" 0.251816015457359 0.532767660780453 0.178400790854444 0.376912194645107 0.474236413044699 0.513864653180103 0.367080201901696 0.396647258624224 0.726052428502058 0.519935579408768 0.54548099275614 0.390310866475441 0.441024646300104 0.284070920064388 0.338364812003979 0.558975353699896 0.715929079935612 0.661635187996021 644
856 1941 1 3 0.25 1e-04 0.6 20 "IR" 0.257952735958455 0.559793659379808 0.160899967990726 0.348992262230549 0.47449451949167 0.515371121246868 0.366589097482316 0.396205163248274 0.732447255450125 0.529957304375531 0.527489065473042 0.38071019638148 0.94568381994629 0.140804550316966 0.422894616464405 0.0543161800537102 0.859195449683034 0.577105383535595 287
857 705785 2 3 0.25 1e-04 0.6 20 "IR" 0.258555323883572 0.560315225028437 0.160936585214982 0.348423285211222 0.479528465780736 0.52318267675073 0.357012293836918 0.38773438798837 0.738083789664308 0.535381756524583 0.5179488790519 0.374825732486666 0.95079196510491 0.0869859107012578 0.38832707968143 0.0492080348950895 0.913014089298742 0.61167292031857 120
858 80341 3 3 0.25 1e-04 0.6 20 "IR" 0.256155716412854 0.558793653339922 0.160628621830465 0.350050170164641 0.481369862419763 0.523151345123103 0.357673729210384 0.387047864478906 0.737525578832617 0.534761092837769 0.518302351040849 0.374999199654859 0.883066605733423 0.116511140536448 0.381459823568659 0.116933394266577 0.883488859463552 0.618540176431341 108
859 955231 4 3 0.25 1e-04 0.6 20 "IR" 0.256640071417869 0.557976996785401 0.161385358190285 0.350804279463448 0.47688932408191 0.518973707359035 0.361818348264139 0.392000703912785 0.733529395499779 0.531794071240311 0.523203706454424 0.378467961710805 0.918199697876249 0.0778099111756285 0.370503250703832 0.081800302123751 0.922190088824371 0.629496749296168 166
860 758662 5 3 0.25 1e-04 0.6 20 "IR" 0.254263503562043 0.556370582954419 0.161266474816931 0.35245110986014 0.480061672183742 0.519055379923451 0.363946578747509 0.391855960867454 0.734325175745784 0.531134572712056 0.52521305356444 0.379105689149891 0.918523385365964 0.106590705492345 0.386499425307249 0.0814766146340362 0.893409294507655 0.613500574692751 167
861 1059697 1 0.05 0.5 1e-04 0.6 20 "IR" 0.248489840854858 0.534781779503218 0.174487248757668 0.374699917520168 0.46169260848086 0.489668417540155 0.39806833164313 0.421693237832394 0.710182449335718 0.504374105334114 0.572555580400798 0.406376156073891 0.838095179068325 0.452808796837964 0.586747156567615 0.161904820931676 0.547191203162036 0.413252843432385 651
862 812084 2 0.05 0.5 1e-04 0.6 20 "IR" 0.244280121974321 0.515699477432018 0.186993800942215 0.394211991732473 0.466635708119831 0.498329229650653 0.386563593169556 0.412285011345567 0.710915830094151 0.504012255993382 0.573557394111771 0.406372246746528 0.753256459147373 0.314668361291173 0.464980198231949 0.246743540852627 0.685331638708827 0.535019801768051 176
863 1204467 3 0.05 0.5 1e-04 0.6 20 "IR" 0.248082193408105 0.521230422151871 0.185101652483778 0.388592615954638 0.464791047797037 0.498200986583852 0.3852644380193 0.412544757357237 0.712873241205142 0.505885105803711 0.570366090503078 0.404553159705777 0.773282686321122 0.355710110532057 0.50053075324926 0.226717313678878 0.644289889467943 0.49946924675074 169
864 143111 4 0.05 0.5 1e-04 0.6 20 "IR" 0.247903353834146 0.521854556174699 0.184844215537163 0.387976961933853 0.458562626569061 0.491189652099218 0.392619254627985 0.42009648850459 0.706465980403207 0.501277528034219 0.577463470165148 0.409530753577839 0.767163819006873 0.442884157974765 0.556191736763757 0.232836180993127 0.557115842025235 0.443808263236244 184
865 21002 5 0.05 0.5 1e-04 0.6 20 "IR" 0.241557716714068 0.519256124376797 0.18204698767511 0.390558148331713 0.465341182668295 0.49223981094323 0.396227700573821 0.418659440561453 0.706898899382363 0.500992377341757 0.578274688248931 0.409556467680731 0.780815702855245 0.368934033075673 0.509107266704979 0.219184297144755 0.631065966924327 0.490892733295021 180
866 820718 1 3 0.5 1e-04 0.6 20 "IR" 0.257017371718616 0.559037693659517 0.160944713724894 0.349696491602299 0.463022356069859 0.49331510984428 0.393499953635798 0.418185631568751 0.720039727788475 0.514746721136219 0.554444667360693 0.395857186139731 0.986591880355441 0.158053859750075 0.45118294595949 0.0134081196445587 0.841946140249925 0.54881705404051 405
867 304234 2 3 0.5 1e-04 0.6 20 "IR" 0.258155498414007 0.562436950515905 0.159084270361081 0.346185065080862 0.464354360992017 0.495987394117458 0.389713979983628 0.415153168376377 0.722509859406024 0.517728764984842 0.548798250344709 0.392591677192857 0.983557008152911 0.114702949332871 0.422306377940413 0.0164429918470889 0.885297050667129 0.577693622059587 115
868 956626 3 3 0.5 1e-04 0.6 20 "IR" 0.256105811404583 0.550101209335914 0.167244952302037 0.358713808685318 0.462167653126132 0.494533276949332 0.390712552880589 0.416917326525683 0.718273464530715 0.512841079765638 0.557957505182626 0.397745749598271 0.976652450751069 0.117629657257945 0.421692151482007 0.0233475492489309 0.882370342742055 0.578307848517993 168
869 138161 4 3 0.5 1e-04 0.6 20 "IR" 0.259053432300053 0.55940399485237 0.161916648996802 0.349327910860018 0.460510629480005 0.493735297852945 0.390743963301089 0.41786803670298 0.719564061780058 0.515400733990495 0.552660612297891 0.395258864121003 0.979501846641619 0.163809216160773 0.454922460046366 0.0204981533583806 0.836190783839227 0.545077539953634 189
870 109489 5 3 0.5 1e-04 0.6 20 "IR" 0.252178854883254 0.553113276214847 0.162383508151686 0.355642612680861 0.468077706203119 0.496899420649464 0.391401020515376 0.414286372030673 0.720256561086373 0.515038836106275 0.553784528667062 0.395368676246333 0.981710000747364 0.101293550593218 0.407198080078847 0.0182899992526358 0.898706449406782 0.592801919921153 115
871 561346 1 0.05 0 1e-04 0.7 20 "IR" 0.261642570382652 0.562435346314037 0.161120040691775 0.34618877410038 0.488924547059967 0.549434034304947 0.32149618659987 0.359744189400366 0.75056711744262 0.553756965274367 0.482616227291644 0.355237120833881 0.10595917516462 0.0643138631385154 0.0788066173469576 0.89404082483538 0.935686136861485 0.921193382653042 157
872 690775 2 0.05 0 1e-04 0.7 20 "IR" 0.262414909209962 0.565390864323534 0.159345384030831 0.343211409998454 0.489503550992938 0.550530810192699 0.320267625426962 0.358640001417743 0.751918460202901 0.555456225116902 0.479613009457793 0.353526588184799 0.123827554024235 0.0663182646360402 0.0863491081759772 0.876172445975765 0.93368173536396 0.913650891824023 157
873 304647 3 0.05 0 1e-04 0.7 20 "IR" 0.256431978333641 0.559660212767742 0.159967579568128 0.348974704144915 0.491175512378257 0.545061075869071 0.329787907297 0.364311781456428 0.747607490711898 0.549810529824976 0.489755486865128 0.359321331631979 0.132143454915126 0.0787130248071936 0.0970066227242449 0.867856545084874 0.921286975192806 0.902993377275755 160
874 647996 4 0.05 0 1e-04 0.7 20 "IR" 0.264945619496379 0.560240121760591 0.164866115962409 0.348424172071179 0.483676709171596 0.545380642507864 0.324146887034009 0.363933268810019 0.748622328667975 0.550391550559269 0.489013002996417 0.358703349394765 0.117563031120389 0.0699555735029187 0.0867723290402937 0.882436968879611 0.930044426497081 0.913227670959706 157
875 1115181 5 0.05 0 1e-04 0.7 20 "IR" 0.25783190944424 0.564494505515294 0.15728243237897 0.344059998373894 0.488659597064148 0.543180390157848 0.331076667107233 0.366296406148809 0.746491506508388 0.550196284963469 0.488359099486203 0.358977405139692 0.165555031819492 0.0977106219412771 0.121079716720306 0.834444968180508 0.902289378058723 0.878920283279694 160
876 734070 1 3 0 1e-04 0.7 20 "IR" 0.258884767769951 0.563230094802108 0.15885935483222 0.345440698513218 0.488702138527136 0.546208872713379 0.327983320207757 0.364001876072797 0.747586906297087 0.551653094729819 0.486842675039977 0.358064197128332 0.289280452831743 0.0232293816213462 0.115237733130212 0.710719547168257 0.976770618378654 0.884762266869788 100
877 1237364 2 3 0 1e-04 0.7 20 "IR" 0.257301271088246 0.562654880698376 0.158305676712746 0.346019296566902 0.485020387775687 0.539083285787523 0.33679975293726 0.37164545655103 0.742321658863933 0.546687142986248 0.495105429650005 0.363384648242179 0.620719860546545 0.0258340316035127 0.23163960637859 0.379280139453455 0.974165968396487 0.76836039362141 100
878 750643 3 3 0 1e-04 0.7 20 "IR" 0.263909606934073 0.565724151686497 0.160040526038551 0.342878129915046 0.483316801006332 0.546399278563653 0.32438208570661 0.364026288588208 0.747226407940405 0.552724685999689 0.484422611745161 0.357105821677149 0.322897344989548 0.018544721806044 0.125888291989543 0.677102655010452 0.981455278193956 0.874111708010457 100
879 297066 4 3 0 1e-04 0.7 20 "IR" 0.258178911902946 0.566138054268321 0.156232092248969 0.34245854655133 0.485830452739708 0.542963171490282 0.331900314656998 0.367757385746682 0.744009364642654 0.55041834058463 0.488132406905966 0.359620581350116 0.607740351334672 0.0283411120384075 0.229043903074383 0.392259648665329 0.971658887961592 0.770956096925617 114
880 388918 5 3 0 1e-04 0.7 20 "IR" 0.257309484670924 0.563116023035101 0.157942101537179 0.345462317079825 0.489624252409466 0.550636837335494 0.321792157177519 0.359199042898245 0.74693373708039 0.554533353979779 0.479734258714698 0.354901952004297 0.522821042558647 0.0257117716326446 0.196806352091579 0.477178957441353 0.974288228367355 0.803193647908421 95
881 47900 1 0.05 0.25 1e-04 0.7 20 "IR" 0.246513677306322 0.51899117083706 0.186092923132467 0.391203436689658 0.486023113362111 0.527478016099482 0.353164640079448 0.382220297848017 0.732536790668433 0.524304788607845 0.539257563211915 0.385575234259726 0.165910101864501 0.0864862632403 0.113241053892634 0.834089898135499 0.9135137367597 0.886758946107365 276
882 947883 2 0.05 0.25 1e-04 0.7 20 "IR" 0.249289778780896 0.527772098188419 0.180818450781102 0.382174706193663 0.481728006800824 0.521675124375247 0.359695860392531 0.388404022861113 0.731017785581719 0.523396155719424 0.540514311173633 0.386654176153651 0.280904536669796 0.1358851175986 0.185289392547805 0.719095463330204 0.8641148824014 0.814710607452195 74
883 901185 3 0.05 0.25 1e-04 0.7 20 "IR" 0.247001283715069 0.521640861460116 0.184155722327002 0.388476798412575 0.486411883463746 0.527786787665169 0.35282978743534 0.381851258880992 0.733413167178815 0.525467208739828 0.536985509762342 0.384344156282099 0.195709845414939 0.0797788214421593 0.11884512042585 0.804290154585061 0.920221178557841 0.88115487957415 163
884 1172889 4 0.05 0.25 1e-04 0.7 20 "IR" 0.249014736896671 0.518321905844549 0.188458866271139 0.391815687869734 0.47884389803333 0.521728523381943 0.357094636411662 0.388089943738064 0.727858634930001 0.520321009925298 0.5455535026828 0.389618255538642 0.199633280995241 0.100134016852486 0.134183359913003 0.800366719004759 0.899865983147514 0.865816640086997 170
885 1140241 5 0.05 0.25 1e-04 0.7 20 "IR" 0.250712864477692 0.520185147334446 0.188136130241318 0.390012373056608 0.483287790853349 0.528643179504441 0.349156300651233 0.380940834241897 0.734000655331041 0.5255318112831 0.537292430892552 0.38427268362005 0.154671115245106 0.0701661680011266 0.0990551070658012 0.845328884754894 0.929833831998873 0.900944892934199 163
886 1273807 1 3 0.25 1e-04 0.7 20 "IR" 0.258565969995587 0.55686766402386 0.163528141800638 0.351981860896168 0.479277804786815 0.524888993261145 0.354269831289821 0.385996893800771 0.737843774782402 0.535450899219901 0.517797973090458 0.374770020189579 0.893712972741946 0.0456994377524548 0.341850168339238 0.106287027258054 0.954300562247545 0.658149831660762 112
887 393204 2 3 0.25 1e-04 0.7 20 "IR" 0.253977693864674 0.555786663925748 0.161457753526748 0.353055431981611 0.483585569987841 0.525205770523821 0.356828318497309 0.385614736453143 0.737563263852515 0.535086570553929 0.518286072024057 0.375102839777654 0.878383623060797 0.0299955380017758 0.321174740150876 0.121616376939203 0.970004461998224 0.678825259849124 97
888 543143 3 3 0.25 1e-04 0.7 20 "IR" 0.254403226052957 0.560141161884968 0.158473947653911 0.348611354725934 0.480690440293268 0.520182771502072 0.363134919282172 0.390929402772954 0.735093666346226 0.533125403329119 0.521608866936083 0.377230464146212 0.928251573242371 0.0381147463587097 0.344789082842391 0.0717484267576288 0.96188525364129 0.655210917157609 109
889 1011176 4 3 0.25 1e-04 0.7 20 "IR" 0.256418690346868 0.557730144967666 0.161570424684532 0.351071633536 0.474324320588311 0.516179190675741 0.365085542602735 0.395211702943643 0.730743010935179 0.529765566751402 0.526655967287266 0.380785180118682 0.901509004731471 0.0772910181535062 0.365190958785109 0.098490995268529 0.922708981846494 0.634809041214891 116
890 581255 5 3 0.25 1e-04 0.7 20 "IR" 0.256091179713445 0.557725373401671 0.161293633971813 0.35104911817873 0.477290124566892 0.519896751979551 0.361514530288905 0.391560101455882 0.733381304280337 0.532232325346556 0.522808164260717 0.378357783298525 0.927739735060332 0.0402618155525236 0.348983624635871 0.0722602649396681 0.959738184447476 0.651016375364129 114
891 528717 1 0.05 0.5 1e-04 0.7 20 "IR" 0.242716107884238 0.50353328323395 0.196546959174966 0.406944068429203 0.46201339430946 0.496019141818657 0.386600139885348 0.414459217395462 0.704729502193698 0.498318390029078 0.583147099060315 0.41217187540139 0.632674895218978 0.18889062939094 0.341509488801194 0.367325104781021 0.81110937060906 0.658490511198806 173
892 252944 2 0.05 0.5 1e-04 0.7 20 "IR" 0.237788315923526 0.50621889189717 0.190263013029148 0.4041692051562 0.468532891860764 0.496333630130222 0.391358352971135 0.41404674858419 0.70632120778429 0.499405064175998 0.581621366000283 0.410988250299348 0.649441608092342 0.183616982541899 0.340133045827359 0.350558391907658 0.816383017458101 0.659866954172641 169
893 694546 3 0.05 0.5 1e-04 0.7 20 "IR" 0.239562323037712 0.506363427801537 0.191666140585646 0.403980940584693 0.463382381383013 0.492530091448947 0.39396213786361 0.41818497922723 0.702944704420726 0.49686136576264 0.585628278449257 0.413744324106768 0.659798101724254 0.227736796562081 0.374643827886763 0.340201898275746 0.772263203437919 0.625356172113237 287
894 544614 4 0.05 0.5 1e-04 0.7 20 "IR" 0.238447480547389 0.495849791006899 0.200271589825319 0.414889632935724 0.463778939582288 0.496105421716326 0.387840772368765 0.414226285228478 0.702226420129677 0.495697757913388 0.588112362194084 0.414786910286206 0.57588731130785 0.171126409873751 0.308522182338015 0.42411268869215 0.828873590126249 0.691477817661985 164
895 593878 5 0.05 0.5 1e-04 0.7 20 "IR" 0.235679191487027 0.497073481960483 0.196425748797168 0.413498131155815 0.465009441978906 0.493512899142728 0.393241943674919 0.416844682154927 0.700688633465933 0.494496489235254 0.589667692472087 0.415941936462474 0.624292618863448 0.180331455887184 0.329518189357446 0.375707381136552 0.819668544112816 0.670481810642554 167
896 388381 1 3 0.5 1e-04 0.7 20 "IR" 0.255823880914115 0.558958809747459 0.160219640178713 0.349747111512449 0.464630601251656 0.494857935470921 0.392324318722215 0.416556686013555 0.720454482165771 0.515715438655741 0.552543958900928 0.394825365066829 0.980609614463848 0.0555267891764035 0.381176795058614 0.019390385536152 0.944473210823597 0.618823204941386 120
897 131228 2 3 0.5 1e-04 0.7 20 "IR" 0.258351962711432 0.561546085500475 0.159866864356473 0.347188716889554 0.465175739430248 0.497451782675188 0.388250767752513 0.413884181522335 0.72352770214168 0.518452760822372 0.548117632108986 0.392039164561017 0.98420957108797 0.061671131262588 0.388241411372781 0.0157904289120301 0.938328868737412 0.611758588627219 114
898 501539 3 3 0.5 1e-04 0.7 20 "IR" 0.257662284509771 0.560315175280703 0.160378735052938 0.348435418066113 0.463280353102214 0.494161597781856 0.392112425890378 0.41697845108672 0.720942637611985 0.51575859611056 0.552491160943316 0.394610974523781 0.982408898196633 0.0725686285568367 0.394713346218747 0.0175911018033671 0.927431371443163 0.605286653781253 112
899 1298942 4 3 0.5 1e-04 0.7 20 "IR" 0.260919491684177 0.556555276344111 0.165282651720273 0.352201248990804 0.460137230103214 0.495993098151067 0.38678570985159 0.415475748678481 0.721056721787392 0.516182945285877 0.552068361571863 0.394387500418405 0.97618293817056 0.0401049999330859 0.376146822029309 0.0238170618294401 0.959895000066914 0.623853177970691 101
900 1171179 5 3 0.5 1e-04 0.7 20 "IR" 0.258144441253075 0.555059161093274 0.164661633760412 0.353710572539711 0.46333403319199 0.496548973276376 0.388259583059025 0.414737980623025 0.721478474445065 0.515812193469249 0.552921216819437 0.394653118437237 0.986216282618 0.0566860950375141 0.386662381997621 0.0137837173820002 0.943313904962486 0.613337618002379 118
901 387943 1 0.05 0 1e-04 0.8 20 "IR" 0.259007947340913 0.563471515454574 0.158774679194017 0.345141350229071 0.489881203716219 0.54734674207496 0.32555817355466 0.36191093988869 0.748889151057131 0.552633935674872 0.484332852748677 0.356413091328914 0.102559058917674 0.041301368975056 0.0624424938358014 0.897440941082326 0.958698631024944 0.937557506164199 84
902 234208 2 0.05 0 1e-04 0.8 20 "IR" 0.258389673334872 0.563543061422278 0.158340291433535 0.345070814183753 0.492319499973628 0.550458144672972 0.322395986380551 0.358682084822646 0.7507091733085 0.554716156478943 0.480736277814086 0.354252784288755 0.0940211045862584 0.0342903148804056 0.0548134405504311 0.905978895413742 0.965709685119594 0.945186559449569 78
903 759601 3 0.05 0 1e-04 0.8 20 "IR" 0.256744338454855 0.566765432245794 0.154898438172427 0.341768170243542 0.493578531595971 0.549816577361632 0.324145786639669 0.359365083727887 0.750322870050826 0.555368184324578 0.479044224812096 0.353602434040382 0.0878890087077821 0.0312949399993496 0.050616610746587 0.912110991292218 0.96870506000065 0.949383389253413 83
904 502357 4 0.05 0 1e-04 0.8 20 "IR" 0.260427164203934 0.561319969342331 0.161220393220174 0.347247363033647 0.487660460116475 0.549183292571457 0.321164169588315 0.35994436620396 0.74808762432041 0.553188518650236 0.482384562808489 0.355754090943325 0.0911977073049584 0.0343057885195652 0.0540804874816635 0.908802292695042 0.965694211480435 0.945919512518337 81
905 628782 5 0.05 0 1e-04 0.8 20 "IR" 0.261227162623792 0.560915162355248 0.162051946073331 0.347743120353466 0.488147230550357 0.54732812267721 0.324283277763269 0.361887386558148 0.749374393174149 0.551858303219453 0.4863352238366 0.357172114907605 0.0866950764597761 0.0353967060224167 0.0532468628919979 0.913304923540224 0.964603293977583 0.946753137108002 89
906 1205020 1 3 0 1e-04 0.8 20 "IR" 0.259921660136799 0.565029447768257 0.158125297819784 0.343591948158779 0.486096948590847 0.547332547891139 0.325242605014262 0.363160071349411 0.746018608727646 0.553038783979218 0.483367902834045 0.356851893782602 0.337147441392379 0.00868676143155185 0.123001360585788 0.662852558607621 0.991313238568448 0.876998639414212 87
907 1062450 2 3 0 1e-04 0.8 20 "IR" 0.259690212447718 0.566930018707968 0.156578344145339 0.34163538907042 0.481254640014857 0.540356098503835 0.333374537731783 0.370575730378322 0.740944852462575 0.548930213551991 0.489952881877121 0.361241044396119 0.634196249628374 0.0185690045906955 0.233885500027317 0.365803750371626 0.981430995409305 0.766114499972683 112
908 1222942 3 3 0 1e-04 0.8 20 "IR" 0.258595933206178 0.56284420789654 0.158975438292582 0.345818391946087 0.487034191344664 0.547201912504574 0.326244575112516 0.363500249436385 0.745630124550842 0.552186703068242 0.485220013405098 0.357860284585342 0.647759074671193 0.00769218843643526 0.229551735576971 0.352240925328807 0.992307811563565 0.770448264423029 98
909 711681 4 3 0 1e-04 0.8 20 "IR" 0.2584125083884 0.56263068782096 0.159029995283703 0.346027383272888 0.485091209054202 0.542761212636933 0.331537419444971 0.36794973483269 0.743503717442602 0.549133982449592 0.490567414728673 0.360916890306815 0.372678926312722 0.0123390384808702 0.137418981120763 0.627321073687279 0.98766096151913 0.862581018879237 100
910 805680 5 3 0 1e-04 0.8 20 "IR" 0.259511539479325 0.560802603567287 0.161087563714006 0.347891922307967 0.483896303575422 0.542424992966175 0.331117593617253 0.36828167339792 0.743407843054746 0.548356139990487 0.492205157331259 0.361701028785232 0.369712348003605 0.00851553898271548 0.13446931696507 0.630287651996395 0.991484461017284 0.86553068303493 84
911 1138732 1 0.05 0.25 1e-04 0.8 20 "IR" 0.247372896388403 0.520854086411596 0.18514995848101 0.389359640011184 0.486048698136784 0.528282202897231 0.351964502473807 0.381375925949295 0.733421594525187 0.525507070021027 0.537114460954817 0.384351519771638 0.13460692135336 0.0475694316327481 0.0769474123200178 0.86539307864664 0.952430568367252 0.923052587679982 86
912 354820 2 0.05 0.25 1e-04 0.8 20 "IR" 0.24800377313967 0.521042139889352 0.185526758225148 0.389158225736548 0.482623938152636 0.52607430935044 0.353096641915625 0.383637057405197 0.730627711292306 0.524032408269393 0.538623400140773 0.385860272456849 0.145085534728503 0.054184702549373 0.0850511973789966 0.854914465271497 0.945815297450627 0.914948802621003 71
913 378432 3 0.05 0.25 1e-04 0.8 20 "IR" 0.248795194151276 0.517465223078203 0.1891520403773 0.39279577581111 0.482759595288982 0.527228181326559 0.351217591195917 0.382361945095042 0.731554789440258 0.523645782425218 0.540369631573217 0.386185266125778 0.122689770267044 0.038135558681545 0.0669220029876157 0.877310229732956 0.961864441318455 0.933077997012384 86
914 295141 4 0.05 0.25 1e-04 0.8 20 "IR" 0.245236110150738 0.512657794606906 0.190465207643735 0.397643603462471 0.483439221992403 0.52585246006827 0.35381256783965 0.383685944530081 0.728675332143141 0.521134443777077 0.544277775483385 0.388673976409205 0.121128968563663 0.0353608902769331 0.0642729048290843 0.878871031436337 0.964639109723067 0.935727095170916 81
915 328276 5 0.05 0.25 1e-04 0.8 20 "IR" 0.25040979231753 0.519999562549127 0.188169734671182 0.390170300328779 0.481536909460292 0.526829137024279 0.350923828773178 0.382818044155923 0.731946701777822 0.524205173104819 0.53909356344436 0.385634118586665 0.166124675572193 0.0475730948363579 0.0881584168131056 0.833875324427807 0.952426905163642 0.911841583186894 90
916 179118 1 3 0.25 1e-04 0.8 20 "IR" 0.256228121201173 0.557616000781273 0.161456597968232 0.351161025320233 0.478836175149592 0.521493946420783 0.359987511242115 0.389829246599286 0.735064296350765 0.533270162093876 0.521444109210347 0.377233333653524 0.924984079156405 0.0165646904827811 0.33207008041708 0.0750159208435946 0.983435309517219 0.66792991958292 105
917 276021 2 3 0.25 1e-04 0.8 20 "IR" 0.256293592449391 0.55984737686328 0.15978768234586 0.348932220902706 0.479807781741399 0.521564893361846 0.360699073267682 0.389803417731781 0.73610137419079 0.534027703040156 0.520486755613542 0.376506774116795 0.915141912546895 0.0183813661137604 0.329376866304224 0.0848580874531045 0.98161863388624 0.670623133695776 112
918 262336 3 3 0.25 1e-04 0.8 20 "IR" 0.253913590207917 0.549289963638706 0.166513426486351 0.359739404647059 0.477831708152804 0.519600209412649 0.361325495301728 0.390944949521707 0.731745298360721 0.529234551198804 0.527838921788079 0.380825431282301 0.810570281255004 0.0225533294562431 0.294980926223825 0.189429718744996 0.977446670543757 0.705019073776175 88
919 472640 4 3 0.25 1e-04 0.8 20 "IR" 0.256597378300604 0.551473204067778 0.166557001558827 0.35744756613821 0.476041155971695 0.519416615332061 0.360843780176825 0.391748359025157 0.732638534272299 0.529903033549257 0.527400781735652 0.380536039104314 0.848441995141142 0.0140625624444971 0.305338947550374 0.151558004858858 0.985937437555503 0.694661052449626 89
920 424329 5 3 0.25 1e-04 0.8 20 "IR" 0.25683482577966 0.559009391397592 0.160846249790936 0.349791325069391 0.480499493729879 0.524807656377747 0.35582091310663 0.386334871190065 0.737334319509539 0.535909128643443 0.516667162897566 0.374482896807396 0.909764493447019 0.0170383473535665 0.326916934433086 0.0902355065529813 0.982961652646434 0.673083065566914 101
921 334413 1 0.05 0.5 1e-04 0.8 20 "IR" 0.240976027790006 0.496913155155275 0.201033289806239 0.413763317419638 0.461063810495733 0.495729265283374 0.386247074355967 0.414491860267837 0.702039838285739 0.495923861874223 0.587280364162206 0.414463327025152 0.594920919140868 0.0885793257130386 0.262253224397492 0.405079080859132 0.911420674286961 0.737746775602508 91
922 1137905 2 0.05 0.5 1e-04 0.8 20 "IR" 0.228208127222759 0.47541349534669 0.209942269228653 0.436116081742159 0.468172586667341 0.497590370726741 0.388781837383314 0.412439531267743 0.696380713890101 0.489829210253426 0.598724106611967 0.42072042881888 0.405466448246039 0.0646683631696779 0.17669135851463 0.594533551753961 0.935331636830322 0.82330864148537 82
923 55818 3 0.05 0.5 1e-04 0.8 20 "IR" 0.238163922458723 0.496474267603613 0.19922896079742 0.414250834343245 0.465129374797555 0.49710580021694 0.387125013605445 0.412992708617764 0.703293297256278 0.496622644861589 0.586353974402865 0.413699634965733 0.580375938028771 0.0787549918368357 0.248532728733016 0.419624061971229 0.921245008163164 0.751467271266984 88
924 695184 4 0.05 0.5 1e-04 0.8 20 "IR" 0.229727644002274 0.480366278261443 0.206586615070033 0.430973018575565 0.469198573183676 0.498336956319293 0.388347824776895 0.411732131418863 0.69892621718595 0.492005707275958 0.594934439846929 0.418504097108287 0.450389885545584 0.0787033479720965 0.20116114903688 0.549610114454416 0.921296652027903 0.79883885096312 89
925 569824 5 0.05 0.5 1e-04 0.8 20 "IR" 0.23213888218986 0.486050620769184 0.20343869908753 0.424991973037779 0.463680363250048 0.492311873796068 0.394297727105696 0.417913277312179 0.695819245439908 0.48995805809946 0.597736426193225 0.420553531586743 0.516274950658315 0.0928335682068911 0.234159237064947 0.483725049341685 0.907166431793109 0.765840762935053 90
926 1057207 1 3 0.5 1e-04 0.8 20 "IR" 0.256805385331641 0.554111079286423 0.164542775154492 0.35472686655163 0.465124210576577 0.497531869464749 0.388071640296861 0.41373823852479 0.721929595908217 0.516082310199701 0.552614415451353 0.394402526803193 0.970408616541601 0.0220282267124082 0.356822116269987 0.0295913834583992 0.977971773287592 0.643177883730013 97
927 1222020 2 3 0.5 1e-04 0.8 20 "IR" 0.2575961285066 0.558533460904885 0.161641536088587 0.350241092760176 0.464623870147531 0.495929347284602 0.390725234664002 0.415624263660792 0.72221999865413 0.516473483792533 0.552366770752589 0.394173983251576 0.979406983664147 0.0271181360520158 0.363971112281816 0.0205930163358527 0.972881863947984 0.636028887718184 107
928 1171607 3 3 0.5 1e-04 0.8 20 "IR" 0.257627880198513 0.55275420379177 0.166081440025866 0.356093925617084 0.461820172999097 0.495131889958508 0.389789670297077 0.416415617749578 0.719448053197611 0.514132030167427 0.555871110322944 0.396534774669762 0.971439361983091 0.0282784840644458 0.363470467471424 0.0285606380169086 0.971721515935554 0.636529532528576 109
929 126596 4 3 0.5 1e-04 0.8 20 "IR" 0.256594667814984 0.555333424797342 0.16344609274747 0.353543219166347 0.465708855829842 0.497515820185989 0.388672938745768 0.41383066902304 0.722303523644826 0.516469678043552 0.552119031493238 0.39407360549175 0.957283207253833 0.0185743995507921 0.349453800905844 0.0427167927461675 0.981425600449208 0.650546199094156 96
930 45781 5 3 0.5 1e-04 0.8 20 "IR" 0.253367181312075 0.547545847530868 0.16738010528918 0.361344682028099 0.463262299056449 0.494632785747768 0.391999545325116 0.416947487457161 0.716629480368524 0.511856548423659 0.559379650614296 0.398861084157482 0.964665926800225 0.0204689995473149 0.352016627584011 0.0353340731997747 0.979531000452685 0.647983372415989 104
931 500819 1 0.05 0 1e-04 0.9 20 "IR" 0.256157865553392 0.563569267793878 0.156972294766168 0.345044368739125 0.492955517507581 0.551471832254222 0.321847390186043 0.357516584951559 0.749113383060973 0.555379805904388 0.478819684952212 0.35348969272894 0.0621514907320729 0.00920551447469185 0.0272778451692912 0.937848509267927 0.990794485525308 0.972722154830709 66
932 756068 2 0.05 0 1e-04 0.9 20 "IR" 0.258466899998342 0.561507641171006 0.159934077687024 0.34710633825047 0.489290099821216 0.550859709083215 0.320596676871678 0.358297915271695 0.747756999819558 0.554321809490649 0.480530754558703 0.354659642991715 0.0804280733745765 0.0106980907113407 0.0347676924203516 0.919571926625424 0.989301909288659 0.965232307579648 79
933 587943 3 0.05 0 1e-04 0.9 20 "IR" 0.256904482509175 0.563022414693198 0.157832044144746 0.345601116704891 0.491184936824263 0.552011681544036 0.319941384137288 0.357016946621046 0.748089419333438 0.555524085299614 0.477773428282033 0.353377099885269 0.0565516807393288 0.0116107824565117 0.0270198527462578 0.943448319260671 0.988389217543488 0.972980147253742 82
934 124829 4 0.05 0 1e-04 0.9 20 "IR" 0.257377939200846 0.564498909127665 0.156980127530104 0.344041262792613 0.49209322174389 0.552151719489216 0.320172918379024 0.356783477577285 0.749471160944736 0.556138265547261 0.477153045909128 0.352670741644781 0.0607223678330368 0.0103335336201406 0.027606421826355 0.939277632166963 0.989666466379859 0.972393578173645 72
935 35350 5 0.05 0 1e-04 0.9 20 "IR" 0.257426903786642 0.565084515639919 0.156606460797279 0.343470302582212 0.491182557983306 0.551336258547229 0.320962774829061 0.357748280358412 0.748609461769947 0.555817152561546 0.47756923562634 0.35309618608261 0.063360163703657 0.0125786195000363 0.0300080341259286 0.936639836296343 0.987421380499964 0.969991965874071 81
936 499324 1 3 0 1e-04 0.9 20 "IR" 0.258948931130111 0.564925713006649 0.157626601901019 0.343704874100798 0.484746426779535 0.54478395981395 0.328792963003322 0.366154792717927 0.743695357909647 0.551213502915135 0.486419564904342 0.35898919811601 0.236072613089431 0.00197207534028673 0.083399874792193 0.763927386910569 0.998027924659713 0.916600125207807 94
937 81209 2 3 0 1e-04 0.9 20 "IR" 0.256257649117545 0.562127331711422 0.158093105193765 0.346491110335199 0.486636393958812 0.54468320195504 0.329919256346994 0.365988907417195 0.742894043076357 0.550245474539306 0.488012361540759 0.359769945738236 0.190978092825081 0.00270652677313378 0.067593213637615 0.809021907174919 0.997293473226866 0.932406786362385 90
938 40353 3 3 0 1e-04 0.9 20 "IR" 0.259366801389495 0.564949131246463 0.157852680328722 0.343667791836884 0.483129406530829 0.54154987735587 0.332208882420468 0.369307584474798 0.742496207920324 0.549198970447621 0.490061562749189 0.360933384243523 0.349439426532427 0.00268082842878283 0.123609852692952 0.650560573467573 0.997319171571217 0.876390147307048 91
939 103879 4 3 0 1e-04 0.9 20 "IR" 0.257218681590812 0.562429633381484 0.158440736362689 0.34622395923061 0.48524327652665 0.543558106380622 0.330770027292342 0.367317372897435 0.742461958117462 0.549549992524642 0.489210763655031 0.36061608498614 0.330911619974154 0.00292309143062248 0.116446835416944 0.669088380025845 0.997076908569377 0.883553164583056 93
940 579844 5 3 0 1e-04 0.9 20 "IR" 0.255438334996719 0.557506949480596 0.161079789897935 0.351180721530144 0.485456724842788 0.541759988735205 0.333347172372044 0.368975612940181 0.740895059839507 0.546696276537535 0.494426962269979 0.363388626406261 0.310506172539455 0.00298611754927564 0.108947062877427 0.689493827460545 0.997013882450724 0.891052937122573 92
941 192458 1 0.05 0.25 1e-04 0.9 20 "IR" 0.248150999135473 0.514817326507629 0.190834169844423 0.395465318199688 0.482410527775493 0.529872968356601 0.347528582434051 0.379780749330877 0.730561526910966 0.524428689755711 0.538362752278474 0.385454756338291 0.106265428816932 0.0126794110782651 0.0445321474626283 0.893734571183068 0.987320588921735 0.955467852537372 85
942 525541 2 0.05 0.25 1e-04 0.9 20 "IR" 0.247863875714904 0.520106588598428 0.186201876738876 0.390127986898159 0.482598570514797 0.527289904150068 0.351762908151375 0.382447002494851 0.730462446229701 0.524617255872448 0.537964784890251 0.385301932280227 0.136274315739304 0.014447820310768 0.055815987833711 0.863725684260696 0.985552179689232 0.944184012166289 79
943 684265 3 0.05 0.25 1e-04 0.9 20 "IR" 0.248415900685635 0.517510563879634 0.188780146287885 0.392780560393208 0.483452860403882 0.531833874929276 0.345090938791614 0.37767419376926 0.731868761089517 0.526668459684501 0.5338710850795 0.383120143925252 0.0834897531688309 0.0121882960612141 0.036430983496494 0.916510246831169 0.987811703938786 0.963569016503506 73
944 465840 4 0.05 0.25 1e-04 0.9 20 "IR" 0.249819558903629 0.519556889381101 0.188121771123881 0.390699090164119 0.481028221595901 0.528539684886287 0.348464825753014 0.380972461625486 0.73084778049953 0.52520385136792 0.536586596876895 0.384575784881193 0.0979143053074035 0.013869367586357 0.0426195649776667 0.902085694692596 0.986130632413643 0.957380435022333 80
945 1290756 5 0.05 0.25 1e-04 0.9 20 "IR" 0.251488802057673 0.517518943620852 0.191090183126199 0.39276779713614 0.480228714194594 0.530586786753661 0.344655947326193 0.378946628377512 0.731717516252267 0.525770853289973 0.535746130452392 0.384037169905931 0.0979351485539642 0.0134875443480786 0.0425553435585348 0.902064851446036 0.986512455651921 0.957444656441465 81
946 944260 1 3 0.25 1e-04 0.9 20 "IR" 0.258080868581682 0.558057066411231 0.162359937090453 0.350760102598287 0.477281246321271 0.52168590031155 0.358771158786132 0.389791818745587 0.735362114902953 0.533581722222917 0.521131095876585 0.377036386380977 0.913808252039965 0.00443971272857221 0.322466073105882 0.0861917479600352 0.995560287271428 0.677533926894118 96
947 174753 2 3 0.25 1e-04 0.9 20 "IR" 0.256172514954402 0.5536175772266 0.16452559805257 0.355324830710875 0.476407993340425 0.520737466696341 0.359437271583787 0.390574933676612 0.732580508294827 0.531458275583851 0.523962869636357 0.379092977436458 0.848154567742656 0.00715308654488624 0.300273543126249 0.151845432257344 0.992846913455114 0.699726456873751 93
948 45370 3 3 0.25 1e-04 0.9 20 "IR" 0.256609455446389 0.549635497810921 0.167891361367504 0.359337808728629 0.479829522025582 0.525679487123321 0.354084229518248 0.385703347043651 0.736438977471971 0.533502003628261 0.521975590885752 0.377098907497779 0.853111969475292 0.00398431828679541 0.29936577691729 0.146888030524708 0.996015681713205 0.70063422308271 96
949 805818 4 3 0.25 1e-04 0.9 20 "IR" 0.255694095408708 0.549131281464014 0.167841597923302 0.359983363306458 0.477269490193586 0.522476649725477 0.356878132006444 0.388280560195982 0.732963585602294 0.531113057419006 0.524719729929746 0.379120500906842 0.734288422015483 0.00843292897335595 0.260884807069387 0.265711577984517 0.991567071026644 0.739115192930613 89
950 459374 5 3 0.25 1e-04 0.9 20 "IR" 0.259882811748783 0.556443608274209 0.164713466307366 0.352399856170536 0.474747351086888 0.521597121424298 0.356703259876551 0.389643231707617 0.73463016283567 0.533119500814823 0.521416726183917 0.377338562492922 0.898173978646004 0.00712580910283815 0.321225221785728 0.101826021353996 0.992874190897162 0.678774778214272 96
951 10473 1 0.05 0.5 1e-04 0.9 20 "IR" 0.232829314173307 0.485097337288582 0.204699240565745 0.426053578194865 0.464566249766621 0.495701746593445 0.389469546798921 0.41426678912308 0.697395563939928 0.491922356034538 0.594168787364666 0.418455376628208 0.499042656201366 0.0264282453118963 0.184338038652903 0.500957343798634 0.973571754688104 0.815661961347097 79
952 1025183 2 0.05 0.5 1e-04 0.9 20 "IR" 0.235429089007269 0.492785956412129 0.200142696509187 0.418081554283759 0.462415528225029 0.493094929530285 0.392446090426121 0.417206072148954 0.697844617232298 0.492722545265604 0.592588786935309 0.417784799311938 0.565545667933785 0.031693891948253 0.211690015216673 0.434454332066215 0.968306108051747 0.788309984783327 82
953 276777 3 0.05 0.5 1e-04 0.9 20 "IR" 0.220934062450317 0.450101085544388 0.227656253217212 0.462456410316992 0.4703334689934 0.503119315411057 0.381347332786757 0.406729907691208 0.691267531443717 0.484558003145382 0.609003586003969 0.426238112592775 0.160099095453315 0.0163217179027271 0.0626739945207434 0.839900904546685 0.983678282097273 0.937326005479257 84
954 965185 4 0.05 0.5 1e-04 0.9 20 "IR" 0.230059717344886 0.480957922471969 0.206505487723621 0.430411522223876 0.467286432627345 0.498630786703892 0.386774901728549 0.411309830295502 0.697346149972231 0.49234631925973 0.59328038945217 0.418090874778298 0.443006978090393 0.0255839516607093 0.163581652648828 0.556993021909607 0.974416048339291 0.836418347351172 83
955 1205743 5 0.05 0.5 1e-04 0.9 20 "IR" 0.228537815905168 0.47127937742281 0.214153531521617 0.440457753082868 0.468539748849857 0.501146603979654 0.383270146196201 0.408673974922298 0.697077564755025 0.490634702269108 0.597423677717818 0.419853280040197 0.355220089887272 0.0203337979459749 0.130584829986678 0.644779910112728 0.979666202054025 0.869415170013322 76
956 237381 1 3 0.5 1e-04 0.9 20 "IR" 0.256798849224871 0.553125956666891 0.165335843655511 0.355725927604762 0.462773412068542 0.495714173522785 0.389430780852448 0.415666570927996 0.719572261293413 0.514568279088495 0.554766624507959 0.395991239158041 0.964693407625595 0.00814607870561678 0.346897076344864 0.0353065923744052 0.991853921294383 0.653102923655135 87
957 372399 2 3 0.5 1e-04 0.9 20 "IR" 0.255276237977603 0.553586429372617 0.16400069946318 0.355280295881611 0.462317566423528 0.492669458784166 0.394788462690298 0.419165668507437 0.717593804401131 0.512524545921565 0.558789162153479 0.398354191006127 0.970319366584752 0.00956887186277385 0.3486571185821 0.0296806334152477 0.990431128137226 0.6513428814179 99
958 654081 3 3 0.5 1e-04 0.9 20 "IR" 0.257659693606564 0.559153512980363 0.161213147760676 0.349590785459144 0.463979605440329 0.496530236174098 0.389040425867344 0.414754031026591 0.721639299046892 0.517012703340409 0.55025357362802 0.393452675295609 0.975499836861593 0.00764741862314819 0.350275314671987 0.024500163138407 0.992352581376852 0.649724685328014 87
959 1264474 4 3 0.5 1e-04 0.9 20 "IR" 0.256624135517978 0.55468996977384 0.163922320647297 0.354036211439075 0.463669501199338 0.496312981678486 0.389575708234979 0.415420724118379 0.720293636717316 0.515425784999964 0.553498028882277 0.395334528743081 0.977115329938734 0.00555686276671603 0.349171485716079 0.0228846700612662 0.994443137233284 0.650828514283921 97
960 139708 5 3 0.5 1e-04 0.9 20 "IR" 0.255635621925003 0.555611926943041 0.16260952909528 0.353216490335138 0.463050871439856 0.494228584997898 0.392427891389254 0.417270734132507 0.718686493364859 0.514219828082522 0.555037420484534 0.396422913536528 0.967376150012264 0.00861881641313088 0.346833502705762 0.0326238499877359 0.991381183586869 0.653166497294238 92
961 977471 1 0.05 0 1e-04 1 20 "IR" 0.260492951146234 0.565274578775952 0.158410603880282 0.343264869778247 0.4847343357459 0.551741031693813 0.317165092046044 0.357266045280676 0.745227286892134 0.556162613361167 0.475575695926326 0.352696193587002 0.0408264914105013 7.79273911085872e-05 0.0142935806264143 0.959173508589499 0.999922072608891 0.985706419373586 82
962 143814 2 0.05 0 1e-04 1 20 "IR" 0.255820018996767 0.563791432976373 0.156668268099951 0.344762026198697 0.488345486040862 0.549628609820982 0.322331082355459 0.359242946773535 0.744165505037629 0.554175262850732 0.47899935045541 0.354600119320596 0.0363151559532067 0.000105686443919294 0.0125254083448785 0.963684844046793 0.999894313556081 0.987474591655122 75
963 396819 3 0.05 0 1e-04 1 20 "IR" 0.258362037889635 0.564006969965935 0.158068811683987 0.344525358552295 0.486304429695937 0.549688673763051 0.32117436607775 0.359428898343255 0.744666467585572 0.554345708340185 0.479243177761737 0.354584557506785 0.0406339778233948 7.6494622780031e-05 0.0141201433407988 0.959366022176605 0.99992350537722 0.985879856659201 83
964 874057 4 0.05 0 1e-04 1 20 "IR" 0.255615961950642 0.563769077152184 0.156561966008646 0.344787640271531 0.486079887416737 0.545885293654295 0.326750122256791 0.363194768732293 0.741695849367379 0.551639560642115 0.483312088265437 0.357278648058269 0.0446480065626582 5.65079890982647e-05 0.0153833947939462 0.955351993437342 0.999943492010902 0.984616605206054 83
965 360636 5 0.05 0 1e-04 1 20 "IR" 0.259401000777288 0.563490486842043 0.159048914390258 0.34512182760665 0.484861342531684 0.547304098858308 0.323637179710283 0.361701805828322 0.744262343308972 0.552588747197645 0.482686094100541 0.356295801799834 0.0435961604628811 5.87521685871806e-05 0.0151950676322436 0.956403839537119 0.999941247831413 0.984804932367756 82
966 323885 1 3 0 1e-04 1 20 "IR" 0.258889372766893 0.560007586299481 0.161399107311973 0.348660098803015 0.48373634390877 0.545876588210325 0.325724447055331 0.364292560413506 0.742625716675662 0.550332969412255 0.487123554367305 0.359355930357576 0.0853283653198081 1.47598016475765e-05 0.029729327291716 0.914671634680192 0.999985240198352 0.970270672708284 84
967 572538 2 3 0 1e-04 1 20 "IR" 0.256776942846055 0.56081793567441 0.159356851044245 0.34779672798509 0.487294633167683 0.548633505947862 0.323934052566901 0.361027852369038 0.744071576013738 0.552387648052087 0.483290903611146 0.356945600187791 0.129470242796295 3.40528899654024e-05 0.0446511230080284 0.870529757203705 0.999965947110035 0.955348876991972 75
968 643595 3 3 0 1e-04 1 20 "IR" 0.2593913691019 0.559482132172348 0.162069334777578 0.34920569811137 0.481144241132369 0.540224935530539 0.332911942467547 0.370622017834022 0.740535610234269 0.546430157090492 0.494981277245124 0.363720327269782 0.337077116879926 3.82748261528363e-05 0.11796953977227 0.662922883120074 0.999961725173847 0.88203046022773 94
969 811561 4 3 0 1e-04 1 20 "IR" 0.26077571205745 0.564994924558905 0.158756051444448 0.343588363358371 0.482490949247547 0.545487092006369 0.325438772286052 0.364741388937062 0.743266661304997 0.551781545863575 0.4841948237305 0.357917845684941 0.147876052369858 2.82833781175173e-05 0.0518162730336368 0.852123947630142 0.999971716621882 0.948183726966363 75
970 1073626 5 3 0 1e-04 1 20 "IR" 0.261302034605193 0.56446820625916 0.159415734092203 0.344149909877389 0.480237832176749 0.543967005923407 0.326463436886726 0.36655088854336 0.741539866781942 0.550645190544517 0.48587917097893 0.359260624391462 0.292734930317441 1.97020898792656e-05 0.103009004472679 0.707265069682559 0.999980297910121 0.896990995527321 85
971 48082 1 0.05 0.25 1e-04 1 20 "IR" 0.249320248219965 0.517800576157616 0.189212321129995 0.392559202765964 0.479502508179233 0.529585608821858 0.346630025183654 0.379991321084906 0.728822756399198 0.525218438720548 0.535842346313649 0.384643876473638 0.0477068237898175 7.94111157153429e-05 0.0163909228321769 0.952293176210183 0.999920588884285 0.983609077167823 83
972 1088991 2 0.05 0.25 1e-04 1 20 "IR" 0.249025831847374 0.51566567112045 0.190761615022404 0.394681412317926 0.480590518167341 0.530383272838023 0.346067269012077 0.379193146250225 0.729616350014715 0.524953975148381 0.53682888403448 0.384905803058083 0.0682158288150565 8.70886154718404e-05 0.0233801407121344 0.931784171184943 0.999912911384528 0.976619859287866 82
973 522164 3 0.05 0.25 1e-04 1 20 "IR" 0.250803685803602 0.516868329722615 0.191158199598684 0.39347870597804 0.477570979845702 0.528857565498415 0.34631833385615 0.380732587901386 0.728374665649304 0.52440395155245 0.537476533454834 0.385464745311911 0.0517790889295867 9.72637692172274e-05 0.0179150467922829 0.948220911070413 0.999902736230783 0.982084953207717 74
974 1301173 4 0.05 0.25 1e-04 1 20 "IR" 0.249764694608014 0.516757264921155 0.190484350418044 0.393567026461316 0.47688277068032 0.527934957356032 0.347371960742689 0.381584153457721 0.726647465288333 0.523728114658628 0.537856311160733 0.386085870376009 0.0690344398977271 8.9738555948022e-05 0.0238118646965871 0.930965560102273 0.999910261444052 0.976188135303413 82
975 804182 5 0.05 0.25 1e-04 1 20 "IR" 0.250066902049646 0.519249801233789 0.188521481115778 0.39102238071003 0.478259832062796 0.527595089364538 0.348702715709158 0.381913117015285 0.728326734112442 0.524390278025509 0.537224196824937 0.385396353614956 0.0879934859012609 0.000159244644946305 0.0303330180762955 0.912006514098739 0.999840755355054 0.969666981923704 81
976 1244150 1 3 0.25 1e-04 1 20 "IR" 0.255398602585476 0.54664864715445 0.169477264654763 0.362486243960153 0.479341755299895 0.526233394175786 0.352697935389435 0.384726016603665 0.734740357885371 0.532805245152286 0.522175200044198 0.377569130069984 0.743636503588506 0.000139927225594705 0.258135579684109 0.256363496411494 0.999860072774405 0.741864420315891 91
977 1043757 2 3 0.25 1e-04 1 20 "IR" 0.256801485136706 0.550598573906515 0.167317865437018 0.358505885112701 0.478537593530074 0.524307248323246 0.355211080786457 0.386707870972829 0.735339078666781 0.53289540592231 0.522528946223475 0.377503784530495 0.791037251805807 0.000124138074324047 0.275602931030794 0.208962748194193 0.999875861925676 0.724397068969206 90
978 78147 3 3 0.25 1e-04 1 20 "IR" 0.254445220157139 0.556871529872185 0.160923070004266 0.351990272272428 0.481371120475527 0.523011970832122 0.359448006310003 0.388286881079372 0.735816340632666 0.533952538226221 0.520371076314269 0.376570180520804 0.903498506551342 8.86129171540298e-05 0.31143916400835 0.0965014934486582 0.999911387082846 0.68856083599165 89
979 748961 4 3 0.25 1e-04 1 20 "IR" 0.257531615492447 0.558200443789173 0.161901331846799 0.350595637272068 0.47592033418803 0.520439828874443 0.35972271517161 0.391025458445612 0.733451949680477 0.5327936879904 0.521624047018409 0.377813219297096 0.911306859254447 0.000179286734925716 0.318896686752195 0.0886931407455532 0.999820713265074 0.681103313247805 97
980 870971 5 3 0.25 1e-04 1 20 "IR" 0.255894806743097 0.555204195610794 0.163166388228655 0.353665768450385 0.477586356938355 0.522558004923447 0.357761672611742 0.388980181352956 0.733481163681452 0.533207256015655 0.520928060840397 0.377467063706946 0.857654905943091 0.000136501952148693 0.298441130486225 0.142345094056909 0.999863498047851 0.701558869513775 95
981 512858 1 0.05 0.5 1e-04 1 20 "IR" 0.224460401468083 0.460847588837657 0.22018690326489 0.451266383009081 0.465995614650565 0.49880121409385 0.386061968853914 0.411353238468883 0.690456016118647 0.485487959077088 0.606248872118805 0.425354659133082 0.267672374149708 0.000285094214485998 0.0877281730109059 0.732327625850292 0.999714905785514 0.912271826989094 85
982 614658 2 0.05 0.5 1e-04 1 20 "IR" 0.230470149768039 0.471112768011373 0.215872045024929 0.440666803386862 0.463743493170074 0.498903525209833 0.383731854120075 0.410855689765683 0.694213642938114 0.488973249656926 0.599603899145003 0.421494288758259 0.331113146541012 0.00046323926002447 0.110617025899583 0.668886853458988 0.999536760739976 0.889382974100417 82
983 81544 3 0.05 0.5 1e-04 1 20 "IR" 0.22673520820345 0.469065634488163 0.214334734967675 0.442780484407421 0.467713191892456 0.50035684416921 0.384396438292107 0.409362694015296 0.694448400095906 0.48940376559977 0.598731173259782 0.421050143453567 0.320233497999788 0.000418924248081741 0.10527164579811 0.679766502000212 0.999581075751918 0.89472835420189 79
984 867825 4 0.05 0.5 1e-04 1 20 "IR" 0.229760985593456 0.479264195074601 0.207448762899938 0.432088736409416 0.463089527832197 0.494118876197194 0.392088894654633 0.416452463901766 0.692850513425653 0.488859115108309 0.599537657554571 0.421994007522229 0.44245882906729 0.000653627068244014 0.14748247547992 0.55754117093271 0.999346372931756 0.85251752452008 88
985 622821 5 0.05 0.5 1e-04 1 20 "IR" 0.22936980096083 0.477293856204814 0.208867606315219 0.434220437925155 0.464114041881316 0.495936963337648 0.389695700630327 0.414294222162778 0.693483842842146 0.489321828312789 0.598563306945547 0.421360945121076 0.413664804556759 0.000497621111620331 0.137473684980993 0.586335195443241 0.99950237888838 0.862526315019007 79
986 1265980 1 3 0.5 1e-04 1 20 "IR" 0.258347169585359 0.557379059528703 0.163058547876433 0.351441800100486 0.460264200193503 0.493462644623468 0.391645403548153 0.418236644280375 0.718611369778863 0.514381910741254 0.554703951424586 0.396392053304292 0.964471579815213 0.000192238300971776 0.343948953583217 0.0355284201847874 0.999807761699028 0.656051046416783 94
987 959606 2 3 0.5 1e-04 1 20 "IR" 0.257720829265328 0.560857964635484 0.159968115116171 0.347909457358217 0.465097138669612 0.49660892218983 0.390112906217119 0.414941207356277 0.72281796793494 0.517540673858559 0.550081021333291 0.393114522250057 0.976776259584544 0.000164252780786097 0.345415327483195 0.0232237404154564 0.999835747219214 0.654584672516805 86
988 1256561 3 3 0.5 1e-04 1 20 "IR" 0.253714797327748 0.550061856579941 0.165657040441639 0.358906767186186 0.462978764371674 0.492895320626274 0.394885580863881 0.418901214125272 0.716693561699422 0.511515868854686 0.56054262130552 0.399372275855544 0.949099377824753 0.000151052555443494 0.333596659068451 0.0509006221752471 0.999848947444557 0.666403340931549 97
989 906364 4 3 0.5 1e-04 1 20 "IR" 0.256790720140574 0.557246940790465 0.162148255413172 0.351491893223893 0.461325577943462 0.493877769727738 0.392068942088803 0.418125458219793 0.718116298084035 0.514581706675816 0.554217197501975 0.39636431694782 0.974324978487909 0.00019891437898605 0.345787590265935 0.025675021512091 0.999801085621014 0.654212409734065 99
990 966767 5 3 0.5 1e-04 1 20 "IR" 0.255190979548493 0.554279845229621 0.163366334183564 0.354551755980822 0.459938476470903 0.489839278347297 0.397642834473673 0.421937654066261 0.715129456019396 0.510818687145195 0.561009168657236 0.400012541401042 0.971085807934007 0.000174418280485143 0.343670395427839 0.0289141920659932 0.999825581719515 0.656329604572161 96
991 1105165 1 0.05 0 1e-04 0 30 "IR" 0.255607218210801 0.56182226547295 0.157871388474542 0.346840148093716 0.503120324992187 0.5580001179231 0.316533791770912 0.350674997956603 0.758727543202989 0.559260054201117 0.474405180245454 0.349411113301243 0.999623316083167 0.999605610233369 0.999611571304615 0.000376683916833071 0.000394389766630705 0.00038842869538518 3601
992 74638 2 0.05 0 1e-04 0 30 "IR" 0.261101263014325 0.563957047485812 0.159616888394595 0.344653655611359 0.500244970617872 0.563324982468943 0.306887712022328 0.34529267870245 0.761346233632197 0.56351923183289 0.466504600416923 0.345096334824176 0.999565734956558 0.999491794105745 0.999517149003189 0.000434265043441878 0.000508205894255048 0.000482850996811493 3601
993 887678 3 0.05 0 1e-04 0 30 "IR" 0.258171801330328 0.564015921435793 0.157807547196241 0.34462837003867 0.501382395736583 0.559180466570283 0.313706918520672 0.349476079767356 0.759554197066911 0.560788695783611 0.471514465716913 0.347864022061717 0.999632585720344 0.999579534812235 0.999597552188832 0.000367414279655933 0.000420465187764564 0.000402447811168341 3601
994 710006 4 0.05 0 1e-04 0 30 "IR" 0.258950150096544 0.562288064965411 0.159569190255455 0.346327898706512 0.500763078506393 0.560384843953942 0.311491774535232 0.348267264503914 0.759713228602937 0.561007718980997 0.471060964790687 0.347632541440302 0.966505621261014 0.951117810439363 0.956361256451658 0.0334943787389858 0.0488821895606366 0.043638743548342 1617
995 383461 5 0.05 0 1e-04 0 30 "IR" 0.262650231797978 0.560431839442303 0.163255481106664 0.348231870161614 0.496048136010984 0.560152757600648 0.308876566323357 0.348481021282499 0.758698367808962 0.56022539072068 0.472132047430021 0.348419099295924 0.999158983405229 0.998892413434054 0.998984687351631 0.000841016594771281 0.00110758656594595 0.00101531264836885 1248
996 1230882 1 3 0 1e-04 0 30 "IR" 0.260736645776038 0.559288038678778 0.162976307514391 0.349412898171198 0.489546666785642 0.552464189881104 0.318179378177907 0.356908152091035 0.750283312561679 0.554547101530338 0.481155685692297 0.354611005693075 0.999186430423411 0.996664790263355 0.99754061701327 0.000813569576589394 0.00333520973664488 0.00245938298672971 2568
997 773619 2 3 0 1e-04 0 30 "IR" 0.258609621867436 0.56442143493492 0.157827120551994 0.344177898958707 0.494046642818821 0.55481778004217 0.316999746603863 0.354214780316012 0.752656264686257 0.557809540256219 0.474826867155857 0.35108815924836 0.964166432331715 0.990473395546269 0.981445610204354 0.0358335676682851 0.00952660445373085 0.0185543897956459 1124
998 1054849 3 3 0 1e-04 0 30 "IR" 0.258648998631639 0.567028519248479 0.155913238618395 0.34156235165945 0.493697530712916 0.555771836716432 0.315664764747937 0.353343381083804 0.752346529344555 0.55934551249842 0.471578003366332 0.34960478961503 0.999642464952569 0.989153628078453 0.992754481389652 0.000357535047431063 0.0108463719215468 0.00724551861034786 526
999 184219 4 3 0 1e-04 0 30 "IR" 0.256627597739573 0.562768663430531 0.157828322515314 0.345853149954046 0.491408437284628 0.548906717986701 0.324851499475789 0.360464294526828 0.748036035024201 0.55326017063721 0.482679821991104 0.355876328205264 0.999547396409119 0.999619882260032 0.99959505611727 0.000452603590880531 0.000380117739968465 0.000404943882730206 3601
1000 1254518 5 3 0 1e-04 0 30 "IR" 0.257933866066667 0.565367331293208 0.156712604292889 0.343218457990297 0.495984766524591 0.556248972691311 0.315842728786798 0.35258804866419 0.753918632591258 0.559109850324971 0.472555333079687 0.349649976154958 0.999581941309395 0.990908312962488 0.993871782925311 0.000418058690604719 0.00909168703751148 0.00612821707468877 3170
1001 2082 1 0.05 0.25 1e-04 0 30 "IR" 0.25751948749622 0.562058798266634 0.158879673915946 0.3465575563864 0.502435699752474 0.561861695417958 0.310503707651117 0.346775001637975 0.759955187248694 0.561895432181483 0.469383381567063 0.346734741843345 0.999741459860976 0.99955602002112 0.999618856194404 0.000258540139023837 0.000443979978879837 0.000381143805595726 3601
1002 130597 2 0.05 0.25 1e-04 0 30 "IR" 0.25996736542236 0.560349986785701 0.161659731504501 0.348304756135359 0.500315058045527 0.562025958073906 0.308813625206517 0.34661310331317 0.760282423467887 0.561431470229154 0.470473356711018 0.347213322029846 0.999676236200176 0.999515348219717 0.999570374982404 0.000323763799824347 0.000484651780283311 0.000429625017595763 3601
1003 802406 3 0.05 0.25 1e-04 0 30 "IR" 0.257169196233603 0.562953486736327 0.157974740904507 0.345688048228846 0.502996951490286 0.562519945474645 0.309759404046977 0.346056986545281 0.76016614772389 0.562647253193548 0.467734144951484 0.345951815186943 0.99940601087812 0.999300817452968 0.999336399436924 0.000593989121879578 0.000699182547031589 0.000663600563075539 3601
1004 370872 4 0.05 0.25 1e-04 0 30 "IR" 0.260601496672348 0.559168325806195 0.163003944216469 0.349492359794145 0.495101318212763 0.555914721000916 0.314502714684146 0.35275678133895 0.755702814885111 0.557002221032311 0.477506658900615 0.351666104880134 0.999241069389595 0.998242870795683 0.99858691049687 0.000758930610405372 0.00175712920431736 0.00141308950312961 416
1005 248970 5 0.05 0.25 1e-04 0 30 "IR" 0.262453267230665 0.562576348187132 0.161545012612738 0.346048262748616 0.498125211151392 0.562942070026678 0.306218366990659 0.345670438125858 0.760578478382056 0.562790859962466 0.467763379603396 0.345826265093098 0.999786719941332 0.999629551740494 0.999683787519119 0.000213280058667893 0.000370448259506156 0.000316212480881208 3601
1006 1047487 1 3 0.25 1e-04 0 30 "IR" 0.256545611337517 0.563275884392707 0.157419428080292 0.345344661285018 0.493492237359423 0.554122645228526 0.318299751084066 0.355062007253 0.75003784869694 0.556919672782924 0.475719179164357 0.352089747074535 0.999794853548449 0.999676275034324 0.999716791027787 0.000205146451550587 0.000323724965675895 0.000283208972213154 3601
1007 64828 2 3 0.25 1e-04 0 30 "IR" 0.256849258120841 0.562140694944433 0.158393773514656 0.346420917507892 0.499155491843513 0.559631574925129 0.312402662974659 0.348998510328271 0.756004749964354 0.560276897759562 0.470796436489314 0.348333159628591 0.999810949662992 0.999645167696939 0.999701466700584 0.000189050337007884 0.000354832303060976 0.000298533299415612 3601
1008 642518 3 3 0.25 1e-04 0 30 "IR" 0.261451274929414 0.565763975402601 0.158551916069611 0.34281991041387 0.490814366554513 0.554718406552585 0.315194427308874 0.354301329233551 0.752265641483927 0.558243766017681 0.473746343378485 0.350638176713802 0.999142309413765 0.999339723082497 0.999271212621564 0.000857690586234494 0.00066027691750305 0.000728787378436427 3601
1009 305644 4 3 0.25 1e-04 0 30 "IR" 0.25767537248029 0.563114993210214 0.158203560641772 0.345491434027198 0.493634438964648 0.556502040892834 0.314920019539093 0.352639013548906 0.751309811444938 0.558441419363296 0.473123580180865 0.350534149429027 0.99980939470487 0.999282424941482 0.999463036518262 0.000190605295129681 0.000717575058518275 0.000536963481738292 3601
1010 383479 5 3 0.25 1e-04 0 30 "IR" 0.259377495926376 0.563944051762763 0.158617531730216 0.344662102172504 0.490722753113374 0.553170583431949 0.317524848612469 0.355730863847837 0.75010024903975 0.556590093744142 0.476142380342685 0.352221263645888 0.999823011795778 0.999621292302947 0.999690931986505 0.000176988204222116 0.000378707697053186 0.000309068013494604 3601
1011 1166638 1 0.05 0.5 1e-04 0 30 "IR" 0.258069187686663 0.563402540033634 0.158213876163727 0.345251696981114 0.502888244868558 0.562301280404515 0.310006954161618 0.346322378099764 0.760957432555221 0.562656378248074 0.468220830325345 0.345977912971955 0.999819310320788 0.999553547125357 0.999643656959529 0.000180689679212284 0.000446452874642957 0.000356343040471163 3601
1012 127006 2 0.05 0.5 1e-04 0 30 "IR" 0.258994080115415 0.562148786731007 0.159679520544781 0.346457316462907 0.501455031956685 0.560343826911844 0.31203557236485 0.348351936895378 0.7604491120721 0.560937072275867 0.471715092909631 0.347728528725763 0.999894321441933 0.999752628716296 0.999800875584176 0.000105678558067182 0.000247371283704437 0.000199124415823552 3601
1013 1240522 3 0.05 0.5 1e-04 0 30 "IR" 0.258449123042957 0.56228602585224 0.159289137372351 0.346357097474987 0.500939452260393 0.559366890471983 0.313117585020219 0.349305379196463 0.75938857530335 0.560339974357882 0.472406722392571 0.348322635678027 0.999773345964841 0.999069924008515 0.999309214226298 0.000226654035158602 0.000930075991484777 0.000690785773701557 3601
1014 1300386 4 0.05 0.5 1e-04 0 30 "IR" 0.260467823641012 0.563193971938646 0.159800425769114 0.345397043759596 0.499803141041429 0.561157439528411 0.309747819434541 0.347492966972927 0.760270964682441 0.561832534967275 0.469548245203655 0.346797923497171 0.999828606693829 0.999691766646898 0.99973863437827 0.000171393306170547 0.000308233353101854 0.000261365621730338 3601
1015 685707 5 0.05 0.5 1e-04 0 30 "IR" 0.257337034381192 0.562149101024688 0.158678439620454 0.346484112891967 0.501754327562802 0.561070250760283 0.311168277551189 0.347550913336017 0.759091361943994 0.561417951544426 0.469846717171643 0.347207641146939 0.999857102574966 0.999430494377573 0.999575086472812 0.000142897425033763 0.000569505622426886 0.000424913527187539 3601
1016 1313091 1 3 0.5 1e-04 0 30 "IR" 0.257250597813707 0.559896496253289 0.160374011881735 0.348766683721814 0.493548841071826 0.554779469685545 0.31727004725411 0.354346634730915 0.750799438885533 0.556213101666555 0.477644059135845 0.352770563184266 0.99988965199603 0.999771189496389 0.999811758513053 0.000110348003969843 0.000228810503611314 0.000188241486946921 3601
1017 529989 2 3 0.5 1e-04 0 30 "IR" 0.25843009756931 0.563291612418819 0.158513782884689 0.345338377157005 0.493928084976505 0.555484785368761 0.315998369353636 0.353389383037776 0.752358182545815 0.55788244370337 0.474512152238325 0.350919683172593 0.999917863040776 0.999760852320414 0.999814721495 8.21369592239079e-05 0.000239147679585625 0.000185278505000531 3601
1018 1174989 3 3 0.5 1e-04 0 30 "IR" 0.262154305184821 0.558304592785249 0.164685899169573 0.350380330487555 0.488224758972541 0.554396032521051 0.314065582607893 0.354606349620026 0.750379064157362 0.555458984066437 0.478751481777467 0.35344530712187 0.999608340850917 0.999738894828396 0.99969330386897 0.000391659149082622 0.000261105171603927 0.000306696131029859 3601
1019 1271073 4 3 0.5 1e-04 0 30 "IR" 0.257105720152945 0.55980521789836 0.160317081578283 0.348857778142278 0.491806965267977 0.551862168907432 0.320566128516114 0.357308195560903 0.748912685420922 0.554260757965281 0.480883210094397 0.354753343428337 0.999905435244337 0.999739768636808 0.99979658926522 9.45647556633178e-05 0.000260231363191742 0.000203410734780032 3601
1020 1208480 5 3 0.5 1e-04 0 30 "IR" 0.257555811786263 0.560540930961288 0.160044877916435 0.348110452797041 0.492014234289102 0.554005456716367 0.317707100825055 0.355279147774798 0.749570046075365 0.555902849786744 0.47775197874149 0.353184929082947 0.999915010300762 0.99973087323854 0.999794107664329 8.49896992384368e-05 0.000269126761460199 0.000205892335670579 3601
1021 1263955 1 0.05 0 1e-04 0.1 30 "IR" 0.259360005857074 0.560012621890201 0.161535698193471 0.348637324439452 0.495477849721127 0.551962793049138 0.320926548783781 0.357189655945972 0.754837855578201 0.554679046249307 0.482462246977252 0.354302717039164 0.998795961254448 0.998721623788851 0.99874714432705 0.00120403874555171 0.00127837621114931 0.0012528556729495 3530
1022 1250689 2 0.05 0 1e-04 0.1 30 "IR" 0.263468069235824 0.562842097966885 0.161947760589804 0.345764634243989 0.491867075964573 0.552888005651881 0.317265740481744 0.356244465461801 0.755335145200397 0.556302939009643 0.479213501071548 0.352648596734984 0.999549055828835 0.999552302694164 0.999551171426835 0.000450944171165175 0.000447697305835867 0.000448828573164873 3601
1023 601682 3 0.05 0 1e-04 0.1 30 "IR" 0.259477108838332 0.560044181665325 0.161565279277371 0.348596787363052 0.494875372922017 0.55169106724719 0.320888244363662 0.35738682168439 0.754352481760349 0.55451729967515 0.482453523641032 0.354412038970469 0.818615489462718 0.838448940820003 0.831633359795895 0.181384510537282 0.161551059179997 0.168366640204105 648
1024 782259 4 0.05 0 1e-04 0.1 30 "IR" 0.260349671579086 0.56188458617471 0.160731494072643 0.34674175955118 0.494058093818444 0.552481690634417 0.319239167645426 0.356625507165452 0.75440776539753 0.555665974171347 0.479970661718069 0.35327748976043 0.967579584260409 0.966565634524752 0.966915172528458 0.0324204157395913 0.0334343654752476 0.0330848274715421 1972
1025 817170 5 0.05 0 1e-04 0.1 30 "IR" 0.261864180819607 0.562264441555287 0.161398911009465 0.34637878693596 0.492582708834103 0.551771380666562 0.319413434529109 0.357341451787396 0.75444688965371 0.555341485686194 0.480812345538574 0.353610737261839 0.993440828132288 0.994499337643476 0.99413240653975 0.00655917186771241 0.00550066235652413 0.00586759346025036 531
1026 1149481 1 3 0 1e-04 0.1 30 "IR" 0.256017018285833 0.559716690658157 0.159838593348473 0.34892599670976 0.490592198730084 0.548272758414535 0.325027065782424 0.361319013122014 0.746609217015917 0.551839939964871 0.484865659130896 0.357445308004922 0.906314863570063 0.993617409687905 0.963711428219806 0.0936851364299374 0.00638259031209486 0.0362885717801936 1364
1027 1215274 2 3 0 1e-04 0.1 30 "IR" 0.255247501520459 0.559349880749178 0.159593611312225 0.349293248326177 0.490067064719618 0.546302453079993 0.327759013241947 0.363331699040222 0.745314566240078 0.550411168698898 0.487352624554172 0.358902736805535 0.999507824595653 0.999259129009009 0.999344191619062 0.000492175404347469 0.000740870990990641 0.000655808380937733 3601
1028 834639 3 3 0 1e-04 0.1 30 "IR" 0.259420198620567 0.561410077475358 0.160638898359946 0.347248168945287 0.487150931364012 0.546445514181766 0.325644581610297 0.363202372540194 0.746571129984579 0.551179805216029 0.486283479970243 0.358147917766921 0.928839083753549 0.903672964923466 0.912403963108275 0.071160916246451 0.0963270350765344 0.0875960368917253 1966
1029 860980 4 3 0 1e-04 0.1 30 "IR" 0.259981610881883 0.563665874144901 0.15917789782635 0.344958696799219 0.485626040762855 0.544597359299248 0.327787121791127 0.365350420180543 0.745607651644738 0.550824682263189 0.486965019617477 0.358691089418777 0.994344353483323 0.999475594772961 0.997689852336898 0.00565564651667729 0.000524405227039392 0.00231014766310157 3601
1030 639520 5 3 0 1e-04 0.1 30 "IR" 0.256009942318139 0.563207460103116 0.157139676121468 0.345394523112645 0.491356743532725 0.547720916278484 0.326377316299095 0.361879256596669 0.747366685850864 0.552677160743138 0.483516992420563 0.356599402153284 0.989005771562891 0.993441016777263 0.991924250574838 0.0109942284371086 0.00655898322273691 0.00807574942516226 1847
1031 437760 1 0.05 0.25 1e-04 0.1 30 "IR" 0.261248287936203 0.56099894191165 0.16196580332446 0.347665772765505 0.495474771250949 0.554070847412405 0.317806358564557 0.355064349181132 0.756723059187152 0.556424595473815 0.479772161889017 0.352549732078044 0.999626719879101 0.99715040044493 0.998004729400014 0.000373280120899336 0.00284959955506995 0.0019952705999861 173
1032 199747 2 0.05 0.25 1e-04 0.1 30 "IR" 0.257732447042625 0.564257929092195 0.15733434390572 0.344325976801761 0.498226417784739 0.552952837902706 0.32120233302717 0.356192412781651 0.755958864827364 0.556731628176733 0.47853667693289 0.352225115825006 0.999643303656197 0.999472555844882 0.999530692995495 0.000356696343803244 0.00052744415511836 0.000469307004504872 3601
1033 970543 3 0.05 0.25 1e-04 0.1 30 "IR" 0.256086646054185 0.561601725126182 0.158309751793364 0.346997902643023 0.49821667979524 0.552548434607755 0.321829561325229 0.35657731763333 0.754303325849424 0.555571727506501 0.480139313118593 0.353377592676629 0.999785281713666 0.999642483724414 0.999690915764743 0.000214718286334241 0.000357516275585811 0.000309084235257302 3601
1034 635574 4 0.05 0.25 1e-04 0.1 30 "IR" 0.257975763745308 0.558239190311431 0.162028627795958 0.350430249201126 0.494542803452845 0.549953807060964 0.323374647382259 0.359189263961968 0.752518567198154 0.552743139454792 0.485403275178216 0.356239410846707 0.989361705752732 0.989399903389019 0.989386820752666 0.010638294247268 0.0106000966109807 0.0106131792473337 1986
1035 677481 5 0.05 0.25 1e-04 0.1 30 "IR" 0.261944512381973 0.562891652847468 0.160959286200222 0.345711960905267 0.493612123456877 0.553205100394944 0.317916336150933 0.355935136631101 0.75555663583885 0.556509519886999 0.478875622351155 0.352447095710208 0.999777513336632 0.99961898771214 0.999673888259324 0.000222486663368152 0.000381012287860309 0.000326111740675572 3601
1036 616111 1 3 0.25 1e-04 0.1 30 "IR" 0.258741815434345 0.560355606608153 0.160906022570038 0.348309701826973 0.486736283999531 0.544043571947746 0.329151980959306 0.365706703293401 0.745478099433876 0.549284679887603 0.490058003529343 0.360113100802009 0.999774420618578 0.999646038734298 0.999690520106701 0.000225579381422146 0.000353961265701756 0.000309479893299093 3601
1037 1029316 2 3 0.25 1e-04 0.1 30 "IR" 0.25952073821862 0.562780457661248 0.159618505130639 0.345846695678703 0.488564259920698 0.547729621798133 0.324613994899875 0.361960632569222 0.748084998139318 0.552635084668045 0.484232500030514 0.356704630532165 0.99969422374316 0.999609271813868 0.999638698256526 0.000305776256840194 0.000390728186132316 0.000361301743474535 3601
1038 316626 3 3 0.25 1e-04 0.1 30 "IR" 0.254862471129071 0.561219620251671 0.157911623463491 0.347413890020057 0.49178943129945 0.545901382062113 0.329975229758602 0.364116364776409 0.746651902428521 0.550751255921486 0.487886853222093 0.358820555426748 0.9997895163506 0.999458398137412 0.999571282015965 0.000210483649399746 0.000541601862588115 0.000428717984034965 3601
1039 612742 4 3 0.25 1e-04 0.1 30 "IR" 0.254844538757077 0.559071849743617 0.159458711247694 0.349516810065166 0.491867757756962 0.544757815125603 0.330344481049999 0.364468802259945 0.74671229651404 0.549383028495286 0.489803192297693 0.359633862827711 0.999825066588223 0.999615046295937 0.999686590405387 0.00017493341177675 0.000384953704062578 0.000313409594612526 3601
1040 1094774 5 3 0.25 1e-04 0.1 30 "IR" 0.256870865764022 0.564658975743175 0.156589681915671 0.343944578353257 0.485411276251397 0.54132508105084 0.332815725241532 0.368569758472882 0.742282142015419 0.548824981624348 0.489405407157202 0.360655670032684 0.999785415877323 0.992209432847062 0.994824042995483 0.00021458412267677 0.00779056715293795 0.00517595700451706 1969
1041 1088092 1 0.05 0.5 1e-04 0.1 30 "IR" 0.256701066373152 0.562614104160668 0.158001062138413 0.346061420788544 0.498684249188646 0.551010385789558 0.324567205671198 0.358158057654712 0.755385315561798 0.55487472404586 0.48256826780961 0.354128888417192 0.999912003644792 0.999732619816486 0.999793490755357 8.7996355207678e-05 0.000267380183514451 0.000206509244643152 3601
1042 409111 2 0.05 0.5 1e-04 0.1 30 "IR" 0.257845978079593 0.562142112255272 0.15903263946044 0.346507461980745 0.497805258843834 0.553301349031837 0.320504431528273 0.355827628550088 0.755651236923428 0.556261544161467 0.479537070988713 0.352705891829849 0.999907295546694 0.999714763362255 0.999780394259626 9.27044533058163e-05 0.000285236637745185 0.000219605740373662 3601
1043 1083022 3 0.05 0.5 1e-04 0.1 30 "IR" 0.256637330520453 0.562726411816196 0.157827279074512 0.345910064633606 0.498527729221792 0.5518235775247 0.323133251541299 0.357321327397808 0.755165059742246 0.555463675114341 0.48096053061581 0.353510902213459 0.999913948195054 0.99971567526218 0.999782968167586 8.60518049455538e-05 0.000284324737819959 0.000217031832413913 3601
1044 44507 4 0.05 0.5 1e-04 0.1 30 "IR" 0.258465377128821 0.564975513737586 0.157231483734563 0.343615283723453 0.497130516178441 0.552883788133944 0.320575645736612 0.356236181733627 0.755595893307262 0.556940739100732 0.477807129471175 0.352001102838366 0.999869547214569 0.999644182888168 0.999721158764052 0.000130452785431369 0.000355817111831593 0.000278841235948103 3601
1045 320801 5 0.05 0.5 1e-04 0.1 30 "IR" 0.259911676041814 0.560746256423723 0.161340980479046 0.347898677747959 0.494693992084668 0.552687332226829 0.319382881139588 0.3564303815668 0.754605668126482 0.555405681516314 0.480723861618635 0.35355118817322 0.999848316765368 0.99909981814392 0.999357400211346 0.000151683234631728 0.000900181856079995 0.000642599788653541 3601
1046 616041 1 3 0.5 1e-04 0.1 30 "IR" 0.257474465651124 0.561588329697797 0.159218033691206 0.34706051869339 0.488299688100001 0.545166373602571 0.328664678852418 0.364732371193121 0.745774153751125 0.550492976809759 0.487882712543624 0.358998502059605 0.999902037114002 0.999053246952285 0.999345826890074 9.79628859977422e-05 0.000946753047715231 0.000654173109925891 1378
1047 114495 2 3 0.5 1e-04 0.1 30 "IR" 0.256330250920096 0.55978613400572 0.159870289703553 0.348795452441514 0.495189947077063 0.553422929688562 0.319268885537737 0.355654083342071 0.75152019799716 0.555424573333629 0.47913917524129 0.353486740086693 0.999884404468147 0.999661863524971 0.999737720181556 0.000115595531853259 0.000338136475028961 0.000262279818443744 3601
1048 1085091 3 3 0.5 1e-04 0.1 30 "IR" 0.260482829699462 0.560963602631561 0.161552093441852 0.347708916655347 0.486065457850775 0.544002955376105 0.328016873947918 0.365461168333943 0.746548287550237 0.549557917081528 0.48956896738977 0.359644925041949 0.999914168971246 0.995422234210301 0.996986211665429 8.5831028753601e-05 0.00457776578969885 0.00301378833457093 1613
1049 1263093 4 3 0.5 1e-04 0.1 30 "IR" 0.255997850284228 0.558377945097711 0.160772319273579 0.350238801573684 0.488259062021908 0.544971933498976 0.328767212585774 0.364892344747585 0.744256912306136 0.549213850025073 0.489539531859353 0.360244755705017 0.999912584868026 0.999319245676506 0.999523117832898 8.74151319740599e-05 0.000680754323493561 0.000476882167101576 3601
1050 515339 5 3 0.5 1e-04 0.1 30 "IR" 0.255052988150035 0.554657148975864 0.162985680945954 0.354093090854253 0.489949226018458 0.54770508580363 0.325592784070065 0.361883558131754 0.745002214168492 0.549803186888143 0.488578465016019 0.359512645513129 0.999910848506907 0.999748187263367 0.999803851158572 8.91514930929307e-05 0.000251812736632541 0.000196148841427622 3601
1051 68546 1 0.05 0 1e-04 0.2 30 "IR" 0.257455488441506 0.562810300605782 0.158281056952439 0.345804449510321 0.494961125758781 0.547815952372716 0.327034387226931 0.361524369842015 0.752416614200288 0.552822817104874 0.48531544417937 0.356274449836573 0.672056828254747 0.647030491955245 0.655578514237228 0.327943171745253 0.352969508044755 0.344421485762772 772
1052 211303 2 0.05 0 1e-04 0.2 30 "IR" 0.261230737383967 0.561840541808638 0.161318634435283 0.346808662384333 0.489084258579734 0.543223778882884 0.330253457374831 0.3664760660569 0.750314995963701 0.549541303154111 0.491572091810114 0.359801049456264 0.993778865162129 0.98693270532861 0.989311377892322 0.0062211348378708 0.0130672946713903 0.010688622107678 648
1053 73107 3 0.05 0 1e-04 0.2 30 "IR" 0.259767567983695 0.562397817025257 0.159993231377935 0.346259165680584 0.491949624451 0.545673669524905 0.328497296319209 0.36400538104275 0.751717192434695 0.551312765639457 0.488490527697144 0.35802044750009 0.999641421669567 0.999456241759897 0.999520120417471 0.00035857833043285 0.000543758240103474 0.000479879582529175 3601
1054 584121 4 0.05 0 1e-04 0.2 30 "IR" 0.257753212882853 0.559915089501776 0.16059063951483 0.348724020545248 0.493278925279061 0.546699297908194 0.327727606315799 0.362817873136142 0.751032138161914 0.5511443993332 0.488318245830629 0.358076488254376 0.85909135772717 0.840669698940775 0.846983484407293 0.14090864227283 0.159330301059225 0.153016515592707 1725
1055 7877 5 0.05 0 1e-04 0.2 30 "IR" 0.259717909320335 0.562355366457237 0.159981237596827 0.346263479589333 0.489825097808429 0.542664259664568 0.331575686196261 0.367042834623681 0.749543007128764 0.549302875030265 0.491556923793088 0.36003630665783 0.996889864228195 0.997225837240538 0.997109678012034 0.0031101357718054 0.00277416275946186 0.00289032198796624 2458
1056 179084 1 3 0 1e-04 0.2 30 "IR" 0.254540030516854 0.556672777507823 0.161152099698259 0.352005190178349 0.486196977760518 0.540214185875841 0.335165298354126 0.370069564348912 0.740737008277372 0.545440283757981 0.496317398052385 0.364321120988612 0.967298437075714 0.765139562655929 0.834522253113518 0.032701562924286 0.234860437344071 0.165477746886482 2204
1057 993424 2 3 0 1e-04 0.2 30 "IR" 0.257155719983158 0.563977806362961 0.157251180575828 0.34465052111382 0.486470820910108 0.539376720740405 0.336380367190726 0.370955176545778 0.743626540893266 0.547365395306163 0.493631547766554 0.362410200934175 0.999275355565891 0.99617539024638 0.997244740474823 0.000724644434108715 0.00382460975361967 0.00275525952517709 644
1058 1162596 3 3 0 1e-04 0.2 30 "IR" 0.263713907040527 0.564774981685843 0.160649518847817 0.343858282748618 0.478668124541429 0.537518383301939 0.333685000720671 0.37255141269935 0.742382031581956 0.54662510378747 0.494334519568488 0.362963970564015 0.995051408312515 0.950405056474007 0.966214045483807 0.00494859168748471 0.0495949435259934 0.033785954516193 2325
1059 1205108 4 3 0 1e-04 0.2 30 "IR" 0.261829843533126 0.565509631566942 0.158968504461511 0.343060011452377 0.480791997958145 0.538309757503179 0.334137273835032 0.372177601813316 0.742621841491272 0.547332718807328 0.493105778296543 0.362518235809941 0.99372377515968 0.913860884149574 0.94194444607923 0.00627622484031962 0.0861391158504257 0.0580555539207699 2444
1060 505328 5 3 0 1e-04 0.2 30 "IR" 0.25993672123928 0.558999869619628 0.162703895443223 0.3496730408637 0.48205875534497 0.53780306038866 0.335412116892716 0.37238760998433 0.74199547658425 0.544796580184559 0.498116012335939 0.364887935251877 0.99959953590453 0.998627985311924 0.998967619915636 0.000400464095469591 0.00137201468807583 0.001032380084364 3047
1061 256421 1 0.05 0.25 1e-04 0.2 30 "IR" 0.257256330587677 0.563016399155761 0.158000589499838 0.345578254367407 0.492732256128094 0.54423310770258 0.331196076893276 0.365464485777495 0.749988586715771 0.550509476381708 0.489196666393113 0.35881855257549 0.999763011200321 0.99939799422525 0.999522945676197 0.00023698879967932 0.000602005774750118 0.000477054323803319 3601
1062 184182 2 0.05 0.25 1e-04 0.2 30 "IR" 0.257273077617191 0.563757623979697 0.157420829527141 0.344848000479603 0.49360155033724 0.545584221960912 0.32973328322969 0.364079974190347 0.750874627954431 0.551652556792244 0.487154112756831 0.357657122418798 0.999071079824599 0.998873138123475 0.998940824815837 0.000928920175401204 0.00112686187652493 0.0010591751841633 1854
1063 331331 3 0.05 0.25 1e-04 0.2 30 "IR" 0.25967108463437 0.564934914758804 0.158026766260352 0.34365661249649 0.491914697014656 0.546489600362955 0.327286685076899 0.363167679832476 0.751585781649026 0.552694714773903 0.485313451337251 0.356602884624064 0.999781217090687 0.999545026852609 0.999626466599593 0.000218782909312579 0.000454973147390465 0.000373533400406585 3601
1064 533054 4 0.05 0.25 1e-04 0.2 30 "IR" 0.257796530583338 0.563019230168542 0.158319596176304 0.345558826721326 0.490947823201417 0.544049509689257 0.330289744601583 0.365595054246206 0.748744353784755 0.550411926270485 0.488609340777887 0.358873998200379 0.999134832848513 0.99552170906472 0.996763106908171 0.000865167151486804 0.00447829093527993 0.00323689309182912 2208
1065 396741 5 0.05 0.25 1e-04 0.2 30 "IR" 0.260052852230556 0.563451616645707 0.1593732595273 0.345144160541602 0.489168353579506 0.54253842237308 0.331389689610299 0.367119273647651 0.749221205810062 0.549596630544417 0.490762949137599 0.359701921808979 0.991237239383391 0.960522237720739 0.971157403364463 0.0087627606166085 0.0394777622792615 0.0288425966355371 407
1066 111498 1 3 0.25 1e-04 0.2 30 "IR" 0.256414398369114 0.5607174620589 0.159268662199245 0.347960061519325 0.485177994548442 0.537012842210166 0.339091177065986 0.373333381521303 0.741592392917556 0.544706965431086 0.498359839265232 0.365094280658758 0.999776062060378 0.99951972085477 0.999608142333906 0.000223937939621749 0.000480279145229635 0.000391857666094279 3601
1067 667012 2 3 0.25 1e-04 0.2 30 "IR" 0.257473670247778 0.557502991645287 0.162327768976855 0.351181652028943 0.484128524409817 0.535545560659889 0.340384301747254 0.374674718717737 0.741602194657595 0.542666082519869 0.50271207072411 0.367050845129106 0.995129639127194 0.854706787173991 0.903350120256629 0.00487036087280623 0.145293212826009 0.096649879743371 1249
1068 1044080 3 3 0.25 1e-04 0.2 30 "IR" 0.258128386462021 0.563742266275762 0.158001919520123 0.344900970819866 0.482873737738455 0.535398208124458 0.340322296890162 0.375244915541597 0.741002124200477 0.544698264359795 0.498324216410285 0.365289103630547 0.996778494161796 0.997054377023352 0.996958542543571 0.00322150583820437 0.00294562297664813 0.0030414574564286 1729
1069 1075658 4 3 0.25 1e-04 0.2 30 "IR" 0.263744179505726 0.561124272047737 0.16346301941107 0.347535856352324 0.47469880017324 0.532255999933401 0.339208352082906 0.378308797369256 0.738442979678965 0.54198690717607 0.502671371493977 0.367936692667823 0.997971773039377 0.996523399145528 0.997039161204747 0.00202822696062292 0.00347660085447166 0.00296083879525291 2329
1070 1215157 5 3 0.25 1e-04 0.2 30 "IR" 0.258892131970313 0.56231000303409 0.159565705832685 0.346324514631889 0.481047813700292 0.534898222069077 0.339607572225054 0.375715830476449 0.739939945670604 0.543963601721702 0.499173278057739 0.36599717425631 0.998895047139313 0.994624167323492 0.996114517129734 0.00110495286068679 0.00537583267650838 0.00388548287026619 1850
1071 382146 1 0.05 0.5 1e-04 0.2 30 "IR" 0.256447707721989 0.561977347267138 0.158274351331893 0.346688519152593 0.494091004045053 0.544036516958883 0.332318132189669 0.365644843916869 0.750538711767042 0.550015540223147 0.490592483521562 0.359326570440023 0.999905101216464 0.999647849263656 0.999735573839774 9.48987835354718e-05 0.000352150736343671 0.000264426160225839 3601
1072 437020 2 0.05 0.5 1e-04 0.2 30 "IR" 0.258566128119236 0.560755319177362 0.160494191622179 0.347869479441434 0.490934917183704 0.543417654428159 0.331211057404647 0.3662925924764 0.74950104530294 0.549254087973553 0.491705249026826 0.360089721497607 0.999900925606386 0.999635201139867 0.999726705748257 9.9074393613517e-05 0.000364798860133268 0.000273294251743007 3601
1073 589317 3 0.05 0.5 1e-04 0.2 30 "IR" 0.258617426473629 0.562254855336174 0.159367732593711 0.346383461009491 0.492611099838409 0.544880679124504 0.330072614774742 0.364817093101603 0.751228526312038 0.550721845485908 0.489440347368453 0.358618966605526 0.999907952060062 0.999630981429631 0.999726155641459 9.20479399380647e-05 0.00036901857036865 0.000273844358541352 3601
1074 772785 4 0.05 0.5 1e-04 0.2 30 "IR" 0.258613427588108 0.56214221112684 0.159458078470031 0.346474040530919 0.490788666702475 0.54464818124878 0.329304354155119 0.365016303228377 0.749402094290583 0.550525917315605 0.48876243262515 0.35878496278443 0.999886436183987 0.999395047339368 0.999564303081388 0.000113563816013237 0.000604952660632079 0.000435696918611808 3601
1075 670978 5 0.05 0.5 1e-04 0.2 30 "IR" 0.255588315001086 0.563224519876073 0.156828048062242 0.345349785989552 0.493850207173015 0.543618116081897 0.332987873083502 0.366084041316278 0.749438522174101 0.550132478843453 0.489815921145744 0.359194319838163 0.999908870628926 0.999640899321976 0.999732090811902 9.11293710740663e-05 0.000359100678023547 0.000267909188098519 3601
1076 1259079 1 3 0.5 1e-04 0.2 30 "IR" 0.256430971413661 0.557552370073322 0.161575813097382 0.351073848572179 0.487955846245049 0.539807315495226 0.335530111375704 0.369919638839363 0.74438681765871 0.545657387428673 0.497105924473087 0.363700931020179 0.999903273276894 0.999557764448253 0.999676552094668 9.67267231055663e-05 0.000442235551746693 0.00032344790533235 3601
1077 792029 2 3 0.5 1e-04 0.2 30 "IR" 0.259771571749907 0.563781485798265 0.1589640679355 0.344845576142026 0.480962487179725 0.53535219501751 0.339107769230636 0.375202267253776 0.740734058929632 0.544689264111681 0.498071837166136 0.36523187254306 0.999920058199743 0.999609718928648 0.999718237745381 7.99418002567221e-05 0.000390281071352306 0.0002817622546188 3601
1078 1093370 3 3 0.5 1e-04 0.2 30 "IR" 0.261558395502723 0.563745827862788 0.160072750210559 0.344846574734403 0.480857414209831 0.536749879534693 0.336448063748058 0.37371112734052 0.742415809712554 0.545746248932355 0.496520813958616 0.364091433862709 0.999918067319875 0.999489642898059 0.999640174363749 8.19326801253976e-05 0.000510357101941418 0.000359825636251243 3601
1079 1196037 4 3 0.5 1e-04 0.2 30 "IR" 0.258865065875849 0.565090718520756 0.15749892389444 0.343484209306069 0.48278739252717 0.537620422259002 0.336169884508425 0.372486501024052 0.741652458403018 0.546637607104335 0.493668808402865 0.362964194151782 0.999913018159539 0.999621726688294 0.999723081011544 8.69818404608274e-05 0.000378273311706333 0.000276918988456223 3601
1080 855141 5 3 0.5 1e-04 0.2 30 "IR" 0.259481816922777 0.562212102845563 0.159977034126429 0.346392473811266 0.481679589884493 0.535426525357643 0.338923277313641 0.374879691007136 0.74116140680727 0.544245851176732 0.49890031144007 0.36549682298307 0.999899088274156 0.999500132007602 0.999639407582595 0.000100911725844525 0.000499867992397668 0.000360592417405461 3601
1081 924307 1 0.05 0 1e-04 0.3 30 "IR" 0.261204078451678 0.561610980674963 0.161471719277633 0.347019517320476 0.481643950576323 0.531559091275477 0.343532554254895 0.378833336288382 0.742848029028002 0.541734137280386 0.505004273532528 0.368060988123614 0.999378752154091 0.998388439536725 0.998735514416482 0.000621247845908548 0.00161156046327488 0.00126448558351774 768
1082 774053 2 0.05 0 1e-04 0.3 30 "IR" 0.25690516895186 0.562962769453224 0.157845092912361 0.345658005549229 0.48804532521995 0.536115180815046 0.340877524435176 0.373994043720303 0.74495049417181 0.545053832255085 0.498722617347538 0.364559163541288 0.875623647362167 0.852760564927917 0.860621302313559 0.124376352637833 0.147239435072083 0.139378697686441 1969
1083 1008772 3 0.05 0 1e-04 0.3 30 "IR" 0.256207358365858 0.564563527417995 0.156202430819103 0.344071450394979 0.495775929668495 0.547341832010124 0.328677409126838 0.36220795619397 0.751983288034352 0.553030001965996 0.484879839945941 0.356216630215727 0.603924123951735 0.546490456874505 0.566019832795582 0.396075876048265 0.453509543125495 0.433980167204418 760
1084 208327 4 0.05 0 1e-04 0.3 30 "IR" 0.255877288778294 0.562607127113306 0.157410007452217 0.345988300764829 0.495273736445413 0.547071880260919 0.328567758316356 0.362322370189082 0.751151025223707 0.552199678011031 0.485977765768573 0.356929888184593 0.478599443702978 0.433788548871141 0.449025364046154 0.521400556297022 0.566211451128859 0.550974635953846 651
1085 394651 5 0.05 0 1e-04 0.3 30 "IR" 0.258506930748565 0.564404673974529 0.157751655855926 0.344188325926524 0.491716877820905 0.543773055936121 0.33136022517864 0.365901464193399 0.75022380856947 0.550671417488496 0.489111881034566 0.358640629655157 0.60638320582001 0.59140488550482 0.596553808466193 0.39361679417999 0.40859511449518 0.403446191533807 1246
1086 380646 1 3 0 1e-04 0.3 30 "IR" 0.26280298350079 0.567560135803876 0.157977410695789 0.340995481352875 0.472121081693117 0.524276845619235 0.35020005774298 0.387089366777196 0.734924065193907 0.538753070446973 0.508177468438769 0.371675839622517 0.999348176875863 0.998584516939577 0.998856382924765 0.000651823124136658 0.00141548306042302 0.00114361707523464 3601
1087 1175223 2 3 0 1e-04 0.3 30 "IR" 0.258241160077128 0.566560427751992 0.155988790211403 0.342054682928368 0.47675242485395 0.525512111430349 0.351359762959725 0.385298967333805 0.734993584931078 0.539011788723202 0.507348553171127 0.371076596153086 0.999544589822472 0.998915004978768 0.999135148244542 0.000455410177528229 0.001084995021232 0.000864851755458371 3601
1088 857468 3 3 0 1e-04 0.3 30 "IR" 0.257067746216789 0.562356673378134 0.158394347779607 0.34625724313025 0.484042109320987 0.536374497353172 0.339490983696827 0.374020152797819 0.741109855537776 0.54483583234296 0.497885331476434 0.364977389204284 0.858070010666422 0.549672718308664 0.656362436570557 0.141929989333578 0.450327281691336 0.343637563429443 1124
1089 739742 4 3 0 1e-04 0.3 30 "IR" 0.261746224867721 0.56428832793267 0.159823458889941 0.344282943898256 0.469628586300209 0.519615816282852 0.355844503582609 0.391799470755597 0.73137481116793 0.53454052638501 0.51566796247255 0.375927270968649 0.999496518228074 0.999355358922768 0.999405638891864 0.000503481771926185 0.000644641077231975 0.000594361108136524 3601
1090 32712 5 3 0 1e-04 0.3 30 "IR" 0.256604440046293 0.561614484709118 0.158689579476731 0.346997104695058 0.490054695903249 0.549350534742442 0.323451702568541 0.360371018583024 0.746659135949542 0.553233135888901 0.482141282045272 0.356128316148089 0.741240952953112 0.307821245677244 0.456623136088108 0.258759047046888 0.692178754322756 0.543376863911892 410
1091 16607 1 0.05 0.25 1e-04 0.3 30 "IR" 0.25935969064895 0.563210121572177 0.159100554672014 0.345376774555203 0.484818130204132 0.533981562951834 0.342042341564145 0.376390777774251 0.744177820853082 0.543795526640304 0.501142896236159 0.365976379001691 0.999235162431708 0.996917904004806 0.997722993328433 0.0007648375682923 0.00308209599519448 0.0022770066715674 2572
1092 721955 2 0.05 0.25 1e-04 0.3 30 "IR" 0.258638154852366 0.565198970901653 0.157214357660685 0.343413115300789 0.486636450139365 0.534700252173939 0.342249710975614 0.375664335695052 0.745274604991731 0.544873560853389 0.499464068636299 0.364905231563048 0.999146081854701 0.998420938303199 0.998671746020485 0.000853918145298593 0.00157906169680124 0.00132825397951496 3601
1093 1276032 3 0.05 0.25 1e-04 0.3 30 "IR" 0.256177482735906 0.561748023779735 0.158290040956764 0.346857133686913 0.486311491641552 0.532554303734937 0.345411593219759 0.377821802455399 0.742488974377458 0.542259818969608 0.503701634176523 0.367526879510187 0.998369561601829 0.997925679228455 0.998078345751325 0.00163043839817084 0.00207432077154516 0.00192165424867517 1616
1094 1001069 4 0.05 0.25 1e-04 0.3 30 "IR" 0.259767619531766 0.564580153521084 0.158416233242128 0.344013167485617 0.484324642109757 0.533674753902893 0.342305248674579 0.376703522464356 0.744092261641523 0.544058005350615 0.500721481916708 0.36572016614252 0.999759695052914 0.999379314291596 0.999511657933342 0.000240304947086447 0.000620685708403734 0.000488342066658086 3601
1095 33780 5 0.05 0.25 1e-04 0.3 30 "IR" 0.257624483145355 0.560571374432701 0.16003325875481 0.348067217008542 0.483298508904254 0.530168050485172 0.346996547282811 0.380240005986437 0.740922992049609 0.540325138765576 0.507029806037621 0.369490284401588 0.998991649943092 0.998316351468658 0.998550363209615 0.00100835005690825 0.00168364853134225 0.00144963679038473 3601
1096 648312 1 3 0.25 1e-04 0.3 30 "IR" 0.257317534227581 0.562849741361758 0.158212589775693 0.345778166336216 0.478086933425019 0.526429264128343 0.350964705012876 0.384526443394371 0.7354044676526 0.53837777181905 0.509177294788569 0.371812640461703 0.999835112797068 0.994544532101936 0.996388498574663 0.000164887202932163 0.00545546789806434 0.00361150142533704 293
1097 669359 2 3 0.25 1e-04 0.3 30 "IR" 0.258602528603841 0.565787821454999 0.156781810595252 0.342791870733141 0.480107336034558 0.529173051900897 0.347326324862751 0.381406938748471 0.738709864638399 0.54126485868326 0.504108135458003 0.368651604602834 0.999717030503815 0.999159785901717 0.999354040175388 0.000282969496185187 0.000840214098282685 0.000645959824612019 3601
1098 49053 3 3 0.25 1e-04 0.3 30 "IR" 0.25766866110805 0.565933349100286 0.156136581780411 0.342665066489369 0.474973120456807 0.521552022963407 0.356768444338122 0.389904393917174 0.732641781564857 0.536142630723251 0.512905026118534 0.374376840571457 0.999808382383863 0.998754912763435 0.999123691708528 0.000191617616136961 0.00124508723656503 0.000876308291472133 3601
1099 344051 4 3 0.25 1e-04 0.3 30 "IR" 0.256736729803134 0.562621298770913 0.158060515876023 0.345972829080988 0.476134317968704 0.526109812138712 0.350666201743051 0.3852861728451 0.732871047771838 0.538000918393081 0.508726717619074 0.372478302033916 0.999757436633525 0.999055403049292 0.999300504462804 0.000242563366474716 0.000944596950708255 0.000699495537195498 3601
1100 572211 5 3 0.25 1e-04 0.3 30 "IR" 0.256419422487684 0.566738603115679 0.154798790817752 0.341824418505033 0.477460251506962 0.523579452576181 0.355174551789869 0.387807807592982 0.733879673994646 0.537661549118981 0.509973342607621 0.372806522593717 0.999794244410099 0.997621549008469 0.998377310131573 0.000205755589900793 0.00237845099153128 0.00162268986842647 3050
1101 369033 1 0.05 0.5 1e-04 0.3 30 "IR" 0.256279449569858 0.561826667915496 0.158240130937955 0.346817034218073 0.48555240513309 0.529771357290036 0.349101800486336 0.38065140248001 0.741831854702949 0.54040385735245 0.507341931424291 0.369428017912188 0.999785241060231 0.999302570301722 0.999468708946102 0.000214758939768726 0.000697429698278364 0.00053129105389788 3601
1102 818401 2 0.05 0.5 1e-04 0.3 30 "IR" 0.256608023130824 0.564956232727966 0.15614818353814 0.34367364883989 0.488287462501597 0.534757414576767 0.343301743015411 0.375589228805725 0.74489548563242 0.544761602294793 0.499449926553551 0.365015205071687 0.999762972906231 0.998974905102307 0.999245473878545 0.000237027093769112 0.00102509489769279 0.000754526121454834 3601
1103 705690 3 0.05 0.5 1e-04 0.3 30 "IR" 0.261665391076012 0.561795766588766 0.16164095269269 0.346820576000637 0.481715204004777 0.533551514935727 0.340565496513803 0.376810096282184 0.743380595080789 0.543146536738665 0.502206449206493 0.366621474909245 0.999621028072133 0.998242392054798 0.998726214457445 0.000378971927866825 0.00175760794520186 0.00127378554255536 2817
1104 413609 4 0.05 0.5 1e-04 0.3 30 "IR" 0.260293713950335 0.559586230992116 0.162456665982293 0.349066420914301 0.4791700677659 0.527422318653429 0.348344930149737 0.383026647477442 0.739463781716236 0.538288218073704 0.51080159613203 0.37155292755552 0.999818343926432 0.998906565603331 0.999226341148054 0.000181656073567561 0.0010934343966687 0.000773658851945629 1134
1105 965809 5 0.05 0.5 1e-04 0.3 30 "IR" 0.259274670832104 0.564566390645475 0.158065405719787 0.344021876376957 0.483761356967309 0.531929899776213 0.344565136948929 0.378466760122617 0.743036027799413 0.542853248146497 0.502630542668717 0.366937169931682 0.999904256588027 0.999555944050845 0.999677037660575 9.57434119729423e-05 0.000444055949155022 0.000322962339425238 3601
1106 224677 1 3 0.5 1e-04 0.3 30 "IR" 0.263788917359818 0.56476091170061 0.160721989497829 0.343851949270081 0.469134798537729 0.521930800378268 0.35220587960515 0.38958300377476 0.732923715897547 0.536295084556598 0.512927869102978 0.374246731640663 0.999901084574936 0.99950208491045 0.99964506870403 9.89154250636318e-05 0.000497915089550385 0.000354931295969721 3601
1107 215854 2 3 0.5 1e-04 0.3 30 "IR" 0.257964276963587 0.562614383439625 0.158734736625545 0.346025363420421 0.47671142693898 0.526896473770587 0.349565299561762 0.384254299109695 0.734675703902566 0.538685169027913 0.508300036187308 0.371636284902435 0.99991274581666 0.999458803489005 0.999617624470032 8.72541833399779e-05 0.000541196510995373 0.0003823755299684 3601
1108 410908 3 3 0.5 1e-04 0.3 30 "IR" 0.261218582460293 0.56657528995438 0.157744095519058 0.342013589235316 0.475023292965123 0.526441619053296 0.348904362409751 0.384827296545993 0.736241875425415 0.539771129765284 0.50664845792881 0.370608799622749 0.999907924642715 0.999524063017511 0.999659702747723 9.20753572850782e-05 0.000475936982489354 0.000340297252276711 3601
1109 673031 4 3 0.5 1e-04 0.3 30 "IR" 0.263258729385348 0.561851155417065 0.1626079800521 0.346768618003978 0.467795376910133 0.520437287514764 0.353339749800316 0.391061760741758 0.731054106295481 0.534386022694909 0.515947729852416 0.376143962848809 0.999350618641953 0.988160328229394 0.9921733920919 0.000649381358047415 0.0118396717706063 0.00782660790809979 1742
1110 997608 5 3 0.5 1e-04 0.3 30 "IR" 0.261511479514314 0.564452440792597 0.159541757926409 0.344137257172683 0.475468820773837 0.527411123036259 0.34716289908563 0.383456478622768 0.73698030028815 0.539791915151551 0.506704657012039 0.370311921371379 0.999834083860665 0.991640202497213 0.994536134644992 0.000165916139334669 0.00835979750278669 0.00546386535500773 1265
1111 918109 1 0.05 0 1e-04 0.4 30 "IR" 0.257943747353314 0.564282359859923 0.157465975063264 0.344331768443104 0.491783581688763 0.543059044139799 0.332742750379858 0.366711023078817 0.749727329042077 0.550124800500957 0.490208725443122 0.359259605608953 0.468820714972909 0.435974449227909 0.447247952125618 0.531179285027091 0.564025550772091 0.552752047874382 640
1112 147414 2 0.05 0 1e-04 0.4 30 "IR" 0.256759231319011 0.560714189060313 0.159426612846914 0.347937910147736 0.474311992802164 0.516297203779978 0.363171785595909 0.394856690318418 0.731071224121175 0.531043594595415 0.522598398442823 0.379278910753304 0.986005861400788 0.966124732126228 0.973071465571081 0.0139941385992117 0.0338752678737717 0.026928534428919 3047
1113 645967 3 0.05 0 1e-04 0.4 30 "IR" 0.261243373089401 0.563182551810768 0.160317428862222 0.345417243993435 0.474016081270412 0.521011609241528 0.355364574938782 0.390150887167157 0.735259454359814 0.535231067042182 0.515682003801004 0.375066615331351 0.991452764831284 0.98275888833584 0.985833798434931 0.00854723516871571 0.01724111166416 0.0141662015650689 1730
1114 325037 4 0.05 0 1e-04 0.4 30 "IR" 0.255238238894079 0.561279465604231 0.158017370119951 0.347384721614949 0.493538463148704 0.543929333320111 0.332583753074837 0.36563670782576 0.748776702042783 0.549642959538011 0.490601123194788 0.359625316715479 0.42448210364961 0.363807680820546 0.384447336244683 0.57551789635039 0.636192319179454 0.615552663755317 645
1115 1158582 5 0.05 0 1e-04 0.4 30 "IR" 0.257720365950973 0.564020565154785 0.157600933004659 0.344566624485745 0.479189286381721 0.523565490272251 0.354988339231779 0.387299084829982 0.736909652332694 0.536996843656379 0.512589272236438 0.373110844101251 0.905180611473209 0.863851031693077 0.878239168699378 0.0948193885267906 0.136148968306923 0.121760831300622 2320
1116 54388 1 3 0 1e-04 0.4 30 "IR" 0.258279505810857 0.56427460287968 0.157700983101615 0.344367419030682 0.48568291275474 0.540938428043157 0.333741600549751 0.369323320248597 0.743962418565597 0.548509389702604 0.491442583651366 0.361225487147599 0.773838571756815 0.310543095292528 0.471005298657345 0.226161428243185 0.689456904707472 0.528994701342655 525
1117 1219283 2 3 0 1e-04 0.4 30 "IR" 0.264160994137704 0.568993195079244 0.157819939788402 0.339584922141006 0.485551734281476 0.548453182072009 0.320924540677555 0.36079713693772 0.74971272841918 0.555320294956638 0.478744480465957 0.353704962551922 0.545881896652824 0.228846573091584 0.340243715344116 0.454118103347176 0.771153426908416 0.659756284655884 287
1118 734947 3 3 0 1e-04 0.4 30 "IR" 0.256377843046891 0.558741579308202 0.160744236571849 0.349940972570241 0.482694338819833 0.537027098564683 0.337771275911808 0.37342962527864 0.739072181866725 0.544077156838562 0.498515512483656 0.365801531383263 0.638485267816132 0.298159873298232 0.415987909574554 0.361514732183868 0.701840126701769 0.584012090425446 286
1119 453582 4 3 0 1e-04 0.4 30 "IR" 0.259010695224463 0.563257299407519 0.159042568128647 0.345307104718998 0.462426437327338 0.506498095620594 0.372302729281215 0.405905337599979 0.721437132551801 0.525248222124963 0.531345297409862 0.38588563035988 0.999475837633994 0.990997910702999 0.994023824108853 0.000524162366005678 0.00900208929700073 0.00597617589114746 3404
1120 424741 5 3 0 1e-04 0.4 30 "IR" 0.258480139996301 0.560669319410186 0.160505982994136 0.347958037748719 0.480184246088889 0.532829243949038 0.342542028868438 0.378002557276566 0.73866438608519 0.541993523420231 0.503048011862574 0.368109939099341 0.810211207702753 0.496187863825322 0.605795495890781 0.189788792297247 0.503812136174678 0.394204504109219 1005
1121 793997 1 0.05 0.25 1e-04 0.4 30 "IR" 0.258157088808834 0.550957125438701 0.167848014556362 0.358038463380425 0.478701074336549 0.523217335522074 0.354676964838845 0.38724570706551 0.736858163145383 0.532567163713029 0.522524979395207 0.377399989735266 0.835979988737901 0.665055656687189 0.724739230870725 0.164020011262099 0.334944343312811 0.275260769129275 289
1122 1140233 2 0.05 0.25 1e-04 0.4 30 "IR" 0.259855490982545 0.566211708518078 0.157238872451337 0.342386942396427 0.476739906243357 0.521489666531643 0.356749704472784 0.389721406382022 0.736595397225902 0.536410506375195 0.513988576924122 0.373928172837526 0.999095513509941 0.997464848556864 0.998037278493903 0.000904486490058753 0.00253515144313602 0.00196272150609749 3174
1123 263025 3 0.05 0.25 1e-04 0.4 30 "IR" 0.25590332755158 0.559813377712246 0.159582513740419 0.34881019159149 0.477954997478793 0.52047111026336 0.35928853343635 0.390739800998032 0.733858325030372 0.533520867317573 0.518871047176769 0.376830741017896 0.999219938741508 0.994055183464201 0.995848743528456 0.000780061258491614 0.00594481653579871 0.00415125647154361 1378
1124 1044178 4 0.05 0.25 1e-04 0.4 30 "IR" 0.256900241092953 0.561825303815439 0.158678435000178 0.346799170867423 0.4759218492572 0.517875675960583 0.361902043943419 0.39335674289057 0.732822090350152 0.532455831301508 0.520580478943597 0.377910608135296 0.999685836295902 0.998217462897836 0.998729699510586 0.000314163704098033 0.00178253710216411 0.0012703004894138 2581
1125 436458 5 0.05 0.25 1e-04 0.4 30 "IR" 0.255208711415799 0.561375786616289 0.15797425312045 0.347238089122368 0.479278964051142 0.520662835126076 0.359829501367273 0.390480526075005 0.734487675466941 0.534102724242714 0.517803754487724 0.37620480808174 0.991514568584737 0.975219466825304 0.98085644467623 0.00848543141526293 0.0247805331746964 0.0191435553237705 412
1126 562421 1 3 0.25 1e-04 0.4 30 "IR" 0.257366581625559 0.566132965212143 0.155802409848766 0.342443945476597 0.473222334433882 0.515791686827561 0.364662432512014 0.395782467905689 0.730588916059441 0.532262503507228 0.52046484236078 0.378332794085942 0.987457438982103 0.746543360985054 0.830936834376114 0.0125425610178966 0.253456639014946 0.169063165623886 1850
1127 499322 2 3 0.25 1e-04 0.4 30 "IR" 0.259654969046399 0.563286285155918 0.159303552365895 0.345352420804157 0.468230965414925 0.514804466825009 0.362695203671187 0.39688725744369 0.727885934461324 0.530894201884923 0.521998756037082 0.379781394204154 0.999240574911234 0.987729907182231 0.991814476712549 0.000759425088766429 0.0122700928177688 0.00818552328745153 3053
1128 242942 3 3 0.25 1e-04 0.4 30 "IR" 0.257902748299625 0.565755632841662 0.156414105368074 0.342809126379911 0.476437045421656 0.519332285111484 0.360820755218074 0.391717219039786 0.734339793721281 0.534523335183037 0.517234860586148 0.375716112230055 0.984113159297807 0.51363150954515 0.677969644814275 0.0158868407021932 0.48636849045485 0.322030355185725 409
1129 98029 4 3 0.25 1e-04 0.4 30 "IR" 0.260390100946761 0.564319547746361 0.158996145637058 0.34428161087151 0.470414251505082 0.516767676540487 0.360922062384864 0.394765101366768 0.730804352451843 0.532542276729209 0.519918208021922 0.378021788439334 0.981050210572402 0.592512178332025 0.730240386958462 0.0189497894275983 0.407487821667975 0.269759613041538 1129
1130 553297 5 3 0.25 1e-04 0.4 30 "IR" 0.254802701591969 0.551946195810865 0.16498729368855 0.356863995570325 0.475996041725627 0.518526374291292 0.361987741472464 0.392663160110452 0.730798743317596 0.529440712391277 0.526975035161014 0.380974028524314 0.927226777666185 0.366556913291963 0.561378589432986 0.072773222333815 0.633443086708037 0.438621410567014 408
1131 71425 1 0.05 0.5 1e-04 0.4 30 "IR" 0.255786678230492 0.563036400151393 0.157043211594065 0.345498081503541 0.477270556814482 0.518021927744827 0.362614570261101 0.393233621811929 0.733057235044974 0.532862051807246 0.519657781855166 0.377495460154761 0.999835509256708 0.998298649229005 0.998832249537191 0.000164490743291508 0.00170135077099448 0.00116775046280911 3601
1132 955956 2 0.05 0.5 1e-04 0.4 30 "IR" 0.261822727637246 0.56398281127486 0.160024758308272 0.344586989938623 0.472974683413061 0.521135287549968 0.354417520749852 0.390053875505661 0.734797411050308 0.535602096142028 0.514442279058124 0.374701371717928 0.999861689349224 0.999069770177347 0.999350645536728 0.000138310650776044 0.000930229822652689 0.000649354463272301 3601
1133 447462 3 0.05 0.5 1e-04 0.4 30 "IR" 0.260316087241271 0.563733148021187 0.159332584740663 0.344908172756265 0.474337453198676 0.520008651006416 0.357122766063513 0.391137148351121 0.734653540439947 0.53468072688391 0.516455350804176 0.375623847638843 0.99695242730097 0.984364242986836 0.988802891840431 0.00304757269903043 0.0156357570131641 0.0111971081595685 1500
1134 1194133 4 0.05 0.5 1e-04 0.4 30 "IR" 0.258315807086476 0.561224829837124 0.159981468861312 0.347404642314137 0.473117990390211 0.516629303595203 0.361740235847736 0.394600176280328 0.731433797476687 0.531526421734722 0.521721704709048 0.378833897438001 0.997664173807928 0.992883216777316 0.994563206755728 0.00233582619207241 0.00711678322268373 0.0054367932442718 649
1135 1182032 5 0.05 0.5 1e-04 0.4 30 "IR" 0.25740265372772 0.564689390201398 0.156823330355955 0.343881069550027 0.477316559069311 0.519928888376115 0.359521731848039 0.391282354299848 0.734719212797031 0.534749756179201 0.516345062203995 0.375585899225805 0.999655390133907 0.998022449676406 0.998591706006628 0.000344609866093144 0.00197755032359438 0.00140829399337158 3601
1136 1044930 1 3 0.5 1e-04 0.4 30 "IR" 0.257440743242967 0.562939410124212 0.158210816304649 0.345683933599841 0.46927261879341 0.512659156065077 0.366967273620019 0.399180777783027 0.726713362036377 0.52914879025182 0.525178089924667 0.381634951346915 0.997271834905114 0.938707429482519 0.959341846088463 0.00272816509488608 0.0612925705174808 0.0406581539115374 2105
1137 833030 2 3 0.5 1e-04 0.4 30 "IR" 0.258504959788434 0.567066876971848 0.155742834666026 0.341477471088235 0.466915972899899 0.511033795753449 0.367903459427877 0.400734640312173 0.725420932688333 0.529461573987498 0.523646294093902 0.381245497845701 0.999912749254293 0.998792237991459 0.999188986178007 8.72507457067666e-05 0.00120776200854132 0.000811013821993068 3601
1138 1245813 3 3 0.5 1e-04 0.4 30 "IR" 0.259091083079909 0.564965561919409 0.157668996895501 0.343628801913023 0.465689723848759 0.510118028307339 0.368945583647993 0.402223830492929 0.724780806928668 0.528189935523229 0.526614580543494 0.382920432576614 0.999277954332267 0.995959207482022 0.997138930521625 0.000722045667732695 0.00404079251797778 0.00286106947837481 290
1139 1225738 4 3 0.5 1e-04 0.4 30 "IR" 0.258592025994763 0.561628343395417 0.159891690335912 0.346992538835574 0.469256246714893 0.514504818689541 0.363484584073357 0.397071681007906 0.727848272709657 0.530121899220094 0.523376274409268 0.380471179760015 0.999834040148948 0.997599468833736 0.998389296998953 0.000165959851052144 0.00240053116626437 0.00161070300104735 1251
1140 662663 5 3 0.5 1e-04 0.4 30 "IR" 0.260376783617778 0.563488615776767 0.159556815419876 0.345159288636189 0.464953398114335 0.510817154428487 0.367201990737739 0.401495512276572 0.725330181732113 0.528357654000506 0.526758806157615 0.382736793059948 0.999914487282757 0.997527830041314 0.998380029599389 8.55127172434534e-05 0.00247216995868646 0.00161997040061108 1731
1141 881134 1 0.05 0 1e-04 0.5 30 "IR" 0.26214201664814 0.563151046420089 0.160894936744067 0.345500218227962 0.481560531951175 0.535739647245657 0.337664278916515 0.37446466286002 0.743702548599315 0.544978076516082 0.498559215660583 0.364702107323462 0.500550127568965 0.433698827345526 0.457190256879734 0.499449872431035 0.566301172654474 0.542809743120266 530
1142 874244 2 0.05 0 1e-04 0.5 30 "IR" 0.260711890530438 0.562564995708843 0.160436138499581 0.346060532472524 0.487576669128234 0.542501483609173 0.331028820467744 0.367270036551933 0.748288559658672 0.549222721133839 0.491464958967325 0.360163956881574 0.348497572141206 0.309288890053848 0.322918929517833 0.651502427858794 0.690711109946152 0.677081070482167 166
1143 987259 3 0.05 0 1e-04 0.5 30 "IR" 0.25712053219776 0.56166362264653 0.158911502240319 0.346983509382922 0.475191137159607 0.518126782860802 0.36141930226172 0.393136144478269 0.732311669357367 0.532517371060606 0.520330804502039 0.377880039776 0.769936711825491 0.720600548156054 0.737838929725749 0.230063288174509 0.279399451843946 0.262161070274251 1974
1144 889048 4 0.05 0 1e-04 0.5 30 "IR" 0.261100569151369 0.56084871652531 0.162001477592543 0.347844118805933 0.486120293798305 0.54163986467869 0.331277521505948 0.368072724412723 0.747220862949674 0.548088328340715 0.493278999098492 0.361281402291093 0.322289367611132 0.286200907153962 0.298783040416547 0.677710632388868 0.713799092846038 0.701216959583454 530
1145 322628 5 0.05 0 1e-04 0.5 30 "IR" 0.257735740666524 0.562073454438122 0.15898159601669 0.346551023587432 0.492627554995199 0.546155997543708 0.328480789622493 0.363359726760078 0.750363295661723 0.551447327295584 0.487462385639183 0.357771535307324 0.300224761283495 0.243967696529379 0.263256163725728 0.699775238716505 0.756032303470621 0.736743836274272 291
1146 103118 1 3 0 1e-04 0.5 30 "IR" 0.260669332487414 0.565258143089156 0.158500926528623 0.343306514050374 0.469340131804123 0.520476823524633 0.355219453297967 0.391365162318015 0.730009464291537 0.535257389591705 0.51372037982659 0.375499944862206 0.899045595320817 0.592147582902067 0.701263265964994 0.100954404679183 0.407852417097933 0.298736734035006 1727
1147 748107 2 3 0 1e-04 0.5 30 "IR" 0.259666045504274 0.567061995883549 0.156478867066122 0.341482449149121 0.486483058479046 0.54441131321912 0.329119842907854 0.365924624558019 0.74614910398332 0.551817208475273 0.485598709973976 0.357933878718941 0.527800693686592 0.139186810643316 0.274157545962199 0.472199306313408 0.860813189356684 0.725842454037801 170
1148 1182805 3 3 0 1e-04 0.5 30 "IR" 0.258610464041919 0.563227776932386 0.158685394216733 0.345425349693424 0.48365583960419 0.540056754930949 0.334021874179281 0.370504648976132 0.742266303646109 0.547615011242325 0.492707268396015 0.362327133905634 0.491758817045957 0.161029620465174 0.276027873116668 0.508241182954043 0.838970379534826 0.723972126883332 283
1149 695240 4 3 0 1e-04 0.5 30 "IR" 0.260694843669324 0.561293654182503 0.161430052834965 0.347321310234116 0.484752209532289 0.547024012605254 0.324014532057989 0.363201693429368 0.745447053201614 0.551612567892889 0.485444584892954 0.358087803787762 0.422363434354419 0.0758813877794514 0.196955372490773 0.577636565645581 0.924118612220549 0.803044627509227 161
1150 1199204 5 3 0 1e-04 0.5 30 "IR" 0.255942327903033 0.557928264896316 0.161019987562772 0.350758468144593 0.486672977926157 0.544675025203502 0.329315065718828 0.365877559884897 0.74261530582919 0.548818235941315 0.4903350532816 0.361133735922598 0.664530632944215 0.148378882162263 0.326201131505142 0.335469367055785 0.851621117837737 0.673798868494857 282
1151 465161 1 0.05 0.25 1e-04 0.5 30 "IR" 0.260590528373089 0.562404748080458 0.160482130907144 0.346235806592741 0.463385071801164 0.504639677434187 0.374565761003629 0.407572251452262 0.723975600174253 0.523986449688375 0.535047891910773 0.387028292636777 0.995392932593988 0.983911400638335 0.988017973062012 0.00460706740601238 0.0160885993616654 0.0119820269379877 1851
1152 1155410 2 0.05 0.25 1e-04 0.5 30 "IR" 0.254170080453935 0.545469820949628 0.169684190339092 0.363765863555298 0.480258326375532 0.521223263190258 0.35904507632224 0.389300425891756 0.734428406829467 0.529277358877917 0.528729266661332 0.380818230389463 0.665018399339045 0.482880206402993 0.545728572658693 0.334981600660955 0.517119793597007 0.454271427341307 288
1153 104092 3 0.05 0.25 1e-04 0.5 30 "IR" 0.259297238669632 0.557627148901838 0.163328666514074 0.351100272607883 0.465889350826289 0.50661291639656 0.373087664056712 0.405262569479053 0.725186589495921 0.523714292182669 0.536416330570786 0.387105259819338 0.954373204253332 0.884900243390641 0.909600239875915 0.0456267957466682 0.115099756609359 0.0903997601240848 1855
1154 398562 4 0.05 0.25 1e-04 0.5 30 "IR" 0.259804630080616 0.551434337533749 0.168611786533757 0.357587939250254 0.470698659925775 0.514648962387045 0.362928237854713 0.396397686443905 0.730503290006391 0.527069689822683 0.53154002438847 0.383292901246823 0.799428259175222 0.640050821664867 0.696487644872658 0.200571740824778 0.359949178335133 0.303512355127342 887
1155 278251 5 0.05 0.25 1e-04 0.5 30 "IR" 0.253718772756739 0.533495545624733 0.179290794982154 0.376139554767172 0.480297338748151 0.523352685653257 0.355268388068597 0.386662797230395 0.734016111504889 0.526672711317771 0.534559183050751 0.383219444012228 0.468217777250057 0.316687145980208 0.368991621455811 0.531782222749943 0.683312854019792 0.631008378544189 281
1156 1293432 1 3 0.25 1e-04 0.5 30 "IR" 0.254339103011422 0.558597963817933 0.159592831983931 0.350109873695573 0.47698622755889 0.515628106096374 0.367320322343856 0.395471149407808 0.731325330570312 0.52956404278452 0.526913154327786 0.380761349469047 0.96669856114483 0.302096687769317 0.532062705122536 0.0333014388551702 0.697903312230683 0.467937294877464 410
1157 794526 2 3 0.25 1e-04 0.5 30 "IR" 0.259019807128239 0.554352494775117 0.165761440293094 0.354468233065882 0.476887376445587 0.520738316001837 0.358313985935828 0.389778143834468 0.735907183573826 0.53188693881811 0.524075426228921 0.378069448773573 0.935991086288681 0.210800310659022 0.464991348344718 0.0640089137113193 0.789199689340978 0.535008651655282 282
1158 90920 3 3 0.25 1e-04 0.5 30 "IR" 0.256975909951569 0.557791718653659 0.16179213868997 0.350975678189672 0.467023298375337 0.506441522206585 0.375078646678359 0.405141232467871 0.723999208326906 0.523315814328214 0.536870785368328 0.387342244277322 0.951691493088073 0.521048182956504 0.672959679839131 0.0483085069119271 0.478951817043496 0.327040320160869 1491
1159 286848 4 3 0.25 1e-04 0.5 30 "IR" 0.258771164365084 0.557518330713012 0.163168650575516 0.351272264348004 0.474785850782468 0.517854375965043 0.361851722563648 0.393016568926003 0.733557015147552 0.530969098565813 0.525020373139164 0.379219104530577 0.930233678198578 0.21982482592129 0.469234629218027 0.0697663218014222 0.78017517407871 0.530765370781973 287
1160 962246 5 3 0.25 1e-04 0.5 30 "IR" 0.261228227831663 0.564393312159373 0.159394370351473 0.344221678778909 0.464062017945556 0.507856825422125 0.370476252303124 0.40396829459877 0.725290245777219 0.52669654237051 0.529870622654597 0.384060673665613 0.967071892748208 0.612954217108533 0.739671672612187 0.0329281072517916 0.387045782891467 0.260328327387813 1127
1161 240894 1 0.05 0.5 1e-04 0.5 30 "IR" 0.25890489317325 0.562392674339641 0.159487656498233 0.346208547836658 0.464161919965734 0.503658773371374 0.376976534471829 0.408621991347166 0.723066813138984 0.523206211138345 0.536464190970062 0.387849293372376 0.999581824924934 0.995796476350387 0.997143186921439 0.000418175075065725 0.00420352364961312 0.00285681307856093 2093
1162 10960 2 0.05 0.5 1e-04 0.5 30 "IR" 0.256105645373836 0.559957920426061 0.159561980063534 0.348699274833972 0.464543282025866 0.501213634812807 0.381282111652007 0.410999179372106 0.720648927399701 0.520605285746453 0.540844091715541 0.390433086309283 0.993076946178361 0.97108758512214 0.978850298740871 0.00692305382163875 0.0289124148778597 0.0211497012591286 658
1163 1216027 3 0.05 0.5 1e-04 0.5 30 "IR" 0.257466762185699 0.559807819442503 0.160512656672356 0.348884078156926 0.464267556043608 0.501359366713733 0.380747709631822 0.410844617536295 0.721734318229307 0.520728021476417 0.541260366304178 0.390310987234216 0.995737213721547 0.966878806266869 0.977105423669735 0.00426278627845284 0.0331211937331311 0.0228945763302652 896
1164 1307954 4 0.05 0.5 1e-04 0.5 30 "IR" 0.25872277465163 0.559740556746381 0.161342810836883 0.348883182017686 0.459993237004304 0.498378926478097 0.382438088069861 0.413931249627822 0.718716011655933 0.518831382890095 0.543780898906743 0.392249293190453 0.997579517728822 0.987971081347805 0.991405824801155 0.00242048227117758 0.0120289186521955 0.00859417519884528 532
1165 961178 5 0.05 0.5 1e-04 0.5 30 "IR" 0.260039673486275 0.563627188304825 0.159231069172331 0.34496487190158 0.465450918315124 0.506559787082342 0.372906333957026 0.405469444808799 0.725490591801399 0.525612654421421 0.532137403129357 0.385268269643166 0.994987245446332 0.943851471160266 0.962064342614932 0.00501275455366806 0.0561485288397343 0.0379356573850682 651
1166 1189242 1 3 0.5 1e-04 0.5 30 "IR" 0.258846296545504 0.563155506933469 0.158901416123727 0.345487896407669 0.45626040535284 0.493984426779732 0.388196723477669 0.418531906526782 0.715106701898343 0.516772499532838 0.547098139601396 0.39446863841471 0.998196988090696 0.788210952922337 0.863596882081886 0.00180301190930368 0.211789047077663 0.136403117918114 658
1167 1030284 2 3 0.5 1e-04 0.5 30 "IR" 0.262172029220013 0.561725621513457 0.162055677738115 0.3469014356211 0.452357562738479 0.492316084593418 0.387458166743647 0.420051683001807 0.714529591958493 0.515461113159724 0.549513844481762 0.39566041992499 0.996410792127977 0.710900343535857 0.814783654168239 0.00358920787202287 0.289099656464143 0.185216345831761 1016
1168 270772 3 3 0.5 1e-04 0.5 30 "IR" 0.257392563284512 0.561707010617926 0.159099479215918 0.346893111376363 0.457664581615917 0.489420882585653 0.396078918561662 0.422334854487593 0.715057144900429 0.513036587573629 0.55517839777758 0.397690733948199 0.994980546532299 0.452407873013105 0.645831873284003 0.00501945346770135 0.547592126986895 0.354168126715997 296
1169 676013 4 3 0.5 1e-04 0.5 30 "IR" 0.25846559914267 0.564187901766804 0.157874178270895 0.344389638381019 0.453405579031208 0.492447643641968 0.389243489753505 0.421028360748757 0.711871178173878 0.516054576787725 0.5471176680244 0.395811226306643 0.999914282830847 0.989274862942123 0.993108870218516 8.57171691533281e-05 0.0107251370578774 0.00689112978148439 410
1170 941899 5 3 0.5 1e-04 0.5 30 "IR" 0.259927655757102 0.560507303036189 0.161569197463355 0.348190203458424 0.457625262752402 0.492425563733369 0.390845303048173 0.419173649447718 0.717552918509504 0.514938303535173 0.552414500511528 0.395702644891625 0.99403615174772 0.506416131241951 0.68144340585329 0.00596384825227978 0.493583868758049 0.31855659414671 290
1171 1242840 1 0.05 0 1e-04 0.6 30 "IR" 0.26046346130471 0.564562167214343 0.15880901208788 0.344086084322298 0.488765714179354 0.543525144331264 0.330191805338095 0.366065496559115 0.749229175484064 0.550536503869804 0.489000817425975 0.358740136643477 0.222999132135484 0.17817569205003 0.193717534049505 0.777000867864516 0.82182430794997 0.806282465950495 293
1172 1201859 2 0.05 0 1e-04 0.6 30 "IR" 0.257669179198021 0.564682494481355 0.156993805517035 0.343902111749406 0.492397045317642 0.547166817692032 0.327351648675471 0.362330693818949 0.750066224515662 0.552948129153278 0.484345454192506 0.356246918883415 0.214319679604288 0.158299862485603 0.177504333250576 0.785680320395712 0.841700137514397 0.822495666749424 175
1173 865119 3 0.05 0 1e-04 0.6 30 "IR" 0.2590679634233 0.565263886034036 0.157421028451625 0.343345930222544 0.487836868005475 0.543132175084312 0.330505297832565 0.366539539421549 0.746904831428775 0.550474399877627 0.48792632628419 0.358845205577564 0.264437085104366 0.20288118469667 0.22417469253022 0.735562914895634 0.79711881530333 0.77582530746978 280
1174 624183 4 0.05 0 1e-04 0.6 30 "IR" 0.258490869832536 0.561762557553751 0.159708156271943 0.346842121196543 0.486051918255138 0.541045460016642 0.332383298875045 0.36861819352669 0.744542788087673 0.547922541279114 0.492091455146988 0.361388940749059 0.240355365698718 0.193760552609299 0.209897330398893 0.759644634301282 0.806239447390701 0.790102669601107 405
1175 938890 5 0.05 0 1e-04 0.6 30 "IR" 0.255556737792565 0.565134081899169 0.155411031038207 0.343456270082963 0.491293795712816 0.543440011835737 0.332552928411117 0.366244232756868 0.746850533505382 0.550501960238639 0.487963959449324 0.358826177247622 0.259315118140516 0.208111401855938 0.225586513031412 0.740684881859484 0.791888598144062 0.774413486968588 291
1176 292734 1 3 0 1e-04 0.6 30 "IR" 0.26218166717736 0.56414037583266 0.160193254987905 0.344447845182797 0.48632890010345 0.550977279241503 0.318390432968279 0.358376067155813 0.74851056728081 0.555310470266371 0.478583687956184 0.353787015571738 0.260306988776459 0.0913647993780871 0.150449529243423 0.739693011223541 0.908635200621913 0.849550470756577 118
1177 480599 2 3 0 1e-04 0.6 30 "IR" 0.260854860593966 0.564424982439547 0.159211844522468 0.344200137770736 0.485749742606615 0.545803987220037 0.326696001897048 0.364605016358385 0.746604603200581 0.551870282856481 0.485907846419517 0.357955499254228 0.641803923783939 0.0803254204444582 0.276239784949143 0.358196076216061 0.919674579555542 0.723760215050857 161
1178 313057 3 3 0 1e-04 0.6 30 "IR" 0.257620237141691 0.565234627314227 0.15659750602347 0.343376468616198 0.489975182873762 0.548588065602185 0.32473482791785 0.361228648618895 0.747595420015453 0.553939581441665 0.481332333941321 0.355490190978781 0.533050657637268 0.0564495236716621 0.220418859045345 0.466949342362732 0.943550476328338 0.779581140954655 78
1179 1116605 4 3 0 1e-04 0.6 30 "IR" 0.255765034979188 0.564338426807252 0.156182984271755 0.344271043715852 0.489388968761632 0.54554605880124 0.329465945306397 0.364798557263325 0.74515400374082 0.551540213398033 0.485648929578152 0.358250287741156 0.571650734973882 0.0712845473312753 0.242787197457535 0.428349265026118 0.928715452668725 0.757212802542465 112
1180 864548 5 3 0 1e-04 0.6 30 "IR" 0.258210121849575 0.560910348182112 0.160200785209897 0.347735425603863 0.485366906478983 0.542115071666943 0.331554416622156 0.368045590135577 0.743577028328558 0.548229558615469 0.491755201832053 0.361438086291507 0.536083752451416 0.0938327861958474 0.247148081631124 0.463916247548584 0.906167213804153 0.752851918368876 159
1181 512877 1 0.05 0.25 1e-04 0.6 30 "IR" 0.254058069100863 0.534851767064904 0.1783728038852 0.374728911821289 0.468871088226775 0.507977035835306 0.372465413370911 0.403001451782698 0.722929157327638 0.516894405504742 0.550838217256111 0.393620991488772 0.517321659831724 0.400390273933119 0.441343502015205 0.482678340168276 0.599609726066881 0.558656497984795 645
1182 490353 2 0.05 0.25 1e-04 0.6 30 "IR" 0.250209140270628 0.536503719561804 0.174329675494071 0.373019057095004 0.478509215822915 0.516926148433191 0.365079276141972 0.393705401202747 0.728718356093543 0.523275373472677 0.539408951636043 0.386995946176746 0.525174970957503 0.350236376600687 0.410160133230404 0.474825029042497 0.649763623399313 0.589839866769596 529
1183 911586 3 0.05 0.25 1e-04 0.6 30 "IR" 0.256722503451236 0.545003226567296 0.172015569551039 0.364294711065882 0.468744319285574 0.510087863505589 0.369170130560209 0.401136406159419 0.725466822736811 0.521665271215786 0.541185700111248 0.38892048322551 0.615132071430457 0.467521148248085 0.51953840486257 0.384867928569543 0.532478851751915 0.48046159513743 1242
1184 218216 4 0.05 0.25 1e-04 0.6 30 "IR" 0.250547515785625 0.528155263335912 0.181297995554677 0.381635242088175 0.478980037383664 0.518244783147411 0.362686561162389 0.391928332815051 0.729527553169289 0.521428069227678 0.543984556717066 0.388624315624547 0.387916705234505 0.244182322416065 0.293476520130946 0.612083294765495 0.755817677583935 0.706523479869054 286
1185 276726 5 0.05 0.25 1e-04 0.6 30 "IR" 0.24983583089991 0.535191028693516 0.175188313845584 0.37443198285366 0.478634450858579 0.516644249318338 0.365351075290865 0.393853474983724 0.728470281758489 0.522646238544974 0.54053938913645 0.387570181496145 0.462960313036702 0.320825100901143 0.369453682068148 0.537039686963298 0.679174899098857 0.630546317931852 531
1186 548051 1 3 0.25 1e-04 0.6 30 "IR" 0.257390480637463 0.55822242450476 0.161781707057849 0.350577130745434 0.479325458852386 0.520783078644486 0.360285814238426 0.389850579354118 0.736715939489848 0.533085226687582 0.522067521296275 0.376950032356513 0.912555370091645 0.110279225292576 0.389277011817671 0.0874446299083547 0.889720774707424 0.610722988182329 160
1187 141068 2 3 0.25 1e-04 0.6 30 "IR" 0.26102945322563 0.562125727916105 0.161022834933635 0.346629852854146 0.474806790490021 0.517455827106901 0.362301740979136 0.393285479093955 0.735836243715651 0.532297526235563 0.523324575912771 0.377789056229522 0.952856820856726 0.137076933610664 0.424821130906669 0.0471431791432741 0.862923066389336 0.575178869093331 171
1188 796691 3 3 0.25 1e-04 0.6 30 "IR" 0.257573284564465 0.560263584741759 0.160391848666223 0.348444242265453 0.467563574645437 0.505662474996621 0.37692511156772 0.406157231636033 0.725136859209901 0.523660056178867 0.537316960233943 0.387136091099527 0.957886062697165 0.218153826040956 0.479253433293265 0.0421139373028353 0.781846173959044 0.520746566706735 283
1189 211246 4 3 0.25 1e-04 0.6 30 "IR" 0.252284345748718 0.543265880783892 0.170075609185204 0.365824411622455 0.480027681707738 0.520646819255486 0.360734339224432 0.389807373017414 0.732312027456456 0.527955474112017 0.530809948409636 0.382057414190156 0.784962993281561 0.126569263871742 0.352787815196922 0.215037006718439 0.873430736128258 0.647212184803078 120
1190 70312 5 3 0.25 1e-04 0.6 30 "IR" 0.259848038013871 0.554677982295107 0.166065038498687 0.354185366902171 0.473224664386482 0.517250889544385 0.361471896279626 0.393549888526793 0.733072702400353 0.529709434804392 0.527536934778313 0.380453716693985 0.895569828735883 0.0951996490691007 0.377616901756978 0.104430171264117 0.904800350930899 0.622383098243022 176
1191 644732 1 0.05 0.5 1e-04 0.6 30 "IR" 0.257320918739221 0.550451758403212 0.16773575754759 0.358460060097037 0.454563506966037 0.490044837858374 0.392023485449808 0.422230003116996 0.711884425705259 0.510239123164652 0.559759242997397 0.400911362712605 0.948313342372289 0.73925615918832 0.81426588925997 0.0516866576277111 0.260743840811681 0.18573411074003 417
1192 48562 2 0.05 0.5 1e-04 0.6 30 "IR" 0.258575964368829 0.553614631858861 0.16613292652772 0.355275396650902 0.452263402117376 0.488860700599178 0.3925615216019 0.423773371524422 0.710839366486205 0.510545650016423 0.55869444812962 0.400834265914406 0.952089958087015 0.787027226641454 0.846608986731069 0.0479100419129845 0.212972773358546 0.153391013268931 298
1193 1277042 3 0.05 0.5 1e-04 0.6 30 "IR" 0.25766467923239 0.553594902014977 0.165531261601348 0.355278110391795 0.450688093723543 0.484528688231946 0.398550325776821 0.428123756787199 0.708352772955932 0.507507263015663 0.564081587378169 0.403887238146645 0.958531750758009 0.793861754618099 0.853252292025436 0.041468249241991 0.206138245381901 0.146747707974564 1134
1194 557631 4 0.05 0.5 1e-04 0.6 30 "IR" 0.248431813599509 0.536076468270079 0.17317699994273 0.373198399848893 0.459788577944162 0.4894128617602 0.396886068507689 0.422085042739538 0.708220391543671 0.504780207732453 0.570063068450419 0.405985325028276 0.888446420582582 0.551561625872457 0.668979649427405 0.111553579417418 0.448438374127543 0.331020350572595 536
1195 754823 5 0.05 0.5 1e-04 0.6 30 "IR" 0.252658338008536 0.546517286409648 0.167767720329325 0.362493722404806 0.45830168752834 0.488844737818187 0.396929521310962 0.423003953696644 0.710960025536876 0.507847109411659 0.564697241640287 0.403066671528533 0.932924455018628 0.627440200415153 0.735177747838571 0.0670755449813717 0.372559799584847 0.264822252161429 89
1196 1250093 1 3 0.5 1e-04 0.6 30 "IR" 0.260712008084069 0.559536753425438 0.162849322390401 0.349156899551695 0.452920349862984 0.484541990046124 0.400006719591757 0.426881698316351 0.713632357947053 0.509359136449785 0.562856041982158 0.401161054173353 0.990861413883927 0.203054990254366 0.487809233523447 0.00913858611607314 0.796945009745634 0.512190766476553 112
1197 996207 2 3 0.5 1e-04 0.6 30 "IR" 0.255873280869563 0.557189688764245 0.161638806019256 0.351563243787554 0.455208732828823 0.483139541011715 0.404402489306331 0.42817408676088 0.711082013698385 0.507242156802982 0.566041295325587 0.403242954892901 0.981028413908506 0.227364548505672 0.495630996187008 0.0189715860914935 0.772635451494328 0.504369003812992 287
1198 1027432 3 3 0.5 1e-04 0.6 30 "IR" 0.259239610535081 0.562582577802312 0.159583443185018 0.346078796449144 0.454809696281645 0.484872142912779 0.401453742508025 0.426865030690183 0.714049306816727 0.510417215599686 0.561037185693043 0.400309069326498 0.991591237339042 0.196017098067866 0.481767286534856 0.00840876266095852 0.803982901932134 0.518232713465144 177
1199 368073 4 3 0.5 1e-04 0.6 30 "IR" 0.257083619393061 0.560155667875702 0.160053848223198 0.348529109780094 0.452825620455731 0.480459086703288 0.407358328485294 0.431123192258358 0.709909239848792 0.506413846346321 0.567412176708493 0.404227406490218 0.992134473321529 0.211482549870947 0.490952018568337 0.00786552667847131 0.788517450129053 0.509047981431663 120
1200 531476 5 3 0.5 1e-04 0.6 30 "IR" 0.25650690078306 0.553635282514672 0.164650637792961 0.355148338958326 0.457508712664085 0.487630318937938 0.398350437222194 0.423557793261894 0.714015613447145 0.50931344401204 0.563001075015155 0.401087259590333 0.980461757823163 0.276853116219999 0.527217122809218 0.0195382421768366 0.723146883780001 0.472782877190782 114
1201 817337 1 0.05 0 1e-04 0.7 30 "IR" 0.259145611902253 0.561243686154388 0.160498512632374 0.347394639041269 0.491477112100655 0.548526450476371 0.324207473062912 0.360661626493707 0.750622724002908 0.552736914630605 0.484705985695285 0.356269187501708 0.128102481671737 0.0708375550461025 0.0905755127973651 0.871897518328263 0.929162444953898 0.909424487202635 84
1202 805274 2 0.05 0 1e-04 0.7 30 "IR" 0.255460516372755 0.564135510644939 0.156080372707613 0.344448673897318 0.493950148586703 0.54742127760709 0.327882856778489 0.361937037090117 0.749410664959458 0.552904607012047 0.483963229486101 0.356200335658277 0.138145173874863 0.0940631743814617 0.10905854690666 0.861854826125137 0.905936825618538 0.89094145309334 165
1203 153391 3 0.05 0 1e-04 0.7 30 "IR" 0.257426837595749 0.560927562375192 0.159667951740691 0.347758048845917 0.492529284199849 0.54889891181992 0.324663042142064 0.360454253836442 0.749956121795598 0.552808428367824 0.484330993882755 0.356326117098968 0.158543735130785 0.100045060090917 0.120096691674134 0.841456264869215 0.899954939909083 0.879903308325866 77
1204 940431 4 0.05 0 1e-04 0.7 30 "IR" 0.257411673986401 0.562400488785007 0.158515621418565 0.346204429053728 0.493964904876995 0.551384080498519 0.321739045803602 0.357835455767089 0.751376578863396 0.554997017986366 0.480254667222167 0.354019814952751 0.127656950616792 0.0809811863959089 0.0969510420608999 0.872343049383208 0.919018813604091 0.9030489579391 161
1205 208951 5 0.05 0 1e-04 0.7 30 "IR" 0.263172821432334 0.564383562180229 0.160565195468443 0.344201620711568 0.486913034974773 0.547831886275256 0.322607556684822 0.361553418757964 0.750085856407106 0.55341828918031 0.483172752153265 0.355696715991767 0.150458375016337 0.0972634874863513 0.115889820715908 0.849541624983663 0.902736512513649 0.884110179284092 168
1206 170958 1 3 0 1e-04 0.7 30 "IR" 0.255808156410671 0.563551472599666 0.156741324919579 0.345048419135052 0.492443392222737 0.550214702854139 0.324024229573511 0.359595936734804 0.748251548633407 0.554412978283908 0.480765554493091 0.355011734614089 0.362758772929778 0.0358232899596799 0.147474067739503 0.637241227070222 0.96417671004032 0.852525932260497 89
1207 1316900 2 3 0 1e-04 0.7 30 "IR" 0.25914418865087 0.56014638638674 0.161327514573804 0.34854162084777 0.484646573763378 0.544186445963417 0.328828165281036 0.366407008133379 0.743790762414248 0.549306635037023 0.49015567985484 0.360671265915758 0.644655322781767 0.0342133364289258 0.246731523195229 0.355344677218233 0.965786663571074 0.753268476804771 116
1208 996128 3 3 0 1e-04 0.7 30 "IR" 0.256484818272954 0.560419299624595 0.159473914139087 0.348252677869578 0.492337814307004 0.553257501954196 0.319194172485669 0.356233584295405 0.748822632579959 0.555407179098277 0.478668086624756 0.353823356113838 0.279082424109972 0.0429309232655924 0.123777978436086 0.720917575890028 0.957069076734408 0.876222021563914 100
1209 258351 4 3 0 1e-04 0.7 30 "IR" 0.262727869759308 0.562968727759043 0.161471604841325 0.345664305206626 0.481205928160926 0.54302078481351 0.327175639332473 0.366851465363107 0.743933797920234 0.549655467412762 0.488647244173798 0.359806304265489 0.25194316562778 0.0547772871789883 0.124259657766652 0.74805683437222 0.945222712821012 0.875740342233348 109
1210 1123034 5 3 0 1e-04 0.7 30 "IR" 0.256006029125392 0.558977918318894 0.160340111954997 0.349665877263792 0.488587697581457 0.546174280466716 0.328289429636081 0.364257596899626 0.744593726706849 0.550122483890033 0.488629541591079 0.359739842075115 0.624928535375842 0.0278500290381559 0.233063412847252 0.375071464624158 0.972149970961844 0.766936587152748 101
1211 758337 1 0.05 0.25 1e-04 0.7 30 "IR" 0.249713484486553 0.526471967456683 0.182166552893155 0.383405898478108 0.477882146408262 0.518069218801676 0.362523174974584 0.392164688654796 0.727595630894815 0.520657897657107 0.544689727867739 0.389468952853796 0.33482667354951 0.180807314894464 0.233604962065586 0.66517332645049 0.819192685105536 0.766395037934414 172
1212 522778 2 0.05 0.25 1e-04 0.7 30 "IR" 0.248820127480887 0.526388633319828 0.181745831992725 0.383492919961577 0.47761588752655 0.515992609625304 0.365800933612107 0.394415159233855 0.726436015007437 0.519173204089355 0.547546765604832 0.391074441080101 0.318421131298038 0.197619474697477 0.238941271752469 0.681578868701962 0.802380525302523 0.761058728247531 289
1213 1033580 3 0.05 0.25 1e-04 0.7 30 "IR" 0.250349759478369 0.528021404417748 0.181317543037166 0.381772674290218 0.477775520712936 0.518169024025012 0.362319849424863 0.392058721134797 0.728125280191305 0.52127924975661 0.543637392462029 0.388813195414059 0.376560216365199 0.179353013894924 0.247065796042616 0.623439783634801 0.820646986105076 0.752934203957384 281
1214 724542 4 0.05 0.25 1e-04 0.7 30 "IR" 0.249838117511378 0.521312663956872 0.186658021666865 0.388730851224912 0.476400164031648 0.518165262114223 0.360941944603484 0.391901510177118 0.726238281543026 0.519007247543414 0.547599966270349 0.39106290970267 0.251439213506285 0.150268303556899 0.185053572481938 0.748560786493715 0.849731696443101 0.814946427518062 81
1215 29358 5 0.05 0.25 1e-04 0.7 30 "IR" 0.248449384765388 0.527258694556106 0.180526622293141 0.382586637563781 0.480379611559674 0.518203696391543 0.363970167695607 0.391930310466082 0.728828996325062 0.521042173397661 0.544496789988748 0.389005289762628 0.35577758594932 0.161320479495737 0.227517431843477 0.64422241405068 0.838679520504263 0.772482568156523 287
1216 112577 1 3 0.25 1e-04 0.7 30 "IR" 0.261014516147031 0.562030923320541 0.161149161922432 0.346706013111345 0.471546242422149 0.513563126683774 0.366766728475444 0.397715494159577 0.73256075856918 0.529631647145138 0.527915890397876 0.380814198188366 0.928699196723317 0.0483327433771959 0.360214374549395 0.0713008032766826 0.951667256622804 0.639785625450605 107
1217 436650 2 3 0.25 1e-04 0.7 30 "IR" 0.252739384749252 0.550129512133244 0.165006674838217 0.35878724936366 0.478528433044342 0.516363892205225 0.367072530851152 0.394478834969847 0.731267817793595 0.527353745561221 0.532079205689369 0.382868249899796 0.873127929004802 0.066549605814787 0.344203320759276 0.126872070995198 0.933450394185213 0.655796679240724 108
1218 588082 3 3 0.25 1e-04 0.7 30 "IR" 0.257082881913742 0.550580290369065 0.167529503113086 0.358326773941867 0.473330590323468 0.515577887568619 0.364869692000244 0.395688228849202 0.73041347223721 0.527169533059801 0.532399195113331 0.383321223897902 0.887589435123774 0.0636669122114297 0.352589228782199 0.112410564876226 0.93633308778857 0.647410771217801 159
1219 940760 4 3 0.25 1e-04 0.7 30 "IR" 0.259989057755534 0.560870616667387 0.161311658411971 0.347876332386406 0.472299681441253 0.513470641750582 0.36764334220875 0.397846036313371 0.732288739196786 0.529180623103506 0.528955000620721 0.381295269275681 0.937288849986632 0.0576177860978 0.368194694173746 0.0627111500133678 0.9423822139022 0.631805305826254 120
1220 1240271 5 3 0.25 1e-04 0.7 30 "IR" 0.262605534386817 0.562326379160009 0.161910045371014 0.346400682089779 0.467270513220033 0.511283024441242 0.367341493107764 0.400372467359124 0.72987604760685 0.52833654205022 0.529251538478777 0.382348799560566 0.933520884274276 0.106685058400428 0.40246647180375 0.0664791157257235 0.893314941599572 0.59753352819625 189
1221 1006492 1 0.05 0.5 1e-04 0.7 30 "IR" 0.246267567053123 0.513971002361923 0.190262509599122 0.396035822199397 0.451769095905429 0.482896793627415 0.400972884575026 0.428213082017343 0.698036662958552 0.493277840316155 0.591235394174148 0.417466194366792 0.750230385277135 0.324307823472933 0.473841557063869 0.249769614722865 0.675692176527067 0.526158442936131 285
1222 1062477 2 0.05 0.5 1e-04 0.7 30 "IR" 0.240476029701189 0.510310771247533 0.188781142465472 0.39969407863692 0.457308174755831 0.484615731894462 0.402641531670871 0.426387103003168 0.69778420445702 0.49303758955868 0.591422674136343 0.417640152722173 0.744244388530872 0.33115646114007 0.47294992481561 0.255755611469128 0.66884353885993 0.52705007518439 172
1223 579026 3 0.05 0.5 1e-04 0.7 30 "IR" 0.243794848947533 0.522493950544506 0.180840427124757 0.387184343368488 0.459789741690357 0.486160257941686 0.401997877875987 0.424630395731758 0.70358459063789 0.498080070473589 0.582838305000743 0.412346983313422 0.811685640127571 0.293487259416215 0.471986287132137 0.188314359872429 0.706512740583785 0.528013712867863 98
1224 268163 4 0.05 0.5 1e-04 0.7 30 "IR" 0.249139199582454 0.527319780974814 0.180901307015439 0.382258688248293 0.448753980360109 0.47921402565377 0.405388135231149 0.432541809892201 0.697893179942563 0.495248510074553 0.586289442246588 0.415782099716931 0.83228288842168 0.440780533554127 0.579578875958902 0.16771711157832 0.559219466445873 0.420421124041098 418
1225 74006 5 0.05 0.5 1e-04 0.7 30 "IR" 0.241433125934796 0.517702425355739 0.183189393359967 0.392181563860088 0.457139566643704 0.483054014756309 0.405383884378662 0.427939603010695 0.6985726925785 0.494405062241764 0.588573277738629 0.416226226964635 0.773592466834946 0.324205368369043 0.478642337588863 0.226407533165054 0.675794631630957 0.521357662411137 101
1226 1312449 1 3 0.5 1e-04 0.7 30 "IR" 0.254203561226449 0.548078765877496 0.16746040175826 0.360789941185289 0.452627336654827 0.47970936497694 0.408864410305666 0.432298659311664 0.706830897881276 0.502049027322441 0.576324812063926 0.408941651267901 0.982122771904105 0.12728075081155 0.431841143647998 0.0178772280958948 0.87271924918845 0.568158856352002 213
1227 747437 2 3 0.5 1e-04 0.7 30 "IR" 0.25814527653943 0.562823849122351 0.158802876553281 0.345846509074165 0.455891480717235 0.483964402183032 0.403379234209787 0.427239393587973 0.714036757256665 0.509636961672464 0.562182110763069 0.400746469297226 0.980749015730534 0.123520733374126 0.429860718034554 0.0192509842694659 0.876479266625874 0.570139281965446 117
1228 890382 3 3 0.5 1e-04 0.7 30 "IR" 0.256673749415378 0.561332848682066 0.158970787666811 0.347346767490547 0.453053326754438 0.478938145810094 0.410149572977025 0.432621380704914 0.709727076169817 0.505670765284009 0.569120360643837 0.404959905802532 0.986610436027619 0.110518185846797 0.423578655928814 0.0133895639723805 0.889481814153203 0.576421344071187 175
1229 649638 4 3 0.5 1e-04 0.7 30 "IR" 0.259647372747997 0.55469182612925 0.165922560770999 0.354066439012844 0.448413444241253 0.478498476986116 0.406780089284506 0.433248566331869 0.70806081698925 0.50376174148474 0.572702650055505 0.406999414740087 0.987642276937436 0.103488043582956 0.424230776287527 0.0123577230625643 0.896511956417044 0.575769223712473 111
1230 94012 5 3 0.5 1e-04 0.7 30 "IR" 0.255527928985621 0.555643144833904 0.162609149859334 0.353169457178872 0.456557943632186 0.48333379751328 0.405013165928408 0.427768108527036 0.712085872617807 0.506887793967583 0.567622315787742 0.403470020880252 0.975683617757952 0.13418823746838 0.432888737208684 0.0243163822420484 0.865811762531621 0.567111262791316 108
1231 654891 1 0.05 0 1e-04 0.8 30 "IR" 0.25787229865077 0.563464817246293 0.158057478489829 0.345119251758468 0.493484734586628 0.5540393744671 0.317746812701329 0.355004226181382 0.751357033237399 0.557111370504546 0.475804291191159 0.351781921707367 0.0785019667516178 0.0395036017807145 0.0528721808879385 0.921498033248382 0.960496398219286 0.947127819112061 83
1232 1028258 2 0.05 0 1e-04 0.8 30 "IR" 0.257264901020307 0.565899759959835 0.155883577368535 0.342688716557247 0.493601877628893 0.550419739910598 0.323279737107868 0.358796200057309 0.7508667786492 0.555502277107504 0.479163314476402 0.353509032053199 0.113431325010364 0.0407593950692195 0.0656081606735706 0.886568674989636 0.959240604930781 0.934391839326429 84
1233 428551 3 0.05 0 1e-04 0.8 30 "IR" 0.256906215148351 0.56514449293744 0.156227174087093 0.343456147405486 0.493538793603274 0.551310455744807 0.322000381006318 0.357939958504937 0.750445008751625 0.555807541559309 0.47822755509341 0.35323258849371 0.103924941150686 0.0423158789555962 0.0633705852067347 0.896075058849314 0.957684121044404 0.936629414793265 82
1234 805162 4 0.05 0 1e-04 0.8 30 "IR" 0.260991642365549 0.563161236845842 0.160212576874995 0.345437483328185 0.488501270103024 0.548056565016037 0.323224399492814 0.361126889999874 0.749492912468573 0.553106953952135 0.483436976367809 0.355881926647782 0.0934567705473258 0.0443314636273268 0.0614040053329723 0.906543229452674 0.955668536372673 0.938595994667028 84
1235 317324 5 0.05 0 1e-04 0.8 30 "IR" 0.257710566788558 0.561972829470721 0.159101580409072 0.346634057512127 0.492117562716489 0.551816525253149 0.320147328585667 0.357286861803924 0.749828129505047 0.555130347760725 0.479248908994739 0.353811039101145 0.0910455361482733 0.0385130840180582 0.0565450755877537 0.908954463851727 0.961486915981942 0.943454924412246 88
1236 1027144 1 3 0 1e-04 0.8 30 "IR" 0.262099034385023 0.561799085153055 0.161953805485207 0.346880665880434 0.482876968993459 0.544590867780399 0.327219074395928 0.366154953872118 0.744976003378482 0.55020571419792 0.489172879881135 0.359862959995308 0.408877885461821 0.0122175949412508 0.151661284216295 0.591122114538179 0.987782405058749 0.848338715783705 99
1237 108428 2 3 0 1e-04 0.8 30 "IR" 0.257193929495466 0.56308487988254 0.15790326034051 0.345505469203 0.489751925774326 0.548984855872015 0.324387092895376 0.360879622411092 0.746945855269792 0.55345497437999 0.482290353235885 0.356003217147929 0.285598866412386 0.0212520867571231 0.112169221115907 0.714401133587614 0.978747913242877 0.887830778884093 95
1238 389273 3 3 0 1e-04 0.8 30 "IR" 0.258048562907125 0.561660623553518 0.159545802553779 0.346971161744935 0.483126702780381 0.542173346475338 0.331042373685467 0.368480352053965 0.741175265687506 0.548404047817029 0.490588176239247 0.361603312072515 0.546752949121984 0.012045016265766 0.197979415659621 0.453247050878016 0.987954983734234 0.802020584340379 96
1239 1000108 4 3 0 1e-04 0.8 30 "IR" 0.256384582436381 0.561473825755084 0.158681078333032 0.347107217528496 0.486663084741627 0.54431672106063 0.330017613400889 0.366231917017424 0.743047667178008 0.549767988658998 0.488698691733921 0.360150412825761 0.503825942352528 0.0161509484970002 0.18426889926696 0.496174057647472 0.983849051503 0.81573110073304 100
1240 564218 5 3 0 1e-04 0.8 30 "IR" 0.258643176106114 0.561529197159954 0.16006366158884 0.347066096835308 0.486783466836549 0.548731302975447 0.32323325301055 0.361463600369776 0.745426642942663 0.552737399019184 0.48329691459939 0.356945563276411 0.385199132533245 0.016520872562052 0.144370780616758 0.614800867466755 0.983479127437948 0.855629219383242 95
1241 889683 1 0.05 0.25 1e-04 0.8 30 "IR" 0.251382201711518 0.517813663691107 0.190718796518277 0.39236475003784 0.477331447260149 0.521620681151467 0.355959536209179 0.388070533800406 0.728713648971667 0.520107012381281 0.546678332727456 0.389762143490995 0.179934414213033 0.0580451410998453 0.100099639010654 0.820065585786967 0.941954858900155 0.899900360989346 88
1242 466673 2 0.05 0.25 1e-04 0.8 30 "IR" 0.246471535841967 0.518741810293476 0.186321381664486 0.391453033565027 0.484911767085737 0.524630978480274 0.35679299051266 0.385097207025118 0.731383302927704 0.522421314263479 0.543114372177146 0.387475409769706 0.138413149005727 0.0624816429058321 0.0880850274901555 0.861586850994273 0.937518357094168 0.911914972509845 84
1243 1055140 3 0.05 0.25 1e-04 0.8 30 "IR" 0.24646424577884 0.516909014474848 0.187782191678043 0.393329636927757 0.485988530963026 0.527452797858474 0.353025208162173 0.382195982955647 0.732452776741865 0.523667021968873 0.540807399840216 0.386192322714038 0.126617012980897 0.0547016189214388 0.0789320940353478 0.873382987019103 0.945298381078561 0.921067905964652 90
1244 323305 4 0.05 0.25 1e-04 0.8 30 "IR" 0.246262980450798 0.514754195292896 0.189486048585031 0.395487684260017 0.48092333168435 0.521267227084578 0.359234959496094 0.388450976129289 0.727186312135148 0.518839477780599 0.548721008081124 0.391066814129385 0.137543473753954 0.0574744138133327 0.0846073660826756 0.862456526246046 0.942525586186667 0.915392633917324 84
1245 413589 5 0.05 0.25 1e-04 0.8 30 "IR" 0.247158151853442 0.515417533625404 0.18954964205854 0.394771801994474 0.481987029542759 0.523377454576553 0.356510937390557 0.386263343030323 0.7291451813962 0.520462234282548 0.546060579449097 0.389374986132004 0.156615457452346 0.0545143351256054 0.0891539598022724 0.843384542547654 0.945485664874395 0.910846040197728 75
1246 1203593 1 3 0.25 1e-04 0.8 30 "IR" 0.258393560526769 0.557881154586716 0.162654601547514 0.350934854960091 0.473733707774782 0.513662330403058 0.368133137220648 0.397366945580785 0.73212726830155 0.528192101174318 0.530787738768161 0.382122108755887 0.910229078568573 0.0268648487479741 0.336940667600083 0.0897709214314271 0.973135151252026 0.663059332399917 98
1247 218487 2 3 0.25 1e-04 0.8 30 "IR" 0.257852828357088 0.554976640030115 0.164558380759546 0.353937093961965 0.479426628840506 0.522376818568428 0.35801595671205 0.388292613045079 0.737279457197593 0.533106099935992 0.522574337471596 0.376993103132643 0.86107167270609 0.03699232176495 0.324084223239049 0.13892832729391 0.96300767823505 0.675915776760951 93
1248 657911 3 3 0.25 1e-04 0.8 30 "IR" 0.257013486971685 0.555345584708547 0.163805981384849 0.353606881545074 0.472945465676305 0.512806809967993 0.369055212624496 0.398369225025533 0.72995895264799 0.526798629541368 0.532861194009345 0.383658104601102 0.843064131873101 0.0282080221606771 0.313637214997495 0.156935868126899 0.971791977839323 0.686362785002505 99
1249 353671 4 3 0.25 1e-04 0.8 30 "IR" 0.254894908539618 0.556214621590746 0.161709079312188 0.352558871507281 0.478391158670914 0.517618113971937 0.365334330682658 0.393460555418576 0.733286067210532 0.530141287665323 0.527043409994846 0.380199550265342 0.91462127159917 0.0277972464931118 0.334718406751976 0.0853787284008299 0.972202753506888 0.665281593248024 98
1250 527723 5 3 0.25 1e-04 0.8 30 "IR" 0.253882587199547 0.553526743588603 0.163152789415111 0.355291147545468 0.477238588130921 0.515887793632876 0.367363661292589 0.395202975297119 0.731121175330468 0.528084592359887 0.5305164507077 0.382277996071047 0.897674584972478 0.0268095235932768 0.327926872314026 0.102325415027522 0.973190476406723 0.672073127685974 98
1251 619632 1 0.05 0.5 1e-04 0.8 30 "IR" 0.23568604942863 0.496192377233063 0.197245061558506 0.41436716957406 0.456753009817316 0.483519532903526 0.403810028732251 0.426850933992987 0.692439059245947 0.487633510498277 0.601055090290757 0.42280637306479 0.635278520897464 0.14864817010942 0.313815386756504 0.364721479102536 0.85135182989058 0.686184613243496 89
1252 121345 2 0.05 0.5 1e-04 0.8 30 "IR" 0.23571184246779 0.488582393212233 0.204274048490998 0.422353147476984 0.454990018671207 0.483659613029206 0.402023523710335 0.426802354995396 0.690701861138997 0.485152060715335 0.606297572201333 0.425479499106184 0.558243190039608 0.142434432420856 0.28411798381203 0.441756809960392 0.857565567579144 0.71588201618797 87
1253 123777 3 0.05 0.5 1e-04 0.8 30 "IR" 0.237727281483578 0.504373237970212 0.191678754754404 0.405926804735631 0.456086424271024 0.482360780937908 0.405330326275519 0.428084636073604 0.693813705754602 0.489597510765685 0.597009081029923 0.420803765094412 0.686465434885129 0.16280321575761 0.341453608635707 0.313534565114871 0.83719678424239 0.658546391364293 90
1254 930506 4 0.05 0.5 1e-04 0.8 30 "IR" 0.242958417924528 0.504447074968354 0.195761011475892 0.40575443569148 0.449545035286228 0.479830221032733 0.403900090292424 0.430598657163274 0.692503453210756 0.488068157406638 0.599661101768316 0.422289109563047 0.707641604912771 0.169465963228062 0.357386871739507 0.292358395087229 0.830534036771938 0.642613128260493 80
1255 999480 5 0.05 0.5 1e-04 0.8 30 "IR" 0.237718517963259 0.504273904048202 0.1918756792437 0.406143593607208 0.455693535604481 0.48094805024162 0.40739491426995 0.429369361166653 0.69341205356774 0.488548307369612 0.59927059351365 0.421809144563652 0.67309067926025 0.139699031425819 0.321667405167188 0.32690932073975 0.860300968574181 0.678332594832812 83
1256 719106 1 3 0.5 1e-04 0.8 30 "IR" 0.252050122865105 0.54770689260449 0.166587871712798 0.361206926150267 0.457437741168071 0.483330221138535 0.40576398264276 0.427662054726995 0.709487864033175 0.504137851932575 0.572351854355558 0.406190813885684 0.958091395021045 0.0558809089990448 0.373272656136812 0.0419086049789554 0.944119091000955 0.626727343863188 101
1257 1135736 2 3 0.5 1e-04 0.8 30 "IR" 0.258585051174008 0.560544268000688 0.16073528487609 0.348231522184993 0.453000106045222 0.479535122829542 0.409316913616847 0.432297141509369 0.711585157219231 0.50597852596716 0.570052198492937 0.404865224777557 0.985718352634544 0.0775332229512733 0.403787935977156 0.0142816473654563 0.922466777048727 0.596212064022844 111
1258 792710 3 3 0.5 1e-04 0.8 30 "IR" 0.259824180979189 0.554725641637416 0.166001127165333 0.354065221632822 0.451577430398716 0.481832982219747 0.403598508071826 0.429557358257074 0.711401611377905 0.505975268674099 0.569599635237159 0.404562090217924 0.976434348974051 0.0400483696747301 0.378450157672897 0.0235656510259493 0.95995163032527 0.621549842327103 99
1259 1063247 4 3 0.5 1e-04 0.8 30 "IR" 0.257921106324656 0.558708646898267 0.16170593952109 0.350007961342546 0.447713172007019 0.474694371640743 0.413388410239969 0.437072874752393 0.705634278331675 0.502170686396247 0.575094349761059 0.408604524359328 0.987158606068259 0.0433930724984532 0.384171031681868 0.0128413939317414 0.956606927501547 0.615828968318132 106
1260 129412 5 3 0.5 1e-04 0.8 30 "IR" 0.253314692654294 0.548025949401141 0.166974140326443 0.360835373755253 0.455095144753017 0.481526184743084 0.406919097184744 0.429445678941041 0.708409837407311 0.503198978270708 0.573893237511186 0.407090501294043 0.968176921974438 0.0608871778822248 0.382024403237463 0.0318230780255623 0.939112822117775 0.617975596762537 100
1261 190679 1 0.05 0 1e-04 0.9 30 "IR" 0.257299047434304 0.566067243640713 0.155840614892834 0.342496925601055 0.492924899611251 0.555664043552247 0.315663592140568 0.353245375481687 0.750223947045555 0.559013965308596 0.471504207033403 0.34978675189649 0.0647457348207408 0.0162528188886007 0.0328589385764954 0.935254265179259 0.983747181111399 0.967141061423505 81
1262 716048 2 0.05 0 1e-04 0.9 30 "IR" 0.256740759305886 0.561190940979741 0.15906505605632 0.347391516029674 0.491535231533861 0.553061677471581 0.318700190491827 0.356003762862091 0.748275990839747 0.55563577304066 0.477765246548147 0.35327528913978 0.0613238301538542 0.0162144446898586 0.031676212194016 0.938676169846146 0.983785555310141 0.968323787805984 82
1263 1124468 3 0.05 0 1e-04 0.9 30 "IR" 0.262183618731346 0.561301927373436 0.162393635386882 0.347333664745103 0.487218974916956 0.551800567200376 0.317463756087764 0.357212085787257 0.749402593648302 0.554900704546696 0.479857391474646 0.353989564631635 0.0572512696102642 0.0172717886338249 0.0312403202754194 0.942748730389736 0.982728211366175 0.968759679724581 76
1264 340152 4 0.05 0 1e-04 0.9 30 "IR" 0.257743226148551 0.561659695455396 0.159379663692571 0.34690868117347 0.489337222521008 0.551179300192981 0.320060431246627 0.357846185483224 0.747080448669559 0.554591775985967 0.479440094939198 0.354286308397095 0.0598020074147979 0.0148595998797324 0.0303425765817737 0.940197992585202 0.985140400120268 0.969657423418226 80
1265 913135 5 0.05 0 1e-04 0.9 30 "IR" 0.257866306651537 0.558577319516367 0.161750527731896 0.350071513274719 0.489444732348472 0.551491899164527 0.31940143696487 0.357452628560774 0.747311039000009 0.553721520170864 0.481151964696767 0.355130357400523 0.0611624796166142 0.0150017743305261 0.0309134566360526 0.938837520383386 0.984998225669474 0.969086543363947 73
1266 766082 1 3 0 1e-04 0.9 30 "IR" 0.263307947818169 0.56870099368389 0.15746004596998 0.339894373487824 0.481329936409893 0.542950349769735 0.328731159363817 0.367853716787629 0.744637884228062 0.551428103078988 0.486191205333797 0.358658640800163 0.496525220046173 0.0053759689662592 0.178698371772097 0.503474779953827 0.994624031033741 0.821301628227903 93
1267 1049063 2 3 0 1e-04 0.9 30 "IR" 0.257953930436237 0.560559682255687 0.160326675448555 0.348082892375073 0.48392803608478 0.5423656136373 0.331649262108735 0.368592248217435 0.741881966521017 0.548154346734898 0.49197593755729 0.362059468306579 0.18945107494189 0.00373125855158633 0.0682609954223733 0.810548925058109 0.996268741448414 0.931739004577627 94
1268 997176 3 3 0 1e-04 0.9 30 "IR" 0.259670651925965 0.565620099330554 0.157610409108013 0.342960279751736 0.482541036155537 0.54265704465703 0.33026787911266 0.3682797401449 0.742211688081502 0.55008258661856 0.487878288220673 0.360095504606949 0.563036023924317 0.00478617870778016 0.199818656810817 0.436963976075683 0.99521382129222 0.800181343189183 96
1269 1124327 4 3 0 1e-04 0.9 30 "IR" 0.259078173337237 0.55655960264809 0.164026058545168 0.352081597390556 0.48309362379113 0.545176960414363 0.326502876537699 0.36546201259758 0.742171797128367 0.548767409318138 0.490528935082868 0.361221324514497 0.149691937465103 0.00402484241932697 0.0548787927633937 0.850308062534897 0.995975157580673 0.945121207236606 88
1270 969180 5 3 0 1e-04 0.9 30 "IR" 0.257540621931743 0.564983798438225 0.156763847465099 0.34361419508043 0.487239537263656 0.545784805638534 0.32810136041213 0.364529926993437 0.744780159195399 0.551964392372166 0.484865207877229 0.357802431129631 0.28400411685342 0.00478926740751442 0.101194861758334 0.71599588314658 0.995210732592486 0.898805138241666 87
1271 193664 1 0.05 0.25 1e-04 0.9 30 "IR" 0.246103285842795 0.516824036421615 0.187599144007029 0.393457940735716 0.484237682395223 0.525837170580621 0.354806184128017 0.383669467414863 0.730340968238018 0.52253342566605 0.542405328135046 0.387247201118439 0.104331226483756 0.0214547738493421 0.0494030805830867 0.895668773516244 0.978545226150658 0.950596919416913 81
1272 156903 2 0.05 0.25 1e-04 0.9 30 "IR" 0.249287701072648 0.518092700080294 0.188950512458463 0.392131765848644 0.482674796692198 0.527858593512816 0.350544185424031 0.381747375728339 0.731962497764847 0.524280990711806 0.539494697882494 0.385548667776537 0.137497725472812 0.0224902362020223 0.0617009979501993 0.862502274527188 0.977509763797978 0.938299002049801 82
1273 528196 3 0.05 0.25 1e-04 0.9 30 "IR" 0.248013093535541 0.519373754579442 0.186842795619572 0.390775992140375 0.480265056611655 0.52370413246624 0.355511083574175 0.385888556484035 0.728278150147197 0.522032453711929 0.542353879193747 0.387760201000692 0.174339120827769 0.0225097365123225 0.0742207076726764 0.825660879172231 0.977490263487677 0.925779292327324 80
1274 1203363 4 0.05 0.25 1e-04 0.9 30 "IR" 0.246768914734131 0.51947886612087 0.185883922640452 0.390644976182477 0.480555397862124 0.522793369450865 0.357255340618656 0.386838299604033 0.727324312596256 0.521415366168864 0.543139263259108 0.388395585374484 0.197216371923254 0.0258607550983564 0.0839992492840854 0.802783628076746 0.974139244901644 0.916000750715915 82
1275 1314423 5 0.05 0.25 1e-04 0.9 30 "IR" 0.244991208627028 0.514604177180563 0.188586696573592 0.395521882734292 0.478099458035161 0.518921141559887 0.361826313486953 0.390805697587735 0.723090666662189 0.517264823723922 0.550413010060545 0.392608046284072 0.209736213463607 0.0218064175238797 0.0854979519327513 0.790263786536393 0.97819358247612 0.914502048067249 83
1276 319625 1 3 0.25 1e-04 0.9 30 "IR" 0.260611787317303 0.546525966976679 0.173039201525022 0.362515715385889 0.470941116365743 0.518232120901692 0.358450175318775 0.392443693026105 0.731552903683046 0.527668124875577 0.531489376843797 0.382468927220845 0.787555446490361 0.011756016436687 0.287212469556018 0.212444553509639 0.988243983563313 0.712787530443982 87
1277 1291052 2 3 0.25 1e-04 0.9 30 "IR" 0.257175550607338 0.548716374815313 0.168976811271143 0.360274597387335 0.47475964514475 0.516980768745224 0.363751127585823 0.394144150781601 0.731935195752088 0.527445962756084 0.532727938856967 0.38298533606501 0.862435017367969 0.00885857561791306 0.307758318975729 0.137564982632031 0.991141424382087 0.692241681024271 83
1278 189392 3 3 0.25 1e-04 0.9 30 "IR" 0.25759385637343 0.557088267286975 0.162717904398959 0.351686155732239 0.474148266639543 0.515446934074854 0.366009290175229 0.395903900977932 0.731742123012972 0.529176369458264 0.528727194574188 0.381337111743188 0.919146005644259 0.0101655610684984 0.328684553665996 0.0808539943557409 0.989834438931502 0.671315446334004 94
1279 42777 4 3 0.25 1e-04 0.9 30 "IR" 0.25600814382403 0.555484473789627 0.163098828504833 0.353355565472585 0.474366652525086 0.514424207626956 0.367957411735179 0.396971787025616 0.730374796349116 0.527837833722429 0.531056240240012 0.382732482165809 0.883349825256457 0.00872718560716247 0.313911964411225 0.116650174743543 0.991272814392838 0.686088035588775 94
1280 1280835 5 3 0.25 1e-04 0.9 30 "IR" 0.254510010746748 0.553155311891361 0.163854876193804 0.355747850808168 0.47983426061575 0.52161026819802 0.359998104002449 0.389169717305044 0.734344271362498 0.531861931150711 0.523852980196253 0.378316580127475 0.865763145574116 0.00935472702852063 0.305098391391993 0.134236854425884 0.990645272971479 0.694901608608007 82
1281 829929 1 0.05 0.5 1e-04 0.9 30 "IR" 0.236353905443371 0.490226668117013 0.20323491188558 0.420566210825675 0.45356863394628 0.482705670026221 0.402711382448087 0.42743926771308 0.689922539389651 0.485059457320952 0.605946294333667 0.425314513028892 0.593309197108099 0.054140412882609 0.238420233862872 0.406690802891901 0.945859587117391 0.761579766137128 83
1282 954680 2 0.05 0.5 1e-04 0.9 30 "IR" 0.236267916403111 0.500851468464172 0.193519033311071 0.409611245928806 0.459609908549467 0.485669213983047 0.402738864722399 0.424401617687159 0.695877824952578 0.49056328421063 0.59625789803347 0.419644901703533 0.650218856161239 0.0592355208535235 0.259164196503602 0.349781143838761 0.940764479146477 0.740835803496398 77
1283 1269541 3 0.05 0.5 1e-04 0.9 30 "IR" 0.230913128270886 0.489682815431664 0.199058513894171 0.421200577566996 0.456746394033184 0.480560156087726 0.409387451322936 0.429598237179744 0.68765952230407 0.483411843144955 0.608445965217106 0.426994790302998 0.569190716229318 0.0587999155515202 0.229708837542991 0.430809283770682 0.94120008444848 0.770291162457009 84
1284 701716 4 0.05 0.5 1e-04 0.9 30 "IR" 0.239407773290067 0.501510502849086 0.195570062899378 0.408910139168641 0.453621343228226 0.481986064005939 0.403875172449716 0.428058311419569 0.693029116518293 0.488369565621934 0.599445235349094 0.421809433702476 0.663576934721143 0.0628682092926075 0.269459325586586 0.336423065278857 0.937131790707392 0.730540674413414 78
1285 703567 5 0.05 0.5 1e-04 0.9 30 "IR" 0.242484224159272 0.500570092401148 0.198942800135556 0.409888320626623 0.447798317085832 0.478955928112677 0.404253966605053 0.431168841019106 0.690282541245103 0.48612216280304 0.603196766740609 0.424125167024183 0.669135712177882 0.0622494353746291 0.27440776827918 0.330864287822118 0.937750564625371 0.72559223172082 81
1286 603188 1 3 0.5 1e-04 0.9 30 "IR" 0.256799294710686 0.555932244155019 0.163078716890814 0.352901518930031 0.453478622964399 0.479469786286054 0.409768119497086 0.432075479145507 0.710277917675085 0.504443096323275 0.5728468363879 0.40622343945814 0.975377855277116 0.0162802866298735 0.359176900632564 0.0246221447228836 0.983719713370127 0.640823099367437 92
1287 146869 2 3 0.5 1e-04 0.9 30 "IR" 0.254298153712524 0.552773702064544 0.164033198559058 0.35602195402017 0.45482680631685 0.480533683762818 0.409108878764345 0.431038218942415 0.709124960029374 0.503970074356604 0.573142077323402 0.406708696364925 0.975068137282828 0.0148325909406387 0.35561665525665 0.0249318627171723 0.985167409059361 0.64438334474335 88
1288 1098903 3 3 0.5 1e-04 0.9 30 "IR" 0.255941486169015 0.553591699940179 0.1644297637799 0.355240989209579 0.452117322432641 0.478137149924718 0.411207690305173 0.433674298659196 0.708058808601656 0.502715430983309 0.575637454085072 0.408135700748634 0.976934447405228 0.0127840046407315 0.357563211670091 0.0230655525947724 0.987215995359269 0.642436788329909 100
1289 1180224 4 3 0.5 1e-04 0.9 30 "IR" 0.25938689119797 0.554097384135474 0.166164463713281 0.354770071571686 0.450936218089725 0.480730133944874 0.405088152021612 0.430654075153092 0.710323109287695 0.505009603360897 0.571252615734893 0.405549721234657 0.968338806799899 0.0192686915054371 0.362116832447867 0.0316611932001008 0.980731308494563 0.637883167552133 94
1290 267992 5 3 0.5 1e-04 0.9 30 "IR" 0.25811562237669 0.557453048839842 0.162811029632848 0.351282878830606 0.451198664777062 0.478818710681374 0.409120271924082 0.432994927256752 0.709314287153752 0.50460507351332 0.57193130155693 0.406204288006759 0.984565808993235 0.0141753892401472 0.363392358138783 0.0154341910067646 0.985824610759853 0.636607641861217 100
1291 2086 1 0.05 0 1e-04 1 30 "IR" 0.257336109770798 0.561789536096665 0.159092474538492 0.346790989850812 0.485647375833899 0.548273119703487 0.323050499386933 0.361002148865669 0.742983485604697 0.552652263360117 0.482142973925426 0.356400306859824 0.0479546369323633 0.000453637737307527 0.0168772928755757 0.952045363067637 0.999546362262692 0.983122707124424 83
1292 1126392 2 0.05 0 1e-04 1 30 "IR" 0.256438065568412 0.567895219821325 0.154005693974025 0.340593861718611 0.489425360232285 0.55323962562216 0.318035547255443 0.355766481105778 0.745863425800697 0.557954256575634 0.472041241229468 0.350890714515622 0.0368880255508317 0.000549643191937992 0.0130171299059905 0.963111974449168 0.999450356808062 0.98698287009401 82
1293 126791 3 0.05 0 1e-04 1 30 "IR" 0.25841830866285 0.563272516685146 0.158590869964956 0.345351263960147 0.487417866130475 0.54921465257355 0.322087612201331 0.359638812757127 0.745836174793325 0.553697950724758 0.480678482166287 0.355088284384255 0.0378920747089142 0.000586558121403064 0.0134822391320369 0.962107925291086 0.999413441878597 0.986517760867963 78
1294 134798 4 0.05 0 1e-04 1 30 "IR" 0.261422737009665 0.565274123278358 0.158926458913573 0.343281676678917 0.484358064048146 0.552591075264079 0.315465675620785 0.356250808895922 0.745780801057811 0.55670805504013 0.474392134534358 0.352047301161691 0.037120634604797 0.000416571572515234 0.0132567345176468 0.962879365395203 0.999583428427485 0.986743265482353 81
1295 759838 5 0.05 0 1e-04 1 30 "IR" 0.25710060399767 0.560162019984284 0.160141757874398 0.34840681931199 0.484787199299966 0.546557077814776 0.324762548458088 0.362463117156659 0.741887803297637 0.550945963187132 0.484904306332486 0.357933542368549 0.0383627089571946 0.000404518835522651 0.0135322069630914 0.961637291042805 0.999595481164477 0.986467793036909 79
1296 102025 1 3 0 1e-04 1 30 "IR" 0.256602677271836 0.562363169796989 0.158199081312443 0.346266976357152 0.48528428031118 0.544973531562103 0.32874952247662 0.365905234624556 0.741886957583016 0.550491632105209 0.486948603789063 0.359667176878414 0.166150884632432 0.000127169579573448 0.0575155907930428 0.833849115367568 0.999872830420427 0.942484409206957 92
1297 1212066 2 3 0 1e-04 1 30 "IR" 0.258640327491165 0.564126477286984 0.158074069430664 0.344513321608526 0.485321264221569 0.546692645510352 0.326108116990821 0.364074125655503 0.743961591712734 0.552272157225548 0.484182186421485 0.357812035198077 0.317260339720134 0.000157593122722814 0.110315616364052 0.682739660279866 0.999842406877277 0.889684383635948 88
1298 960348 3 3 0 1e-04 1 30 "IR" 0.256621068851092 0.563586558720803 0.157276627663804 0.345013198903849 0.484069897520037 0.540789916457322 0.334215322058565 0.370106781345246 0.740690966371128 0.548125541293389 0.491491949722369 0.362038000340963 0.44961217852965 0.000291993305589081 0.155731826330788 0.55038782147035 0.999708006694411 0.844268173669212 93
1299 342599 4 3 0 1e-04 1 30 "IR" 0.260640440831959 0.559082116336727 0.163145309676967 0.349603498385034 0.480514527869529 0.544268245549091 0.326457755643097 0.366499417528508 0.741154968701488 0.54899616843836 0.489603065320064 0.361096479153927 0.197688332420276 0.00012814839204121 0.0695769221947045 0.802311667579723 0.999871851607959 0.930423077805296 95
1300 184394 5 3 0 1e-04 1 30 "IR" 0.257783447729157 0.563369059368594 0.158100777301662 0.345245182145429 0.482093627274283 0.539829422782235 0.334458275570484 0.371230307086435 0.73987707500344 0.547426915387671 0.492559052872145 0.362848411550283 0.289903856052625 0.000215086151250547 0.100999447332883 0.710096143947375 0.999784913848749 0.899000552667117 96
1301 1055663 1 0.05 0.25 1e-04 1 30 "IR" 0.246654760407059 0.515490525138543 0.189117808831659 0.394822793320562 0.477822526100639 0.520599180714776 0.359203937943123 0.388852447124098 0.724477286507698 0.51859036153739 0.548321746774783 0.391166291818216 0.087217999941345 0.0012224172134053 0.0304962624338496 0.912782000058655 0.998777582786595 0.96950373756615 81
1302 832049 2 0.05 0.25 1e-04 1 30 "IR" 0.25184888395277 0.517311289785754 0.191543591101154 0.392993117885775 0.473730646715111 0.521176552479681 0.355220558355509 0.388352125358939 0.725579530667881 0.519547350315978 0.546764149456664 0.390262873743064 0.0880738894666909 0.000961964701461282 0.0311903621410759 0.911926110533309 0.999038035298539 0.968809637858924 78
1303 710587 3 0.05 0.25 1e-04 1 30 "IR" 0.247169009159534 0.513192367093866 0.19155006341363 0.397212465471054 0.476290894772434 0.521639002595773 0.356321859750218 0.387771192881884 0.723459903931968 0.51841843415588 0.547871923163848 0.391344895809057 0.0467425211342733 0.000637354652574083 0.0163946454054152 0.953257478865727 0.999362645347426 0.983605354594585 79
1304 263472 4 0.05 0.25 1e-04 1 30 "IR" 0.245463859762252 0.512883127186029 0.190426457581311 0.397452957789218 0.478574171901644 0.521604821466899 0.358147969206927 0.387900992354066 0.724038031663896 0.518356355691496 0.548574426788238 0.391444170432982 0.0656341217601955 0.0008737688369209 0.0228417751966389 0.934365878239805 0.999126231163079 0.977158224803361 81
1305 805278 5 0.05 0.25 1e-04 1 30 "IR" 0.249265339341895 0.515923255400194 0.190701851419699 0.39432784499274 0.475449406893371 0.520782601733343 0.357146549475871 0.388715659676488 0.724714746235266 0.518861272340668 0.54784840089557 0.390906831035265 0.103481466080016 0.00126609073281635 0.0364205351007664 0.896518533919984 0.998733909267184 0.963579464899234 80
1306 247811 1 3 0.25 1e-04 1 30 "IR" 0.259537756225123 0.559358989070797 0.162286645055801 0.349362057600424 0.471908046417949 0.514616233128846 0.366099906210016 0.397045346949037 0.731445802643071 0.529411332324686 0.528386551265817 0.381289384860271 0.929737949843459 0.00114535222451389 0.32909298681585 0.0702620501565412 0.998854647775486 0.67090701318415 93
1307 1001927 2 3 0.25 1e-04 1 30 "IR" 0.259199984690227 0.549716448639929 0.169606847217293 0.359421528892099 0.470714496909372 0.515448159645111 0.363181350734402 0.395406838428005 0.729914481599599 0.526807430398179 0.532788197951695 0.383490420457279 0.750290164867936 0.00205376537078445 0.266618948844333 0.249709835132064 0.997946234629216 0.733381051155667 90
1308 321774 3 3 0.25 1e-04 1 30 "IR" 0.257874605517183 0.560043276656662 0.160703687815128 0.348772610722629 0.473909184169362 0.514720947155222 0.366833888992451 0.396470179990562 0.731783789686545 0.529561824328544 0.52753757680758 0.380866146746869 0.894692161125821 0.00117331817903628 0.314337830821327 0.10530783887418 0.998826681820964 0.685662169178673 89
1309 944774 4 3 0.25 1e-04 1 30 "IR" 0.257223082978904 0.552161251722419 0.16639031867236 0.356819770278005 0.467520443973835 0.507539550913158 0.373611859391245 0.403674583727621 0.724743526952739 0.5222917391717 0.540002178063605 0.388195343007971 0.838511686703059 0.00165323024840301 0.297010068659485 0.161488313296941 0.998346769751597 0.702989931340515 92
1310 188061 5 3 0.25 1e-04 1 30 "IR" 0.255655731360722 0.555517106140061 0.162776175272971 0.353315265832644 0.473739047635509 0.512777384226514 0.370288723773383 0.398667809331554 0.729394778996232 0.526703956084711 0.533064899046354 0.383897196878736 0.891742175170756 0.00120899611067118 0.311850449272235 0.108257824829244 0.998791003889329 0.688149550727765 95
1311 988468 1 0.05 0.5 1e-04 1 30 "IR" 0.232532352356662 0.489802385826201 0.200172977391551 0.421109014431623 0.454043103422802 0.479566066744128 0.409118466734143 0.43036683558164 0.686575455779464 0.482727172649256 0.609291444125694 0.42754071521014 0.566044394491102 0.00646931132622472 0.195340436631265 0.433955605508898 0.993530688673775 0.804659563368735 84
1312 1135664 2 0.05 0.5 1e-04 1 30 "IR" 0.23005844686841 0.4749355267816 0.21187651824583 0.436499884022061 0.452732596125737 0.481107955054221 0.404942766020084 0.428784714522185 0.682791042994147 0.478757422181453 0.616819284265914 0.43166821594721 0.444512046715616 0.00629299382756397 0.15386932541477 0.555487953284384 0.993707006172436 0.84613067458523 81
1313 383665 3 0.05 0.5 1e-04 1 30 "IR" 0.220390869096401 0.453681025582076 0.223025060157985 0.458469324628708 0.457400753099968 0.484091036581545 0.403775221434447 0.425780218947616 0.67779162219637 0.47353359919883 0.626800281592432 0.437120137788272 0.269422661211027 0.0035266947833067 0.0903441287356406 0.730577338788973 0.996473305216693 0.909655871264359 82
1314 608874 4 0.05 0.5 1e-04 1 30 "IR" 0.232894687109016 0.478139739781526 0.211132044524257 0.433064829754586 0.449282892486502 0.479235323012624 0.405518312777007 0.430890340841527 0.682177579595517 0.478629067101965 0.616650357301264 0.431875711421171 0.493819220953697 0.00607751028408697 0.172404985173153 0.506180779046303 0.993922489715913 0.827595014826846 83
1315 527183 5 0.05 0.5 1e-04 1 30 "IR" 0.226682009210416 0.469298140654234 0.213886150040413 0.44228336347744 0.453561299238008 0.480274761484607 0.407434430225026 0.429786891903108 0.680243308448424 0.47632163409364 0.621320580265439 0.434264574853138 0.418565728614047 0.004759888418561 0.142729668403101 0.581434271385953 0.995240111581439 0.857270331596899 85
1316 629480 1 3 0.5 1e-04 1 30 "IR" 0.254095165812335 0.551322920973321 0.164951692313444 0.35756163684465 0.456813115263505 0.482008892406965 0.407810149408688 0.429099966487602 0.71090828107584 0.50448726388101 0.572761841722132 0.405910480202573 0.971420847574876 0.0017993550881069 0.344735773574911 0.0285791524251244 0.998200644911893 0.655264226425089 81
1317 49791 2 3 0.5 1e-04 1 30 "IR" 0.255522076161874 0.55402703996767 0.163748309890292 0.354813506400633 0.452718362862437 0.478034361866498 0.412176059540194 0.433957440656629 0.708240439024311 0.502768040786498 0.575924369430486 0.408208840040846 0.971530199399659 0.0014904998660067 0.347745115208003 0.0284698006003405 0.998509500133993 0.652254884791997 98
1318 341077 3 3 0.5 1e-04 1 30 "IR" 0.25408593537537 0.555143101241557 0.162054781650166 0.35367150695756 0.456387554390377 0.481239648939079 0.409209606085127 0.430317615146939 0.710473489765747 0.505130419605752 0.571264387735293 0.405549221002056 0.976056179562146 0.00210422457897738 0.34670714060654 0.0239438204378538 0.997895775421023 0.65329285939346 89
1319 1176016 4 3 0.5 1e-04 1 30 "IR" 0.257409439542361 0.557133525703512 0.162587866375189 0.351578502346545 0.451479823130122 0.478451274172496 0.410062769384185 0.433374707815021 0.708889262672483 0.50418622731077 0.572650635759373 0.406627215648647 0.982559993701195 0.0014077599243804 0.35374177095463 0.0174400062988048 0.99859224007562 0.64625822904537 93
1320 70445 5 3 0.5 1e-04 1 30 "IR" 0.254348727136175 0.554716375076865 0.162459960618513 0.35412180261758 0.453981670027828 0.478604174472072 0.412217948079977 0.433259903014424 0.708330397164003 0.503264539686942 0.574677908698489 0.40762777136061 0.968323361847713 0.00143217711747218 0.344873728575764 0.031676638152287 0.998567822882528 0.655126271424236 97
1321 1169968 1 0.05 0 1e-04 0 40 "IR" 0.26195664954904 0.561521049645603 0.162034126612413 0.347153617874147 0.49846949627573 0.560768432395558 0.309553367796225 0.347878654927674 0.76042614582477 0.561005324584651 0.471587494408638 0.347651531464413 0.999576724493079 0.999461840393985 0.999501409759407 0.000423275506920533 0.000538159606014919 0.000498590240592694 3601
1322 1057654 2 0.05 0 1e-04 0 40 "IR" 0.256998581447994 0.563563825472037 0.157411762096961 0.345049489863721 0.501933149575788 0.559283709466991 0.313873360274908 0.34936854272935 0.758931731023782 0.560701698939625 0.471285122371869 0.347937739870165 0.998203536165242 0.998214304688881 0.998210660635018 0.00179646383475772 0.00178569531111872 0.00178933936498254 1967
1323 354915 3 0.05 0 1e-04 0 40 "IR" 0.262202092553852 0.563514249697675 0.160649749125633 0.345105074999376 0.497263154637205 0.559858272151168 0.310128712580408 0.34879406555034 0.759465247191058 0.561088609459269 0.470778461706041 0.347552683532936 0.998634729129049 0.998797421683665 0.998741285569205 0.00136527087095062 0.00120257831633479 0.00125871443079529 1253
1324 5886 4 0.05 0 1e-04 0 40 "IR" 0.255794978793207 0.559396395355226 0.159783131397248 0.349288747567181 0.502562112208217 0.560417521426006 0.312528597125156 0.348196341875971 0.758357091001424 0.56004119889614 0.472311728522403 0.348597259677077 0.994402206917516 0.995776054533513 0.995312616380401 0.00559779308248362 0.00422394546648651 0.00468738361959848 3170
1325 1110449 5 0.05 0 1e-04 0 40 "IR" 0.260687268274723 0.561743704713772 0.161053587548193 0.346886429538107 0.498477127457026 0.562008114048399 0.307751318408833 0.346588460868628 0.759164395731749 0.561890340515466 0.468804905957026 0.346718162797911 0.998355319079464 0.997973551803584 0.99810464411103 0.0016446809205356 0.00202644819641618 0.0018953558889697 3042
1326 330471 1 3 0 1e-04 0 40 "IR" 0.258830581694831 0.559212843674567 0.161899928507104 0.349456128213589 0.4934481084304 0.557275935413262 0.31323738666873 0.351782616787922 0.752278690125231 0.557688904189071 0.475137315175834 0.351247870315757 0.999613877286232 0.999438867785508 0.999499080356339 0.000386122713768422 0.00056113221449191 0.000500919643660701 3601
1327 584136 2 3 0 1e-04 0 40 "IR" 0.258297129935923 0.560440018687883 0.160604182520405 0.34824715546699 0.493287024030812 0.554372570006061 0.317544182067444 0.354739248699379 0.751584153966735 0.556138980056739 0.478148364587848 0.352841912191049 0.993630770414127 0.999252042495157 0.997321523748804 0.00636922958587309 0.000747957504843327 0.00267847625119646 3601
1328 578802 3 3 0 1e-04 0 40 "IR" 0.257511928234851 0.563629333642634 0.157780205108376 0.34499372146294 0.495098691153473 0.556076935247243 0.315617616337345 0.352765606591415 0.752610619388324 0.558374260216321 0.473397821445722 0.35040344587125 0.998659990038067 0.998868319851642 0.998797117943049 0.00134000996193279 0.00113168014835806 0.00120288205695071 3601
1329 887794 4 3 0 1e-04 0 40 "IR" 0.255233264936647 0.559429191169142 0.159452659443235 0.349246204871461 0.494772889730602 0.554153409533994 0.318528887079672 0.354700062682908 0.750006154667249 0.555598107743592 0.477981546522907 0.353206976167855 0.990632324927423 0.987829474150781 0.988782515852573 0.00936767507257733 0.0121705258492186 0.0112174841474273 765
1330 144814 5 3 0 1e-04 0 40 "IR" 0.258501684917508 0.567491966879494 0.155514315021169 0.341044062112518 0.491110866833857 0.551718590552302 0.320465260669936 0.35770016821433 0.749612551751366 0.556787294168452 0.475979575691105 0.352349090983911 0.955292697310155 0.992452883993146 0.979661266596978 0.0447073026898454 0.00754711600685442 0.0203387334030219 1015
1331 1118753 1 0.05 0.25 1e-04 0 40 "IR" 0.254706608878434 0.562656351518606 0.156653498172359 0.345930342824617 0.505893021206107 0.563538443064798 0.31011256027203 0.345077482218687 0.760599630084541 0.563216938902109 0.466766058444388 0.345389629753997 0.999797713096173 0.999725632069693 0.999749773928092 0.000202286903827232 0.000274367930307153 0.000250226071907519 3601
1332 1071362 2 0.05 0.25 1e-04 0 40 "IR" 0.257673974545045 0.56582150018532 0.156194120550128 0.342783356882638 0.50315460341413 0.562691726303038 0.309688733156414 0.345908287710361 0.760828577959174 0.56372473353267 0.465882853706542 0.344877305314884 0.999809934382422 0.999743027332483 0.999765674907225 0.000190065617578113 0.000256972667517148 0.000234325092775428 3601
1333 1228620 3 0.05 0.25 1e-04 0 40 "IR" 0.257786703280392 0.56589881108869 0.15620964693141 0.342689328848122 0.502917150435394 0.561145718114879 0.311765986879543 0.347496542414085 0.760703853715785 0.562725377446742 0.467975633810953 0.345899026008681 0.999211948853127 0.99918475309951 0.999193962372797 0.000788051146872947 0.000815246900489603 0.000806037627203365 3601
1334 1067161 4 0.05 0.25 1e-04 0 40 "IR" 0.262173212984802 0.562538409560571 0.16132962111705 0.346072766002757 0.496145763440194 0.559430833274219 0.310021198760009 0.349201321445569 0.758318976424997 0.560465146381912 0.471350819877059 0.34816032940411 0.997857085151769 0.998346731170482 0.998177532896399 0.0021429148482306 0.00165326882951759 0.0018224671036013 3601
1335 1270022 5 0.05 0.25 1e-04 0 40 "IR" 0.260357479251154 0.559282888329358 0.162777576869585 0.349396343020955 0.496649178597409 0.557594377254412 0.313076284501068 0.35105421616859 0.757006657848563 0.558143491552575 0.475853861370653 0.350515983141221 0.999537795149896 0.998555103211644 0.99889297032981 0.000462204850103567 0.00144489678835622 0.00110702967019018 1376
1336 499248 1 3 0.25 1e-04 0 40 "IR" 0.261570270014008 0.559467876368651 0.163359871773515 0.349193111291631 0.492023597154344 0.559420992780467 0.309188804982814 0.349628651859775 0.753593867168352 0.559173558214316 0.472548676756329 0.349754271944977 0.999813227427109 0.995818734388983 0.997205597341641 0.000186772572891359 0.00418126561101741 0.00279440265835873 2205
1337 966937 2 3 0.25 1e-04 0 40 "IR" 0.257530770662082 0.563605831746437 0.157811109233212 0.345027168448334 0.493915873310344 0.553299988197292 0.319347261645605 0.355797922588739 0.751446643972426 0.556490228948866 0.477158370878817 0.3524633020762 0.999818692772825 0.999599553879333 0.999674555690578 0.000181307227175302 0.00040044612066727 0.000325444309421983 3601
1338 120417 3 3 0.25 1e-04 0 40 "IR" 0.261892745835915 0.563623748118318 0.160434133117675 0.3449882900354 0.489399368819995 0.55193629431576 0.318157404813838 0.357007057875906 0.75129211465591 0.555697096311536 0.478591537931513 0.353141467857995 0.999803964945267 0.999696858601874 0.999734131481265 0.000196035054732844 0.000303141398126458 0.000265868518735053 3601
1339 919753 4 3 0.25 1e-04 0 40 "IR" 0.262410135858543 0.560889022443513 0.162830427928463 0.347762958725667 0.487553813885798 0.552196094691109 0.317102319907586 0.357032660958217 0.74996394974434 0.554976460104261 0.479932747836049 0.354065392556082 0.999819152726248 0.999715130204485 0.999751492583164 0.000180847273752398 0.000284869795514837 0.000248507416836425 3601
1340 328352 5 3 0.25 1e-04 0 40 "IR" 0.258274902238133 0.559565781098807 0.161221437336473 0.349097670940602 0.492514214002712 0.554729186971124 0.316528244739348 0.354421624582804 0.750789116240846 0.556128180406504 0.47774968207582 0.35286865781517 0.999778343797048 0.999760661992773 0.999766742033745 0.000221656202952495 0.000239338007227462 0.000233257966254645 3601
1341 1002412 1 0.05 0.5 1e-04 0 40 "IR" 0.259664898293452 0.561056341850474 0.160965851488632 0.347596776121948 0.499919024965725 0.56064846375588 0.310627855971435 0.347993516174048 0.759583923259178 0.560767634715863 0.471593707460067 0.347878499351091 0.999913497703201 0.999808210151054 0.99984419945933 8.6502296798592e-05 0.000191789848945631 0.000155800540670383 3601
1342 429241 2 0.05 0.5 1e-04 0 40 "IR" 0.256690994655168 0.559926432589078 0.159951617061299 0.348732355138154 0.501967343324373 0.558841420311429 0.314540407469526 0.349842315310113 0.758658337979541 0.559194848818599 0.474492024530825 0.349480643291772 0.999913636253357 0.999837599666951 0.999863322148946 8.63637466432509e-05 0.000162400333049407 0.000136677851054437 3601
1343 657413 3 0.05 0.5 1e-04 0 40 "IR" 0.260690095358814 0.561383460478539 0.161304692150848 0.347258042904521 0.498997073882913 0.560271583460449 0.310543274385227 0.348387212108907 0.759687169241727 0.5606200817697 0.471847966536075 0.348033381564519 0.99989974373284 0.999766160753109 0.999811991986395 0.000100256267160251 0.000233839246890856 0.000188008013605193 3601
1344 761585 4 0.05 0.5 1e-04 0 40 "IR" 0.257302570325613 0.564174530479364 0.157148604444023 0.344418394832955 0.502700353919281 0.561336318672337 0.311368295946493 0.347291806175744 0.760002924244894 0.562272495566033 0.468516900390517 0.346344044448565 0.999504197363501 0.999396379310854 0.999432865051325 0.000495802636499306 0.000603620689146043 0.000567134948674552 3601
1345 215431 5 0.05 0.5 1e-04 0 40 "IR" 0.255380644188418 0.559723379476072 0.159256941938882 0.348917806324019 0.502777254618946 0.55852246544072 0.315410914946388 0.350164082121679 0.758157898807364 0.558910849319032 0.47466785688527 0.349760731787212 0.999696762080684 0.99929909210072 0.999433023001526 0.000303237919316183 0.000700907899280369 0.000566976998473828 2582
1346 260123 1 3 0.5 1e-04 0 40 "IR" 0.257470750098036 0.563786040889427 0.157563315206943 0.344785668208505 0.492972167218744 0.552105334561126 0.321062092860419 0.357374611493993 0.75044291731678 0.555825581063623 0.478625408067362 0.353362224164949 0.999914745935301 0.99970106461551 0.999774295533607 8.5254064699308e-05 0.000298935384490092 0.00022570446639298 3601
1347 76138 2 3 0.5 1e-04 0 40 "IR" 0.254524441133715 0.561036814564048 0.157839973676462 0.347617019970931 0.496892719367709 0.554494410049132 0.31933832345153 0.354348615058191 0.751417160501423 0.556400421596883 0.477178297127993 0.352388490211257 0.999909390923315 0.99982036508416 0.999850489521019 9.06090766850409e-05 0.00017963491584044 0.000149510478981298 3601
1348 122889 3 3 0.5 1e-04 0 40 "IR" 0.265663327155285 0.56574461878286 0.161081392391617 0.342871382811369 0.486070235907123 0.553350551338188 0.314420213708336 0.355868324055951 0.751733563062408 0.557400815142907 0.475501606099952 0.351623275207356 0.999911906426557 0.999802565388102 0.999841148011191 8.80935734428532e-05 0.000197434611898294 0.000158851988808668 3601
1349 271351 4 3 0.5 1e-04 0 40 "IR" 0.262354914132437 0.559283232405904 0.164033138404997 0.349390828971139 0.487289600947557 0.553936711174434 0.314297550554651 0.355024296475036 0.749644515079994 0.555443774411185 0.478330688959648 0.353432543092885 0.999891470826708 0.999785413452911 0.999822503862693 0.000108529173291953 0.000214586547088819 0.000177496137306938 3601
1350 173984 5 3 0.5 1e-04 0 40 "IR" 0.263078369737206 0.563666594178555 0.161082243716314 0.344923630547663 0.488764849449034 0.554961628211064 0.313393936307681 0.353885229933133 0.75184321918624 0.557713727606843 0.474476180023995 0.351053820025566 0.999907603440596 0.999822809285744 0.999852441364334 9.23965594035494e-05 0.00017719071425583 0.000147558635666371 3601
1351 869732 1 0.05 0 1e-04 0.1 40 "IR" 0.258724725862363 0.56276994276843 0.159106301473753 0.345902264417207 0.498001132628486 0.554181437704773 0.319294452784492 0.354916212561333 0.756725858490849 0.557061982743217 0.478400754258245 0.35189212562771 0.947945817940639 0.939733184863882 0.94253825162935 0.0520541820593612 0.0602668151361178 0.0574617483706502 1850
1352 64013 2 0.05 0 1e-04 0.1 40 "IR" 0.260824661984105 0.560348019661184 0.162237079397275 0.348315920125478 0.49365042755744 0.551983335347401 0.319711549408307 0.357158182516393 0.754475089541544 0.554819675193022 0.481948628805583 0.354158873727074 0.999475088112768 0.999399960069351 0.999425908387038 0.000524911887232103 0.000600039930648985 0.000574091612961906 3601
1353 92440 3 0.05 0 1e-04 0.1 40 "IR" 0.263615675565913 0.561016519161328 0.16342235229349 0.347623076142024 0.491834264362436 0.554026701463133 0.315581875359199 0.355090355175541 0.75544993992835 0.556423745844657 0.479004227652689 0.352528480583312 0.994846543760292 0.989934123536901 0.991647140300106 0.00515345623970777 0.0100658764630995 0.00835285969989422 2564
1354 774260 4 0.05 0 1e-04 0.1 40 "IR" 0.257489477097304 0.562996135979106 0.158119895379153 0.345581491442183 0.498973297927893 0.55643678054892 0.31652211126271 0.35264792581372 0.756462775025197 0.558623133088212 0.474642006641863 0.350290743653458 0.999084957806691 0.998586149588575 0.998755837349183 0.000915042193308821 0.00141385041142473 0.00124416265081662 3529
1355 892354 5 0.05 0 1e-04 0.1 40 "IR" 0.256979695369578 0.562844072396198 0.157967396873425 0.345801915868565 0.498723026100329 0.554163553338542 0.319824854558924 0.354944849283538 0.755702721469906 0.557065562714917 0.477792251432349 0.351887424489874 0.99891196771212 0.998872380582629 0.998885828972818 0.0010880322878803 0.00112761941737097 0.00111417102718198 3601
1356 37008 1 3 0 1e-04 0.1 40 "IR" 0.262010969860182 0.564492850759754 0.159805609064825 0.344153376438599 0.48740158487708 0.551535839093514 0.31819677059691 0.357968086278413 0.749412554737262 0.555716548453367 0.478002379661736 0.353505695550771 0.999054664495743 0.999078078884355 0.999069904007679 0.000945335504257369 0.000921921115644573 0.000930095992321382 3601
1357 1147505 2 3 0 1e-04 0.1 40 "IR" 0.259334094684677 0.562817386485898 0.15944033854079 0.34582398640193 0.488102789939795 0.54855793721113 0.323466674530687 0.361206225139728 0.747436884624472 0.55309480591467 0.482907013071477 0.356305324923444 0.947122535822222 0.995356864080202 0.978643656147993 0.0528774641777776 0.00464313591979781 0.0213563438520074 3043
1358 739381 3 3 0 1e-04 0.1 40 "IR" 0.257226705479246 0.557684552496988 0.162010915531785 0.350958169490468 0.488327309336759 0.547431065999977 0.325050216511789 0.36224926171126 0.745554014816005 0.550662522375969 0.487061132043573 0.358678170711269 0.999601976518297 0.998280491405776 0.998736070908291 0.000398023481702755 0.00171950859422443 0.0012639290917094 289
1359 557673 4 3 0 1e-04 0.1 40 "IR" 0.257434739676666 0.565367498644153 0.156378196944719 0.343186388976111 0.488702011872208 0.546775360331982 0.326046267175985 0.362639149899316 0.746136751548874 0.552726556845211 0.482424464120704 0.356410008756595 0.999219991908961 0.987363420322736 0.991444628172477 0.000780008091038948 0.0126365796772644 0.00855537182752304 280
1360 168313 5 3 0 1e-04 0.1 40 "IR" 0.258161778676107 0.562453116890287 0.158971929631995 0.346161823386601 0.486907600741019 0.546016318730203 0.326701027894745 0.363861091472251 0.745069379417127 0.551267442855195 0.48567295752674 0.358203160142856 0.956527388993232 0.954521622865093 0.955215516912624 0.0434726110067675 0.045478377134907 0.0447844830873756 1840
1361 945037 1 0.05 0.25 1e-04 0.1 40 "IR" 0.263092250183658 0.566048930393941 0.159294352737737 0.342561894776857 0.495117301210605 0.557457706027832 0.312618727149091 0.351602022325505 0.758209551394263 0.560385027813669 0.471913079886828 0.3485209354224 0.999633864079511 0.999555267367262 0.999582513413607 0.0003661359204887 0.00044473263273828 0.000417486586392813 3601
1362 619516 2 0.05 0.25 1e-04 0.1 40 "IR" 0.25829138570005 0.564942996994073 0.157178760787158 0.343691704520431 0.498787044080983 0.555374459866807 0.317953752119939 0.353713979408476 0.757078429781033 0.558573062258044 0.475132512907097 0.3503628030856 0.999189514498327 0.998715827294879 0.998877250864308 0.000810485501672627 0.00128417270512132 0.00112274913569206 3601
1363 541120 3 0.05 0.25 1e-04 0.1 40 "IR" 0.257777065014905 0.561642981210731 0.159342420436738 0.346971493232534 0.498308077102054 0.55512388015918 0.318021490277423 0.353979376819508 0.75608514211696 0.557309846683467 0.477363910714161 0.351628453425267 0.999682711317425 0.999380642078708 0.999483567327348 0.000317288682575396 0.000619357921291493 0.000516432672652497 3601
1364 494219 4 0.05 0.25 1e-04 0.1 40 "IR" 0.256062278814221 0.561968908443675 0.158021872202469 0.346665916207934 0.498633496322793 0.553617501695718 0.320518479288637 0.355464774506365 0.754695775137014 0.556401238341592 0.478540351491105 0.352531033953863 0.999598421560452 0.998570718600263 0.998919075818815 0.000401578439547666 0.00142928139973653 0.00108092418118492 899
1365 433100 5 0.05 0.25 1e-04 0.1 40 "IR" 0.257926657042017 0.565536261787741 0.156551562001656 0.343079323419941 0.500741988696508 0.560113228340909 0.312287410468366 0.348896205643323 0.758668645738525 0.561924103064916 0.468838972470022 0.346952614237437 0.999764116935459 0.999641176815296 0.999682951698826 0.000235883064541054 0.000358823184703688 0.000317048301173803 3601
1366 89226 1 3 0.25 1e-04 0.1 40 "IR" 0.261881683487721 0.56444025813431 0.159808275521388 0.344206093993469 0.48532740486587 0.544002601432326 0.328233116639063 0.365878081758291 0.747209088353591 0.550731862474813 0.488041392160451 0.358742983533685 0.999747495941741 0.992319417636538 0.994917020804405 0.000252504058259392 0.00768058236346191 0.00508297919559474 1850
1367 777647 2 3 0.25 1e-04 0.1 40 "IR" 0.257980354810144 0.567783834426006 0.154958898934578 0.340795832069228 0.492945264183843 0.5513741652623 0.321499868431524 0.357855064221952 0.750925618993987 0.556708518230572 0.476458767366102 0.352308256572508 0.999326287432283 0.999695283964449 0.999568788935261 0.000673712567716719 0.000304716035550596 0.000431211064738965 3601
1368 888285 3 3 0.25 1e-04 0.1 40 "IR" 0.263678287242957 0.561497283068393 0.163194538505733 0.347141181762013 0.48379370962704 0.551130830649811 0.316822049661965 0.358570361559759 0.747471996869997 0.554413871368285 0.480016588167697 0.354935851138961 0.999808578553121 0.999716756327674 0.999749123799842 0.000191421446878523 0.000283243672326343 0.000250876200157683 3601
1369 164682 4 3 0.25 1e-04 0.1 40 "IR" 0.256216531980718 0.560380353211523 0.159403805702086 0.348278838536581 0.488263587854421 0.545400531378375 0.328336637316564 0.364320458404322 0.744480119835139 0.550179952682938 0.48774044301865 0.359197194360719 0.99805032003284 0.999700548797362 0.99913349180948 0.00194967996715972 0.000299451202637569 0.000866508190520517 3601
1370 1234165 5 3 0.25 1e-04 0.1 40 "IR" 0.259227181199932 0.56633941042044 0.156766167047426 0.342290451632479 0.491405939066934 0.549998835763653 0.322306956398588 0.359190833162106 0.750633120266867 0.555332833424037 0.479073123446014 0.353673351924203 0.999480947186215 0.996935002449845 0.99781226882876 0.000519052813784463 0.00306499755015454 0.00218773117123986 649
1371 189721 1 0.05 0.5 1e-04 0.1 40 "IR" 0.261478522644391 0.567373892079285 0.157317660647886 0.341213285390737 0.496666418792786 0.557196619456139 0.313989220613803 0.351870707293908 0.758144941437177 0.560638331745405 0.471306881261689 0.348265805713469 0.999848376683515 0.999524625115147 0.99963615108602 0.000151623316484529 0.000475374884852623 0.000363848913980414 3601
1372 771707 2 0.05 0.5 1e-04 0.1 40 "IR" 0.259383639821516 0.562200111234041 0.15990555199376 0.346458717489357 0.496466036399255 0.553865378745687 0.318727456324032 0.355242654803678 0.755849676220771 0.556674988337543 0.478633008317792 0.352280747577687 0.999868291169662 0.999430224622242 0.999580413487735 0.000131708830338114 0.000569775377758193 0.00041958651226473 3601
1373 102392 3 0.05 0.5 1e-04 0.1 40 "IR" 0.259330415966798 0.564450120963567 0.158204979137111 0.344157993646669 0.497738571104888 0.556168375813815 0.316175941568769 0.352924159327328 0.757068987071686 0.558959674846509 0.47438092070588 0.349968838902729 0.999900228359176 0.999792411521002 0.99982931085407 9.97716408238639e-05 0.000207588478998252 0.000170689145929688 3601
1374 325206 4 0.05 0.5 1e-04 0.1 40 "IR" 0.254805513764148 0.560525953352135 0.158292695139511 0.3481336536402 0.499672169398492 0.554003568520372 0.320589845386817 0.355081287146333 0.75447768316264 0.556163065478718 0.478882540526329 0.352779617349968 0.999904675471963 0.999798209583596 0.999834141164304 9.53245280372567e-05 0.000201790416403975 0.000165858835695982 3601
1375 364306 5 0.05 0.5 1e-04 0.1 40 "IR" 0.255661078094513 0.561547935380635 0.158133643884623 0.347092433166901 0.498133702606041 0.551693073891058 0.323107628759503 0.357423468910378 0.753794780700554 0.554978030926853 0.481241272644126 0.353979223540373 0.999906605020751 0.999793283478827 0.999831672930587 9.33949792494154e-05 0.000206716521173146 0.000168327069413551 3601
1376 308146 1 3 0.5 1e-04 0.1 40 "IR" 0.258189574412257 0.563761326541632 0.158053485714704 0.344843585242255 0.489178541960707 0.547542159632169 0.325800033255127 0.362481936484084 0.747368116372964 0.552757048692934 0.48385351896983 0.356805280609514 0.999924042963823 0.999804348647949 0.999845643818936 7.5957036177486e-05 0.000195651352051061 0.000154356181064408 3601
1377 47929 2 3 0.5 1e-04 0.1 40 "IR" 0.261185420441398 0.565795922455784 0.15835357025243 0.342827388673266 0.487694498776135 0.551040665753768 0.319457525529931 0.35874101510038 0.748879919217533 0.555823729313745 0.477811095782361 0.353579149580773 0.999925058557607 0.999756202905489 0.999815015177248 7.49414423926746e-05 0.000243797094510768 0.000184984822752184 3601
1378 24055 3 3 0.5 1e-04 0.1 40 "IR" 0.260627327015077 0.56556818802028 0.158283336927875 0.343001619691029 0.487211423249038 0.54871561951002 0.322103338106715 0.360903720218368 0.747838750264115 0.55422259313215 0.48038667503459 0.355051146151706 0.999916890213484 0.999784507417012 0.999830561689514 8.31097865158454e-05 0.000215492582987923 0.000169438310486326 3601
1379 440076 4 3 0.5 1e-04 0.1 40 "IR" 0.257939450696332 0.565716307741645 0.156437099711825 0.342857971885666 0.48746210869408 0.543929960485529 0.32968722533575 0.365815886845749 0.745401559390412 0.551004637230945 0.486124325047574 0.358361569381023 0.99990739400993 0.999768870682867 0.999816684078825 9.26059900703859e-05 0.000231129317132567 0.000183315921174702 3601
1380 137787 5 3 0.5 1e-04 0.1 40 "IR" 0.260354522863548 0.568515687360462 0.155794122399759 0.34003396322997 0.490303705517424 0.550256084516929 0.321166576268407 0.358947473596268 0.750658228380972 0.556251762418511 0.476960698668166 0.352735626359017 0.999914665246049 0.999771797515221 0.999821228244615 8.53347539506576e-05 0.000228202484778522 0.000178771755385022 3601
1381 822195 1 0.05 0 1e-04 0.2 40 "IR" 0.263088167547481 0.563149702972334 0.161467083725156 0.345485716765669 0.490060535472106 0.549779789987202 0.321140334266784 0.359837100552225 0.753148703019587 0.554349019451281 0.48260741799194 0.354930802344578 0.985277656784203 0.983118136225998 0.983871561947807 0.0147223432157975 0.016881863774002 0.0161284380521932 3047
1382 1019220 2 0.05 0 1e-04 0.2 40 "IR" 0.258153933136294 0.562988878512767 0.158595742672964 0.345614360257295 0.492985138279416 0.547907766135393 0.325822629710969 0.36172257576585 0.751139071415709 0.55296701020724 0.484418372383933 0.3563170348431 0.999506407177205 0.9993919558711 0.999431232756422 0.00049359282279502 0.000608044128900314 0.000568767243577573 3601
1383 312348 3 0.05 0 1e-04 0.2 40 "IR" 0.260216698058132 0.565281330225733 0.158082529602927 0.343332134143982 0.494321961996963 0.552190277316225 0.320218593002676 0.357396509630711 0.754538660055095 0.55661604542654 0.478301122605603 0.352640572906698 0.999564994270894 0.999443491678062 0.999485344335881 0.000435005729106427 0.000556508321937502 0.000514655664119313 3601
1384 516185 4 0.05 0 1e-04 0.2 40 "IR" 0.256848434366228 0.558536250115569 0.161100992408474 0.35010567541078 0.491369326666714 0.544534913952158 0.329819467464567 0.365073425161612 0.748217761032942 0.54922469086764 0.490920459873041 0.360057983307123 0.958214977842071 0.930357041841427 0.939906818846268 0.0417850221579291 0.0696429581585728 0.0600931811537319 2570
1385 805848 5 0.05 0 1e-04 0.2 40 "IR" 0.256174464816196 0.562540526723578 0.15766176999215 0.346092227018374 0.494959521275008 0.5464998766112 0.329183891747967 0.363160809672975 0.751133986091204 0.551850337379512 0.486845661740117 0.357466696285032 0.999476482095414 0.999422063664993 0.99944059245646 0.000523517904586185 0.000577936335007192 0.000559407543540088 3601
1386 496030 1 3 0 1e-04 0.2 40 "IR" 0.26252983340444 0.568185373812235 0.157351574028138 0.340344111196906 0.486341112178672 0.549670055194782 0.320298164617823 0.359959048278284 0.748870945583112 0.55576214648012 0.477649738645961 0.353501527231179 0.902489596583023 0.719109278747178 0.783265608808436 0.0975104034169774 0.280890721252822 0.216734391191564 1248
1387 353297 2 3 0 1e-04 0.2 40 "IR" 0.257457560942889 0.560743228330448 0.159896146785816 0.3479069028186 0.485652458027307 0.542211143573772 0.331506310656317 0.368132742673127 0.743110018970197 0.548228453509865 0.491402457442134 0.361557832831716 0.999607014980918 0.999437325916942 0.999496031067093 0.000392985019082041 0.00056267408305783 0.000503968932906552 3601
1388 885737 3 3 0 1e-04 0.2 40 "IR" 0.259157699271506 0.558027380953816 0.163023587296844 0.350626547719395 0.484531474679871 0.54406864640235 0.327680463544941 0.366117660798702 0.743689173951376 0.548624767037424 0.490704050841785 0.361049256369015 0.999396436490701 0.999502851142592 0.99946579960422 0.000603563509299175 0.000497148857408237 0.00053420039578009 3601
1389 19374 4 3 0 1e-04 0.2 40 "IR" 0.260578466468188 0.559971981563828 0.162413141267957 0.348713698212444 0.483004849154437 0.543331541791139 0.327971676202133 0.366773829873873 0.743583315622624 0.548790520844988 0.49038481747009 0.360840573706014 0.997827563793503 0.996745511593897 0.997124155425479 0.0021724362064974 0.00325448840610291 0.00287584457452086 284
1390 581223 5 3 0 1e-04 0.2 40 "IR" 0.258396743921376 0.560868314031764 0.160341439107199 0.347789004959056 0.483562627539651 0.541371092335615 0.331684441149071 0.368915673365614 0.741959371461027 0.547715362769367 0.492025880256271 0.362036815199378 0.813620848590491 0.76361029727323 0.780997430947107 0.186379151409509 0.23638970272677 0.219002569052893 1364
1391 64936 1 0.05 0.25 1e-04 0.2 40 "IR" 0.26005240588329 0.563126087312393 0.159654394165263 0.345573229911564 0.491751876223711 0.547360599255605 0.325821357199297 0.362263279278468 0.751804282107001 0.552684400704117 0.48547575136456 0.356625973189827 0.999798951248044 0.999643692132251 0.999697305682493 0.000201048751955845 0.000356307867749481 0.000302694317506836 3601
1392 754164 2 0.05 0.25 1e-04 0.2 40 "IR" 0.256579216604238 0.562387503661432 0.158029211168631 0.346228154158753 0.494026649555759 0.546609784738332 0.328383360577221 0.363050873950691 0.750605866159997 0.551883840744101 0.486412571745852 0.35742660507266 0.999208823681375 0.998602711332823 0.998809570267692 0.000791176318625145 0.00139728866717695 0.00119042973230828 3172
1393 482825 3 0.05 0.25 1e-04 0.2 40 "IR" 0.260664641535151 0.560439040927483 0.162061313526249 0.348239931024365 0.490096763727246 0.54752508770379 0.324463146900601 0.362096762270571 0.750761405262397 0.551917493308312 0.486524460426849 0.357382446274539 0.999701978845125 0.999555177259911 0.999606085300049 0.0002980211548753 0.000444822740089178 0.000393914699950521 3601
1394 709029 4 0.05 0.25 1e-04 0.2 40 "IR" 0.257955403610108 0.559993891723182 0.160689597899678 0.348693051990685 0.492097537506997 0.547136798358089 0.326451853005277 0.362486061497465 0.750052941117105 0.551466122416857 0.487141450904955 0.357840109504941 0.999389679498948 0.9993335609132 0.999352837329234 0.000610320501051583 0.000666439086799838 0.000647162670765809 3601
1395 274792 5 0.05 0.25 1e-04 0.2 40 "IR" 0.259397909459185 0.564508637586641 0.158188658305196 0.34408137643572 0.492032783725497 0.546619055263162 0.327085677866731 0.363045823417867 0.751430693184683 0.552642492293409 0.485274336171927 0.356659500868679 0.999809889410156 0.999644445247424 0.999701449479697 0.00019011058984428 0.000355554752575993 0.000298550520303449 3601
1396 1024170 1 3 0.25 1e-04 0.2 40 "IR" 0.260952068896842 0.564858995212339 0.158901116610037 0.343728238875797 0.483111415643294 0.543324094246905 0.327956865641995 0.366784706426357 0.744063484540136 0.55042310831585 0.486857982252032 0.359179633921707 0.998708087232057 0.993124033437072 0.995078269714236 0.0012919127679427 0.00687596656292777 0.00492173028576397 1018
1397 64333 2 3 0.25 1e-04 0.2 40 "IR" 0.25856582048036 0.561584214156915 0.159932329214875 0.34705338775313 0.483479352145015 0.540532920343532 0.332890505529591 0.369992697522297 0.742045172625374 0.547397717530104 0.492822834744466 0.362505697001911 0.999172979589992 0.99957976537625 0.999438258248994 0.000827020410007926 0.000420234623749975 0.000561741751005806 3601
1398 467353 3 3 0.25 1e-04 0.2 40 "IR" 0.25926220762216 0.562589952920914 0.15957761908683 0.346040719454066 0.48828768835797 0.547568611698945 0.324519756909983 0.362312562530252 0.74754989598013 0.552476555085475 0.484097375996813 0.356987601143439 0.999788907627199 0.999672560830729 0.999712858801994 0.000211092372801235 0.000327439169271409 0.000287141198006182 3601
1399 363075 4 3 0.25 1e-04 0.2 40 "IR" 0.255698036102438 0.561913123154791 0.157860191815096 0.346675391162519 0.486648541966484 0.540768213845482 0.334401013301136 0.369672813388711 0.742346578068922 0.547641079538171 0.492261205116232 0.362192975963486 0.99980366903337 0.99922714496018 0.999425382009563 0.000196330966630266 0.00077285503982028 0.000574617990436752 3601
1400 763180 5 3 0.25 1e-04 0.2 40 "IR" 0.259827307050644 0.562933615557659 0.159653179891951 0.345680605295966 0.483292408212456 0.542286491496298 0.330012644027254 0.368074562715084 0.743119715263101 0.549035507015153 0.489665823919206 0.360748442369631 0.99831556839982 0.980652180378613 0.986817209429416 0.00168443160017975 0.0193478196213869 0.0131827905705836 524
1401 462857 1 0.05 0.5 1e-04 0.2 40 "IR" 0.258111073839397 0.560144382502341 0.160678404249 0.348519224055404 0.492508386415678 0.547360316918358 0.326359068717147 0.362287194082783 0.750619460255076 0.551659157480469 0.487037472966147 0.357655700525042 0.999905491282556 0.999748466371433 0.999802399182258 9.45087174440967e-05 0.000251533628567289 0.000197600817741613 3601
1402 1035984 2 0.05 0.5 1e-04 0.2 40 "IR" 0.26162049709006 0.565060352345506 0.159128421262031 0.343527644462534 0.490904395032189 0.549550859331084 0.322003652369009 0.360059735669735 0.752524892122249 0.554821810758287 0.481132073631041 0.354440204267202 0.999901681280648 0.99975171086008 0.999803768792618 9.8318719352257e-05 0.000248289139920391 0.00019623120738151 3601
1403 246420 3 0.05 0.5 1e-04 0.2 40 "IR" 0.260906423311334 0.56160160096547 0.161304062845188 0.347044405889909 0.489471954943136 0.54605623580835 0.326284691508054 0.363600145916029 0.75037837825447 0.551340476642222 0.487588754353242 0.357971416754184 0.99986734801774 0.999656118693999 0.999729446971956 0.00013265198226013 0.000343881306000737 0.000270553028044145 3601
1404 1055012 4 0.05 0.5 1e-04 0.2 40 "IR" 0.26149062019181 0.5594304135583 0.163311881174565 0.349235301535235 0.487783173149797 0.545891594859786 0.325384148754283 0.363744352201314 0.749273793341607 0.550520910912697 0.488696029928848 0.358782254572661 0.999909011580333 0.999567967450337 0.999686835140673 9.09884196667822e-05 0.000432032549662665 0.000313164859327127 3601
1405 386653 5 0.05 0.5 1e-04 0.2 40 "IR" 0.256604013657589 0.563920507349539 0.156925912533666 0.344698608067834 0.493469219629995 0.546073864682476 0.32895159462654 0.363563541677047 0.750073233287584 0.55202560636799 0.485877507160207 0.357271234030059 0.999903300957088 0.999638504018379 0.99972891429348 9.66990429119872e-05 0.000361495981621245 0.000271085706519732 3601
1406 838416 1 3 0.5 1e-04 0.2 40 "IR" 0.257278543281256 0.56379424986368 0.157469249991644 0.344835772872005 0.484064411121422 0.538509067427085 0.336512471139884 0.372067731078576 0.741342954402678 0.546795674530575 0.493981721131528 0.363142736641871 0.999916462579411 0.999729592176704 0.999794292882517 8.35374205892834e-05 0.000270407823296385 0.00020570711748333 3601
1407 911697 2 3 0.5 1e-04 0.2 40 "IR" 0.258358267502838 0.566111728342663 0.156400723458245 0.342472264613945 0.485344429012277 0.541499659100506 0.332151779865717 0.368575798749256 0.743702696515115 0.549573537664086 0.488552503323962 0.360010036284425 0.999918169954112 0.999764799686102 0.999817936626039 8.18300458882794e-05 0.000235200313897958 0.000182063373961395 3601
1408 324742 3 3 0.5 1e-04 0.2 40 "IR" 0.264798997845367 0.563445295943798 0.162362440451156 0.345190664989943 0.479672959291301 0.541629464085435 0.32800672151568 0.368536425644304 0.744471957136668 0.548904310098194 0.490369161966837 0.360745494126558 0.99991701340052 0.999634987338793 0.999735085687066 8.29865994804649e-05 0.000365012661207445 0.000264914312933988 3601
1409 673203 4 3 0.5 1e-04 0.2 40 "IR" 0.258779668321877 0.565203525508132 0.157254392063745 0.343316497242369 0.487010247248171 0.546277606487591 0.325440670827375 0.36335415235215 0.745789915570048 0.552458150169442 0.48269506289112 0.356803073799368 0.999823443766794 0.999518653403953 0.99962418621835 0.000176556233206354 0.000481346596047018 0.000375813781650015 3601
1410 803066 5 3 0.5 1e-04 0.2 40 "IR" 0.258609595912352 0.563250425053135 0.158692691211492 0.345369167116986 0.483849570887366 0.541339996557617 0.332051318628769 0.369287956382725 0.742459166799718 0.548531875317485 0.490744009840262 0.361433931710483 0.99989896706742 0.999706620363079 0.999773505218945 0.000101032932579887 0.000293379636921204 0.000226494781054573 3601
1411 639952 1 0.05 0 1e-04 0.3 40 "IR" 0.260997799283134 0.566813592196576 0.157436187930271 0.341750381962126 0.492396862323086 0.551079235066762 0.320734543564089 0.358473449181691 0.75339466160622 0.556396560462413 0.47817073149436 0.352820815567711 0.60011216311231 0.594528016281072 0.59645941434709 0.39988783688769 0.405471983718928 0.40354058565291 170
1412 1118750 2 0.05 0 1e-04 0.3 40 "IR" 0.260787808513408 0.56610412611722 0.157860590203387 0.342505443238257 0.487221729629033 0.543258648883439 0.329541410112631 0.36695701470105 0.748009538142441 0.550983832106878 0.487402000316017 0.358687415087275 0.998821449206665 0.998527922382543 0.99863003569251 0.00117855079333452 0.00147207761745674 0.00136996430748969 3294
1413 456174 3 0.05 0 1e-04 0.3 40 "IR" 0.259649027269603 0.562206247072058 0.160084145837447 0.346457726098021 0.486884054653114 0.540759625403412 0.332996696995482 0.369413158129669 0.746533081922717 0.548005814000029 0.49308084283293 0.361656021148283 0.954798867453541 0.954154373319299 0.954378068576533 0.0452011325464591 0.0458456266807011 0.0456219314234674 2686
1414 433229 4 0.05 0 1e-04 0.3 40 "IR" 0.259810994871129 0.562839760483158 0.15971282286832 0.345776307632387 0.486155785458541 0.538738993383176 0.335591540724322 0.371565369172047 0.74596678032967 0.546868664884646 0.495304363592642 0.362864864810503 0.997105386995167 0.997491758721909 0.99735750259582 0.00289461300483326 0.00250824127809058 0.00264249740417977 1727
1415 974504 5 0.05 0 1e-04 0.3 40 "IR" 0.259263574378585 0.564351624779628 0.158222037457379 0.344252557768311 0.488530499272943 0.54471034748309 0.328140350881323 0.365343995676013 0.747794073651528 0.551316832105641 0.486362388338702 0.358247257785678 0.912466150315297 0.906024062095347 0.908253502976064 0.0875338496847034 0.093975937904653 0.0917464970239357 1864
1416 1049988 1 3 0 1e-04 0.3 40 "IR" 0.260170302679983 0.562090639764408 0.160546494197727 0.34656687552072 0.476466998806542 0.532496968095924 0.340803985164444 0.378713106826099 0.736637301486524 0.542331509470115 0.50135047936217 0.368027369002406 0.999516609332428 0.998417613562376 0.998804820063147 0.000483390667572176 0.00158238643762412 0.00119517993685331 1013
1417 1017521 2 3 0 1e-04 0.3 40 "IR" 0.257307749212978 0.55869922492737 0.161316689088141 0.349977935639824 0.480712618648399 0.536088931814135 0.338066584620946 0.374905812294069 0.738020367861377 0.543482313897682 0.499383273709087 0.366743559538872 0.99955368385241 0.998268341078873 0.998715784685454 0.000446316147589926 0.00173165892112706 0.00128421531454571 287
1418 559287 3 3 0 1e-04 0.3 40 "IR" 0.258029217903919 0.564658856765047 0.157269207176463 0.343955518361499 0.48054243637985 0.53408393591013 0.340879961427032 0.376864097807006 0.738571654283768 0.544140297921542 0.498149168603495 0.366039594576201 0.950448558499196 0.903304254997292 0.919728278705084 0.0495514415008037 0.0966957450027075 0.0802717212949162 2684
1419 941145 4 3 0 1e-04 0.3 40 "IR" 0.262207876728522 0.560767267074066 0.162784822936726 0.347871804980528 0.482642687067277 0.545620886873744 0.324276215135577 0.364527439122465 0.744850563795799 0.550597144872553 0.487061038072302 0.359048154590646 0.916697700347791 0.412116313987472 0.589555295637502 0.0833022996522091 0.587883686012528 0.410444704362498 526
1420 978009 5 3 0 1e-04 0.3 40 "IR" 0.258495494156306 0.562287664995026 0.159328028505259 0.346352421259934 0.47880480293744 0.533391344534643 0.341252650191798 0.377839335262997 0.737300297093746 0.54290545757357 0.500580678697057 0.367469877399197 0.964805683615782 0.878938698897248 0.908974709014063 0.0351943163842176 0.121061301102752 0.0910252909859375 2201
1421 1040715 1 0.05 0.25 1e-04 0.3 40 "IR" 0.260180210103958 0.563718244516509 0.159255354916417 0.344894721694786 0.487472591566028 0.542434592080248 0.330860857532597 0.367807635335623 0.747652801669986 0.549620081446101 0.490116212449014 0.360069851809772 0.998475297246507 0.993330493543142 0.995117463839594 0.00152470275349254 0.00666950645685831 0.00488253616040582 2083
1422 1091749 2 0.05 0.25 1e-04 0.3 40 "IR" 0.25631837376781 0.5643332244935 0.156453137761631 0.344318035047361 0.489285311765858 0.537945448209302 0.339030712983825 0.372359210615872 0.745603685533668 0.54670831139387 0.495483850745456 0.363046150777705 0.998270518252908 0.994489185936235 0.995785510783336 0.00172948174709185 0.00551081406376469 0.00421448921666404 1007
1423 74985 3 0.05 0.25 1e-04 0.3 40 "IR" 0.256206673087966 0.561764558807077 0.158286009011651 0.346887113588947 0.488386215735411 0.538091376080494 0.338212161818212 0.37219731911638 0.744592888823377 0.545986080443143 0.496498170829863 0.363755522025613 0.998892052882692 0.998308245939039 0.998508657777015 0.00110794711730801 0.00169175406096106 0.00149134222298485 3601
1424 275704 4 0.05 0.25 1e-04 0.3 40 "IR" 0.256620686699159 0.560965978126577 0.159140796930294 0.347667472200029 0.488308596110155 0.539354572691729 0.336202773460799 0.370918423209266 0.744929282809314 0.546584847523356 0.495343570391093 0.36313830922131 0.992838889968316 0.990050810059151 0.991009371223206 0.00716111003168373 0.0099491899408486 0.00899062877679399 654
1425 67122 5 0.05 0.25 1e-04 0.3 40 "IR" 0.257880016437255 0.564602106000302 0.157180828186946 0.344017346780844 0.489174148021436 0.540274475989346 0.335279622991873 0.370011002652867 0.747054164458691 0.548405423521741 0.492460451178818 0.36132183002136 0.999744305745785 0.999552492002716 0.999618547655792 0.000255694254215226 0.000447507997284423 0.000381452344207937 3601
1426 243934 1 3 0.25 1e-04 0.3 40 "IR" 0.259548186218195 0.563040516511038 0.159454804506165 0.345593844636299 0.478003359383307 0.533341943335006 0.340723788481599 0.3780041045907 0.737551545601502 0.543124458014923 0.500178592987764 0.367324060949581 0.999843853094411 0.999543522652274 0.999648970859386 0.000156146905588971 0.000456477347725888 0.000351029140613544 3601
1427 566206 2 3 0.25 1e-04 0.3 40 "IR" 0.259598511409846 0.563235357930277 0.159370573543677 0.34536215589252 0.478438021798084 0.534267937307466 0.338970412569654 0.37660940648822 0.73803653320793 0.543883968698374 0.498340986113331 0.366231452015756 0.999738148646634 0.998286536677339 0.998795802686692 0.000261851353365917 0.00171346332266105 0.00120419731330821 1853
1428 990269 3 3 0.25 1e-04 0.3 40 "IR" 0.261666020242783 0.564533361271378 0.159584652143551 0.344111906845466 0.476346284434391 0.531298351757753 0.342011569947915 0.379490337637815 0.738012304677175 0.542355704914961 0.501596222091467 0.367715832547947 0.999204627967844 0.995273636445586 0.9966625295221 0.000795372032156411 0.00472636355441443 0.00333747047790039 3167
1429 1301302 4 3 0.25 1e-04 0.3 40 "IR" 0.261023424165347 0.565205975314671 0.158725090269502 0.343420596878204 0.476271756902136 0.531461601850871 0.342089483088672 0.379668957380896 0.737295181067483 0.542679648696623 0.500814573358174 0.367616487667208 0.998206716420308 0.924281866005651 0.9503706722041 0.00179328357969157 0.075718133994349 0.0496293277958999 285
1430 1183773 5 3 0.25 1e-04 0.3 40 "IR" 0.262004745966948 0.561605987969118 0.162107429313145 0.347005748364504 0.474942665516028 0.533926587127658 0.337081418807282 0.376821377684772 0.736947411482976 0.54313348744511 0.499188848120427 0.366894580700985 0.999785761711224 0.999422382218037 0.999551243943043 0.000214238288775698 0.000577617781962582 0.000448756056956998 3601
1431 1221093 1 0.05 0.5 1e-04 0.3 40 "IR" 0.263489038461777 0.565409059678794 0.160058751535576 0.343217274888609 0.483447267850775 0.540947396767447 0.33054220371647 0.369303273088524 0.746936306312552 0.549309979854819 0.490600955252046 0.360384416528666 0.99989223777102 0.999628063967449 0.999721028043647 0.00010776222897961 0.000371936032550547 0.000278971956353285 3601
1432 369474 2 0.05 0.5 1e-04 0.3 40 "IR" 0.260866104135167 0.562951521768847 0.160247825382374 0.34563986630427 0.485425526161699 0.540689641751548 0.332212587015979 0.369596430621391 0.746291630296866 0.548228547368032 0.492460412398353 0.361481215178023 0.99989212851863 0.999550649132323 0.999669773443639 0.000107871481369659 0.000449350867676484 0.000330226556361329 3601
1433 99648 3 0.05 0.5 1e-04 0.3 40 "IR" 0.25871355850345 0.563757952315716 0.158339458534399 0.344863974924422 0.487704817011367 0.540948679676158 0.33332837121712 0.369305032836043 0.746418375514817 0.548619717177994 0.491667829751519 0.361083978984009 0.999862478293495 0.99912026587667 0.999376964514103 0.000137521706505242 0.000879734123329569 0.000623035485896717 3601
1434 804806 4 0.05 0.5 1e-04 0.3 40 "IR" 0.256319539323166 0.560899025830306 0.159003390635746 0.34775699813096 0.488031650049222 0.538781332753244 0.336892435071955 0.371486098857559 0.744351189372388 0.546164319569932 0.495895825707701 0.363563305979475 0.999870765624474 0.999495017513447 0.999624135366332 0.000129234375526314 0.000504982486553075 0.00037586463366804 3601
1435 411257 5 0.05 0.5 1e-04 0.3 40 "IR" 0.260816031274407 0.562399063142752 0.160637818909154 0.346220539706188 0.484328642068382 0.539001061467638 0.333982336818664 0.371286719355853 0.745144673342789 0.546937786553076 0.494620155727817 0.36278260039598 0.999908270425179 0.999690026048314 0.999766245666083 9.17295748205305e-05 0.000309973951685596 0.000233754333917163 3601
1436 1145853 1 3 0.5 1e-04 0.3 40 "IR" 0.255548220402766 0.558141489470688 0.160599962495546 0.35055992768032 0.481622708159877 0.535233087292622 0.340078062104938 0.375674173548395 0.737170928562643 0.54268470180914 0.500678024600484 0.367494963065827 0.999907482119187 0.999701075736764 0.999772504804283 9.25178808125004e-05 0.000298924263235495 0.000227495195716801 3601
1437 959715 2 3 0.5 1e-04 0.3 40 "IR" 0.25831119007423 0.567845783430377 0.15511595128919 0.340733374176742 0.482004940053252 0.536593204554693 0.337764315258454 0.37414784002177 0.740316130127483 0.546881489391668 0.492880266547644 0.363144803326371 0.999909516976936 0.999687406256965 0.999764665886178 9.04830230638386e-05 0.000312593743035501 0.000235334113821918 3601
1438 186331 3 3 0.5 1e-04 0.3 40 "IR" 0.259233891645245 0.565989593026316 0.157039555471734 0.342554427836431 0.48195303522475 0.537496410227609 0.335824497186376 0.372952609675039 0.741186926869994 0.546936987957311 0.492864052658111 0.362874963904573 0.999824300534215 0.996816098155784 0.99786518360004 0.000175699465784969 0.003183901844216 0.00213481639996007 897
1439 836687 4 3 0.5 1e-04 0.3 40 "IR" 0.260935690847909 0.561517624980957 0.161461540468149 0.347079550345623 0.47500077421575 0.532392942640531 0.340038112765901 0.378739311968109 0.735936465063659 0.542064057883363 0.50149965323405 0.368219677939815 0.999920768026716 0.999666251754525 0.999756277727395 7.92319732843823e-05 0.00033374824547481 0.00024372227260462 3601
1440 1130205 5 3 0.5 1e-04 0.3 40 "IR" 0.25850684241527 0.56570931675375 0.156805685988611 0.342868324510091 0.477756758392194 0.531729262033299 0.342837162976488 0.379303120613115 0.736263600807465 0.542880030823861 0.499642848965099 0.367342217566301 0.999920834580473 0.999639093417221 0.999737689358042 7.91654195272328e-05 0.000360906582778962 0.000262310641957627 3601
1441 829391 1 0.05 0 1e-04 0.4 40 "IR" 0.261804021386527 0.562815810615982 0.160947755528429 0.345818936760425 0.493149533975937 0.554706854225193 0.315939367512953 0.354663236407512 0.754953555362464 0.557443203547353 0.476887123041382 0.351676628271974 0.370874046144484 0.32466250800171 0.340677750628236 0.629125953855516 0.67533749199829 0.659322249371764 415
1442 274462 2 0.05 0 1e-04 0.4 40 "IR" 0.258300644171889 0.566836555189409 0.15580687098282 0.341750891062328 0.484206491837146 0.535721892817663 0.339412216718037 0.375023865687789 0.742507136009035 0.546129602939852 0.495219087700857 0.363893175749688 0.9356876735238 0.902954823153394 0.914307416886562 0.0643123264762004 0.0970451768466064 0.0856925831134376 2563
1443 10987 3 0.05 0 1e-04 0.4 40 "IR" 0.260869116291262 0.566071538476468 0.157890583598892 0.342482072185358 0.489476348485531 0.545701564161281 0.326997738431788 0.364052481453173 0.750345464776793 0.552570286167411 0.48488832203068 0.356777976760031 0.481239087586929 0.472540272302847 0.475557964891664 0.518760912413071 0.527459727697153 0.524442035108336 176
1444 240571 4 0.05 0 1e-04 0.4 40 "IR" 0.260440885104226 0.564986618510993 0.158475106981461 0.343626806160776 0.49091214758288 0.548858104643777 0.323156990130028 0.360776784209595 0.751353032687107 0.55429526959852 0.481632097111489 0.354994280147634 0.497702688975419 0.447606563323414 0.464942646820772 0.502297311024582 0.552393436676586 0.535057353179229 173
1445 554690 5 0.05 0 1e-04 0.4 40 "IR" 0.254296860978124 0.562036260594866 0.156892011090043 0.346580315538286 0.486450056286774 0.535229348121553 0.341739587688845 0.375371276964836 0.740746917264898 0.544097661662368 0.498631598778889 0.365844713590798 0.883816432833898 0.837384759572527 0.853284169979855 0.116183567166102 0.162615240427473 0.146715830020145 1969
1446 537585 1 3 0 1e-04 0.4 40 "IR" 0.262119172427203 0.568608249082549 0.156822801323796 0.339942966556471 0.479529163925417 0.539962159846423 0.331402021131487 0.370695327556473 0.74164833635262 0.549460236588894 0.488224822455283 0.360496928472675 0.897459704671923 0.532103628346127 0.660884120521626 0.102540295328077 0.467896371653873 0.339115879478374 1365
1447 991234 2 3 0 1e-04 0.4 40 "IR" 0.256360829877164 0.558688997558439 0.160858676607095 0.349982886281791 0.479639507442807 0.532668384881329 0.342362941804261 0.378243094958609 0.736000337319971 0.541157271149772 0.503221618411356 0.369013655672336 0.851560346801376 0.657294050367492 0.724812805961173 0.148439653198624 0.342705949632508 0.275187194038827 1611
1448 1192858 3 3 0 1e-04 0.4 40 "IR" 0.257448037113151 0.563462494717044 0.157771790315315 0.345126325871247 0.477197489714357 0.530570584039429 0.3445986408628 0.381011061674472 0.734645526827508 0.54137704308854 0.502370431178115 0.369218150934892 0.896714892648076 0.821536175002891 0.847814648089326 0.103285107351924 0.178463824997109 0.152185351910674 1607
1449 1254365 4 3 0 1e-04 0.4 40 "IR" 0.260837752740654 0.564279601280554 0.159242831425696 0.34430098073431 0.478420822623873 0.536487606669465 0.335351073754001 0.374084492812798 0.739258575364527 0.545735135132656 0.494593905179698 0.364169696901757 0.83832428333362 0.571106886014835 0.665136025627826 0.16167571666638 0.428893113985165 0.334863974372174 1011
1450 933625 5 3 0 1e-04 0.4 40 "IR" 0.259197246421255 0.561593630075561 0.16033345105511 0.347035244686939 0.48487776238567 0.541469122056445 0.331469635895055 0.368518684375238 0.744075008806925 0.548075006712931 0.491803086950165 0.36145926245539 0.839704926117302 0.454095563453236 0.58814390446082 0.160295073882699 0.545904436546764 0.41185609553918 400
1451 762355 1 0.05 0.25 1e-04 0.4 40 "IR" 0.25837139679149 0.560342608578801 0.160703986384786 0.348341701437166 0.481218072039749 0.530872443206961 0.345029886732583 0.380204829214362 0.739589468831239 0.540786586459973 0.50573387311737 0.369484314886988 0.999710729857296 0.997590312692286 0.998329174574968 0.000289270142704353 0.00240968730771391 0.00167082542503245 3413
1452 263269 2 0.05 0.25 1e-04 0.4 40 "IR" 0.258208060217387 0.561858493329825 0.1594535184708 0.346776700793113 0.481749423188826 0.532424317364266 0.342992496639319 0.378611605311393 0.739957483406213 0.542309336749062 0.50244601511012 0.367918545904305 0.99923431568018 0.997817062629386 0.99831036215923 0.000765684319820243 0.00218293737061374 0.00168963784076971 777
1453 783584 3 0.05 0.25 1e-04 0.4 40 "IR" 0.256944772099186 0.565634915615946 0.155842040967706 0.34296984869791 0.485065228657222 0.534788861505785 0.341539812855839 0.376196402290064 0.742010000756408 0.545050573904925 0.497381853823545 0.365140984680277 0.998287519330572 0.995579906890467 0.996514919453537 0.00171248066942842 0.00442009310953341 0.00348508054646342 2450
1454 1153055 4 0.05 0.25 1e-04 0.4 40 "IR" 0.260388998377516 0.566167080045576 0.157549207288108 0.342376443017824 0.479931234780768 0.533189245656884 0.340542817952235 0.377813066366572 0.740320233158284 0.544307379844381 0.498092025240343 0.365864130676761 0.997647564261738 0.99512112366234 0.996007046950359 0.00235243573826189 0.00487887633766011 0.00399295304964081 2092
1455 894839 5 0.05 0.25 1e-04 0.4 40 "IR" 0.263958103938816 0.564206406551477 0.161207917134006 0.344375847731494 0.474748222544843 0.530785071428566 0.340606790958152 0.380242100413056 0.738706326483659 0.542237635474762 0.501814708092158 0.367950547973496 0.999397147935473 0.998133206253466 0.998583435132889 0.000602852064527009 0.00186679374653382 0.00141656486711108 3414
1456 253454 1 3 0.25 1e-04 0.4 40 "IR" 0.263058256803459 0.56870870480698 0.157290078096762 0.339845682676611 0.473523454303322 0.530479629408305 0.340991756011948 0.380533000282812 0.736581711106781 0.543348783254584 0.49828183410871 0.366830073641997 0.999494201733796 0.993057351411753 0.995347109371303 0.000505798266204168 0.00694264858824674 0.00465289062869739 3409
1457 1053548 2 3 0.25 1e-04 0.4 40 "IR" 0.254617545296529 0.557648285547221 0.160460389679133 0.35103899066911 0.47529145540052 0.524000567765886 0.353758187929915 0.388106171402948 0.729909000697048 0.534943956978909 0.514218577609048 0.376040495050802 0.999742287893308 0.997577870847624 0.99833117820451 0.000257712106691652 0.00242212915237619 0.00166882179548981 650
1458 323997 3 3 0.25 1e-04 0.4 40 "IR" 0.25959687538596 0.562568683197937 0.159800453915429 0.346078552765539 0.467547085753815 0.518541502269628 0.356677590295286 0.393598558271093 0.727143961139775 0.533192293725863 0.516478044210715 0.377786535105751 0.999809827041306 0.987031225743852 0.991575275062586 0.000190172958693914 0.012968774256148 0.0084247249374143 3173
1459 92550 4 3 0.25 1e-04 0.4 40 "IR" 0.255056494968675 0.556921916233352 0.161426158946781 0.351779062956696 0.474503176319795 0.521061863865158 0.357103659812804 0.390133341851588 0.729559671288469 0.532768650764148 0.518529818759586 0.377607724641622 0.978783519576646 0.66088795756698 0.771617452445303 0.0212164804233541 0.33911204243302 0.228382547554697 771
1460 325159 5 3 0.25 1e-04 0.4 40 "IR" 0.260595768244981 0.568876997710941 0.155643458645688 0.339635036467277 0.476899345569788 0.526920956879681 0.348828073154765 0.383841259169971 0.737495113814769 0.540802976243099 0.504471531800453 0.369212298105627 0.99546450200989 0.675264475278151 0.787861340916743 0.00453549799010993 0.324735524721849 0.212138659083257 647
1461 3845 1 0.05 0.5 1e-04 0.4 40 "IR" 0.258125169177257 0.561084901010283 0.159977967283678 0.347569754660849 0.480728252365089 0.529263155402264 0.347250999423978 0.381851109777082 0.738853421542347 0.539933124178705 0.507228966707656 0.370354727146615 0.99988296603455 0.999253636588366 0.999472861886338 0.000117033965450358 0.000746363411634487 0.000527138113661725 3601
1462 361894 2 0.05 0.5 1e-04 0.4 40 "IR" 0.260160679372693 0.564385465702621 0.158733347111714 0.344218550126338 0.481161885504807 0.534451244910977 0.339463409771474 0.376557398179436 0.7413225648775 0.54456220482626 0.498196756883188 0.365632704044012 0.99943881180071 0.997725485801551 0.998325210267624 0.00056118819929023 0.00227451419844886 0.00167478973237639 292
1463 106377 3 0.05 0.5 1e-04 0.4 40 "IR" 0.263155287711832 0.565075778383963 0.160069063821059 0.343516768936575 0.476481229734535 0.53061980942794 0.342040369883244 0.380445758106652 0.739636517446367 0.542356564722697 0.502109433704303 0.367865088207095 0.999885811671136 0.999548163910054 0.999667904548956 0.000114188328864326 0.000451836089946109 0.000332095451044038 3601
1464 431150 4 0.05 0.5 1e-04 0.4 40 "IR" 0.260230973961703 0.562326673662057 0.16034501546211 0.346329053582613 0.479080479101577 0.53068010232168 0.343787985003155 0.380376509315628 0.73931145306328 0.541377734575715 0.504133000465266 0.368865823511557 0.999845550413051 0.999070768344477 0.999342694595619 0.000154449586948965 0.000929231655523119 0.000657305404381196 3601
1465 1284921 5 0.05 0.5 1e-04 0.4 40 "IR" 0.258483974022415 0.564717549179795 0.157485771804628 0.343888402628457 0.480614448332777 0.531554068414107 0.343485413111874 0.37945552139612 0.739098422355192 0.542679534968768 0.500971184916502 0.367522776185892 0.999503906236213 0.996628131836261 0.997630719135579 0.000496093763787178 0.00337186816373948 0.00236928086442119 177
1466 80665 1 3 0.5 1e-04 0.4 40 "IR" 0.256993785206505 0.56566063030779 0.155930330597134 0.342918425864539 0.474290097821892 0.525672188700029 0.350751460987847 0.38645172532326 0.731283883028397 0.5388047299025 0.506681791584981 0.372150699694307 0.999909294211618 0.99959338018621 0.999704049357254 9.07057883821291e-05 0.000406619813790375 0.000295950642745684 3601
1467 319742 2 3 0.5 1e-04 0.4 40 "IR" 0.260009964031708 0.56438528332643 0.158778493082068 0.344246731027402 0.471551630416396 0.524643283905034 0.350067117527107 0.387407456228104 0.731561594448104 0.537870410341357 0.508845610609175 0.373039567858166 0.999912837355528 0.999428669839183 0.999600193866628 8.71626444719488e-05 0.000571330160816913 0.000399806133371795 3601
1468 834848 3 3 0.5 1e-04 0.4 40 "IR" 0.258519496665732 0.562367283457294 0.159296067790167 0.346277362766526 0.471785032914534 0.524615444852946 0.350144607754195 0.387195827463585 0.730304529580265 0.537119979350096 0.509440675544362 0.373638190163114 0.999881228134819 0.998342434097562 0.998885390699367 0.000118771865181431 0.00165756590243764 0.00111460930063255 2456
1469 275469 4 3 0.5 1e-04 0.4 40 "IR" 0.26080093642788 0.560968639712535 0.161762336246983 0.347677522070679 0.468184054895267 0.522858809585775 0.350322721249728 0.38900060771904 0.728984991323147 0.535547310252244 0.512085057496711 0.375235516457077 0.999878610279173 0.997068415030705 0.998070516935923 0.00012138972082735 0.00293158496929499 0.00192948306407732 2823
1470 262245 5 3 0.5 1e-04 0.4 40 "IR" 0.257582781149561 0.564328100865637 0.157263001067957 0.344265061102764 0.472654927828139 0.52297523739784 0.353665612236276 0.389223314925154 0.7302377089777 0.536599618999246 0.510928613304233 0.374409361677777 0.99989818060622 0.999127110451986 0.999398185488508 0.000101819393779834 0.000872889548014181 0.000601814511491757 3601
1471 800988 1 0.05 0 1e-04 0.5 40 "IR" 0.257202257429148 0.563362495369265 0.157676447979022 0.345233400899712 0.49441057772168 0.54998114838311 0.323946675180579 0.359638862134323 0.751612835150828 0.554430242595253 0.481623123159601 0.354847538153859 0.356859349809926 0.294017478935428 0.315495678380955 0.643140650190074 0.705982521064572 0.684504321619045 168
1472 1240455 2 0.05 0 1e-04 0.5 40 "IR" 0.260691675114608 0.566804587508952 0.15730460342084 0.341795965694003 0.4866052589601 0.542991938081001 0.329737980729496 0.367042897059583 0.747296934074708 0.551022601029577 0.487042584150336 0.358528023278708 0.460282300711564 0.421387904263689 0.434921769667345 0.539717699288436 0.578612095736311 0.565078230332655 525
1473 1219604 3 0.05 0 1e-04 0.5 40 "IR" 0.256571686065129 0.559538305341817 0.160165349184239 0.349125812483539 0.487118870942032 0.538117299043696 0.337645012626992 0.372220014985297 0.743690557007161 0.545259692491069 0.497810361811231 0.364517717309423 0.513996738099789 0.488220234785564 0.497095727467291 0.486003261900211 0.511779765214436 0.502904272532709 894
1474 1066237 4 0.05 0 1e-04 0.5 40 "IR" 0.259321223293201 0.566091195082849 0.156951186979792 0.342487630967232 0.479436388967648 0.530639990509783 0.344245096031445 0.38042313594958 0.738757612260848 0.542517741261254 0.501196283011237 0.367712281347929 0.784144946990635 0.723131795253581 0.744475232725589 0.215855053009365 0.276868204746419 0.255524767274411 1841
1475 1215105 5 0.05 0 1e-04 0.5 40 "IR" 0.256821425854919 0.562784144116331 0.15791030300931 0.345854671083086 0.490875333186057 0.544126120468922 0.330622747165304 0.365817376151224 0.747696759040976 0.550306244884434 0.488533050174614 0.359203754030143 0.438433449379419 0.3898655811093 0.406517446035813 0.561566550620581 0.6101344188907 0.593482553964187 881
1476 588354 1 3 0 1e-04 0.5 40 "IR" 0.255799783152343 0.560099813040743 0.159254451653129 0.348532610670212 0.486699489440637 0.544393022647327 0.329676092625078 0.366284387752162 0.74249927259298 0.549448618431931 0.488930544278206 0.360562855538638 0.688127593456869 0.196228502526322 0.365591413385799 0.311872406543131 0.803771497473678 0.634408586614201 174
1477 585437 2 3 0 1e-04 0.5 40 "IR" 0.262697745587147 0.568596545343316 0.157171201343027 0.339968846294187 0.482564181974554 0.542778737028068 0.328211931487093 0.367135136376198 0.7452619275617 0.551384699845726 0.48538313283012 0.358078087419752 0.557676750759918 0.272088184287394 0.372453963871418 0.442323249240082 0.727911815712606 0.627546036128582 290
1478 474910 3 3 0 1e-04 0.5 40 "IR" 0.256621375031698 0.562467998219052 0.158092494743468 0.346164418139183 0.485876476430565 0.540730342662145 0.334140421490596 0.369734196341955 0.742497851462263 0.547763750238107 0.492232916234063 0.36210123441002 0.629279309450112 0.307789621849911 0.418696950260749 0.370720690549888 0.692210378150089 0.581303049739251 650
1479 305741 4 3 0 1e-04 0.5 40 "IR" 0.259166483737904 0.56171821619395 0.160192226462015 0.346899153790764 0.472769424342254 0.527807899425187 0.346220116645828 0.384144968015272 0.731935908080158 0.539019729351342 0.506412343107843 0.371827356903713 0.923155360908453 0.603043632261915 0.716123026906768 0.0768446390915469 0.396956367738085 0.283876973093232 1487
1480 978401 5 3 0 1e-04 0.5 40 "IR" 0.256902992208415 0.566702845964703 0.155047570709804 0.341866505662443 0.488990188309591 0.545388526466455 0.329070139922325 0.364877379361602 0.745893180518007 0.552320567935032 0.484117710632129 0.357394910966076 0.636443436911866 0.183544761379249 0.339240654473067 0.363556563088134 0.816455238620751 0.660759345526933 171
1481 897276 1 0.05 0.25 1e-04 0.5 40 "IR" 0.260363172690767 0.557668393467761 0.164067218595359 0.351162529038267 0.474572591662036 0.523519636218945 0.351834407629661 0.387655818902182 0.734935764352803 0.535081486355424 0.515901626225019 0.375298449588829 0.875096098521654 0.739513926766542 0.787380520880502 0.124903901478346 0.260486073233458 0.212619479119498 1609
1482 790073 2 0.05 0.25 1e-04 0.5 40 "IR" 0.25820517542584 0.564120594659294 0.157774768887494 0.34450691446888 0.474116521421364 0.520349290438942 0.356924217798896 0.391202238051294 0.732321696847204 0.534950250352828 0.51469898668639 0.37562453351468 0.971407779501787 0.861703539944629 0.900210556289028 0.0285922204982125 0.138296460055371 0.0997894437109719 527
1483 304465 3 0.05 0.25 1e-04 0.5 40 "IR" 0.259739238951222 0.56012498540404 0.161706247009067 0.348499829733618 0.468835684161828 0.517086435310992 0.358591818876434 0.394993154973244 0.72857492311305 0.531621911280634 0.520298065885502 0.379289431213701 0.998478445748623 0.996301070360114 0.997074339330868 0.00152155425137735 0.00369892963988601 0.00292566066913239 3527
1484 1213775 4 0.05 0.25 1e-04 0.5 40 "IR" 0.260678374505642 0.563460957483924 0.159782601466788 0.345206425484224 0.469784173355353 0.517791722747743 0.357954935144679 0.394098541687318 0.730462547860995 0.533180263938416 0.517737536611467 0.377622523586785 0.974678746241173 0.947926028850195 0.957430500089088 0.0253212537588272 0.052073971149805 0.042569499910912 2330
1485 784911 5 0.05 0.25 1e-04 0.5 40 "IR" 0.258017379294319 0.558967438255116 0.161581400721948 0.349817967590256 0.475377053105322 0.522374367070767 0.354533296929225 0.389087722253849 0.733394432399641 0.53464660530263 0.516114697651174 0.375915928124906 0.925484936729296 0.83656584038582 0.867738167397473 0.0745150632707045 0.16343415961418 0.132261832602527 1974
1486 500906 1 3 0.25 1e-04 0.5 40 "IR" 0.257510429099459 0.55968173640183 0.16070568027255 0.349032188879239 0.477644667121552 0.520654461120739 0.359405347045458 0.390243520175067 0.735155096221011 0.533487029708243 0.520111027318008 0.376696315641704 0.945571892471266 0.334030023780714 0.54726917813009 0.0544281075287341 0.665969976219286 0.45273082186991 286
1487 395157 2 3 0.25 1e-04 0.5 40 "IR" 0.254593377450306 0.560083409812012 0.158713608293086 0.348621924042193 0.477114860672284 0.51644958252401 0.366290147689085 0.394741575488878 0.731708238122591 0.53063106150507 0.525003755982171 0.379754528376734 0.954120807727794 0.340435308036437 0.552886621626559 0.0458791922722065 0.659564691963563 0.447113378373441 293
1488 712604 3 3 0.25 1e-04 0.5 40 "IR" 0.256252973512307 0.559738285739429 0.159870248301996 0.348986630329289 0.477970814564748 0.517830022591147 0.364198920847406 0.392984735598523 0.734223788077054 0.531527796532583 0.524069169149402 0.378607655814431 0.94002080570221 0.22264897155229 0.471729404562911 0.0599791942977904 0.77735102844771 0.528270595437089 109
1489 1168605 4 3 0.25 1e-04 0.5 40 "IR" 0.257891753343863 0.557554019513237 0.162520579234602 0.351131765973257 0.470894870723558 0.520035485229404 0.355980817655133 0.391489177795528 0.728786624067421 0.532538036071859 0.518501396889735 0.378033397125773 0.982397570684337 0.804268933060076 0.867073658146097 0.0176024293156626 0.195731066939924 0.132926341853903 294
1490 641149 5 3 0.25 1e-04 0.5 40 "IR" 0.261026446946995 0.560875581720313 0.161987115545906 0.347800139690305 0.466864710826669 0.513779916609061 0.36322196288137 0.397764150354507 0.727891157773664 0.529471459419578 0.525209078427276 0.38111757058906 0.962103182782831 0.461535995395237 0.640106757126834 0.0378968172171685 0.538464004604763 0.359893242873166 771
1491 101473 1 0.05 0.5 1e-04 0.5 40 "IR" 0.258082612886079 0.565557752466057 0.156605664662463 0.343027610133962 0.474844929536704 0.521759732531536 0.355588589163896 0.390297353902749 0.732927542422783 0.536362141157514 0.51219425382636 0.374536201136281 0.999903658344658 0.999476862628996 0.999626567228371 9.63416553423151e-05 0.000523137371003529 0.000373432771628813 3601
1492 1148068 2 0.05 0.5 1e-04 0.5 40 "IR" 0.258537601662083 0.565331572580716 0.157074575027581 0.343279847099312 0.472880848000278 0.519424941993476 0.357950182964772 0.392640761878123 0.731418449662361 0.534750796450358 0.515024757992353 0.376160571629852 0.999845661853981 0.999296222533067 0.999489606568422 0.00015433814601849 0.000703777466933428 0.000510393431578138 3601
1493 962372 3 0.05 0.5 1e-04 0.5 40 "IR" 0.256749953664119 0.565481958226047 0.155840007634036 0.343104309734278 0.475309919262627 0.521266408500375 0.356702915160595 0.390765918042409 0.732059872926747 0.535938264293585 0.512542922794631 0.374949188075751 0.999875461052729 0.99917717640349 0.999421105461708 0.00012453894727133 0.000822823596509733 0.000578894538291748 3601
1494 579287 4 0.05 0.5 1e-04 0.5 40 "IR" 0.256299466271247 0.561901848819651 0.158230079942523 0.346689121991651 0.469668072959722 0.514613569977444 0.363346276320638 0.397492492425332 0.725967539230969 0.53033986770383 0.521576356263161 0.380595669362232 0.999893720494689 0.999197542024893 0.999442209656284 0.000106279505311103 0.000802457975106608 0.000557790343715997 3601
1495 352159 5 0.05 0.5 1e-04 0.5 40 "IR" 0.256762484074938 0.566531404774663 0.155090653954999 0.342014411085962 0.474309244679763 0.52034989028981 0.357530764656379 0.391680978581781 0.731071728754701 0.535660923332724 0.512621418611378 0.37521336303274 0.999906753707339 0.999408088396768 0.999582477075187 9.32462926614917e-05 0.000591911603232102 0.00041752292481328 3601
1496 973127 1 3 0.5 1e-04 0.5 40 "IR" 0.258964228411618 0.562762033244983 0.159278007887482 0.345851685301641 0.467460524094233 0.518200466826664 0.357196680318018 0.394209763436408 0.72642475250585 0.533032608314086 0.516474688205501 0.37810643808368 0.999916774512511 0.996287717463712 0.997576587148454 8.32254874886324e-05 0.00371228253628844 0.00242341285154645 894
1497 1194420 2 3 0.5 1e-04 0.5 40 "IR" 0.256506497162803 0.561009795654269 0.159097695846636 0.347659429652233 0.463495662763664 0.505870777833331 0.374567659499315 0.406824030520262 0.720002159926466 0.524008209435443 0.533665355345951 0.387363033309704 0.999519894142128 0.849386241909468 0.902580919297575 0.000480105857871485 0.150613758090532 0.0974190807024246 294
1498 488956 3 3 0.5 1e-04 0.5 40 "IR" 0.254972658300111 0.556489631673112 0.161569695736436 0.352135753462419 0.466970952255551 0.5166483215686 0.360141597049957 0.396345201177462 0.721943610555661 0.529779875560096 0.521711292786392 0.381763952569097 0.999898447161884 0.999083408159127 0.999370572485097 0.000101552838116301 0.000916591840873012 0.000629427514902931 3601
1499 1233604 4 3 0.5 1e-04 0.5 40 "IR" 0.256371127994374 0.559672507613089 0.160025696561632 0.348986641389849 0.46475004440634 0.512378027400478 0.365115522180636 0.400629466445198 0.721121172400714 0.527984253716531 0.525141218742268 0.383582908665849 0.999917876690253 0.998340200406559 0.998899024441387 8.21233097465223e-05 0.00165979959344103 0.00110097555861293 3300
1500 850884 5 3 0.5 1e-04 0.5 40 "IR" 0.256661954188004 0.569910290302507 0.152564845675966 0.338612715398536 0.467057342270863 0.512306890330358 0.36683619478535 0.400539777007802 0.723719296458866 0.53115006690323 0.519401040461316 0.38028072191269 0.99989642912643 0.995805030127868 0.997248178367573 0.000103570873570093 0.00419496987213163 0.00275182163242684 3174
1501 333419 1 0.05 0 1e-04 0.6 40 "IR" 0.258900846023161 0.563395974833349 0.158731077347978 0.345226745521927 0.48166056591251 0.534479277278416 0.340215370555404 0.376329536833484 0.74056141193567 0.544145757500731 0.498946447903382 0.365930388473277 0.501380185309244 0.44752804882096 0.466304257886238 0.498619814690756 0.55247195117904 0.533695742113762 1248
1502 929900 2 0.05 0 1e-04 0.6 40 "IR" 0.260420678389712 0.561581967617806 0.160985663685173 0.347014243025253 0.491464629106228 0.551829175608495 0.319176763597105 0.357512487318334 0.751885307495939 0.555088697891802 0.480162427282278 0.354001578644926 0.194706080117126 0.152430667342098 0.167059728525611 0.805293919882874 0.847569332657902 0.832940271474389 280
1503 596388 3 0.05 0 1e-04 0.6 40 "IR" 0.259599475455835 0.564845909389462 0.15808089981099 0.343733859078389 0.489652210945234 0.549110724187137 0.322677308826843 0.36063972677692 0.749251686401069 0.554369963634773 0.480758208637833 0.35498718291462 0.327081276861681 0.250469087359003 0.276974347053461 0.672918723138319 0.749530912640997 0.723025652946539 531
1504 1182613 4 0.05 0 1e-04 0.6 40 "IR" 0.25667877474419 0.56228111994577 0.158175490924636 0.346331324515935 0.494096281728192 0.550963414769861 0.322257743834623 0.358355720648709 0.750775056472382 0.554697871710012 0.480433234759258 0.354387392775319 0.196324560524281 0.155322653448827 0.169323465277612 0.803675439475719 0.844677346551173 0.830676534722388 161
1505 190898 5 0.05 0 1e-04 0.6 40 "IR" 0.261510703611873 0.563897817063931 0.159904592074528 0.344705241340295 0.482162026133493 0.53780720235717 0.334597056343599 0.372384168998302 0.743672729745366 0.54662756535713 0.494501648418127 0.363026098626949 0.395148344857653 0.323691992624663 0.348749511580933 0.604851655142347 0.676308007375337 0.651250488419067 533
1506 402051 1 3 0 1e-04 0.6 40 "IR" 0.258699275115378 0.560464675417001 0.160868013428617 0.34819657216268 0.486005699137566 0.5452954631097 0.327512962325726 0.365006917341015 0.744704974252945 0.550131316748898 0.488380975754343 0.359638827911149 0.623335869532772 0.0912393919763729 0.275911148923412 0.376664130467228 0.908760608023627 0.724088851076588 161
1507 33761 2 3 0 1e-04 0.6 40 "IR" 0.260909734897251 0.56795775339899 0.156602889908212 0.340617639741688 0.485748816495542 0.546646575132088 0.325103595851836 0.363512348288996 0.746658551392793 0.55366870334422 0.481706485760048 0.355969921258602 0.673813852860454 0.0758217731010205 0.284373175106463 0.326186147139546 0.924178226898979 0.715626824893537 116
1508 222820 3 3 0 1e-04 0.6 40 "IR" 0.256829171455026 0.555225716681277 0.163638057120907 0.353478442057879 0.487297430693848 0.547685444222675 0.324987262820799 0.362743549691132 0.744126602148874 0.549999439999774 0.488625319941706 0.359866075272967 0.212946432731441 0.0765052663527413 0.123617652892336 0.787053567268559 0.923494733647259 0.876382347107664 116
1509 858732 4 3 0 1e-04 0.6 40 "IR" 0.255047067678716 0.557627881269339 0.160660069849472 0.351080024506513 0.487239199428912 0.542489207116 0.332848436846325 0.368173385529652 0.742286267107627 0.547282594581144 0.493508506695798 0.362752754238609 0.380440377859993 0.113165137481952 0.204944788287221 0.619559622140007 0.886834862518048 0.795055211712779 163
1510 1142781 5 3 0 1e-04 0.6 40 "IR" 0.259724710845162 0.559578928511871 0.162174872478326 0.349067721388722 0.485392441190125 0.546020635573104 0.325818720985918 0.364256839637983 0.745117152035287 0.550346503306784 0.487993593464243 0.359399888366208 0.512477816691778 0.100167765042271 0.243792321985652 0.487522183308222 0.899832234957729 0.756207678014348 160
1511 165088 1 0.05 0.25 1e-04 0.6 40 "IR" 0.251419336339631 0.539706140606744 0.172486535642105 0.369707666201094 0.478705112597755 0.518549762368267 0.362379166459124 0.392179161585924 0.730124448937386 0.525556924703099 0.534865702101229 0.384736124731635 0.579166907361994 0.43394206779225 0.483830102487173 0.420833092638006 0.56605793220775 0.516169897512827 412
1512 472310 2 0.05 0.25 1e-04 0.6 40 "IR" 0.254913620075943 0.54895548045501 0.167416072446842 0.360186347654406 0.475677669551204 0.51873919101716 0.360200375857764 0.392258516640743 0.730591289627147 0.528827937933313 0.527616448304606 0.381549840885655 0.705018476998131 0.510636203517043 0.578228381872037 0.294981523001869 0.489363796482957 0.421771618127963 643
1513 823375 3 0.05 0.25 1e-04 0.6 40 "IR" 0.25692409320687 0.552782967421234 0.165692324961375 0.356200050992937 0.47032461489471 0.513106383093678 0.365653582824609 0.398475337355468 0.72724870810158 0.526394548533326 0.531345907785984 0.38431539097793 0.811454001596723 0.617142862798639 0.685497120382305 0.188545998403277 0.382857137201361 0.314502879617695 1128
1514 1286378 4 0.05 0.25 1e-04 0.6 40 "IR" 0.257012196697668 0.546821131465546 0.170546603127646 0.362335159757921 0.470389761023409 0.514658644790027 0.362944041393516 0.396693613513148 0.727401957721077 0.525503862928811 0.533490644521162 0.385106592711583 0.745464586886488 0.560860632574811 0.62586587132303 0.254535413113512 0.439139367425189 0.37413412867697 781
1515 934943 5 0.05 0.25 1e-04 0.6 40 "IR" 0.250789624861051 0.538976363931152 0.172608427881683 0.370394127832528 0.47854039478828 0.518063193978593 0.363014619221338 0.392445826736697 0.729330019649331 0.52499997166226 0.535623047103021 0.385130694059508 0.601397055510639 0.378229338653973 0.454770564418177 0.398602944489361 0.621770661346027 0.545229435581823 172
1516 644811 1 3 0.25 1e-04 0.6 40 "IR" 0.258000051829805 0.563557793566463 0.158104961999957 0.345121594136048 0.470982926337973 0.511266006903748 0.37037190448365 0.400456914166888 0.728982978167778 0.52847116183841 0.528476866483607 0.382252489994253 0.951639873098227 0.261453665444008 0.5042785834881 0.048360126901773 0.738546334555992 0.4957214165119 420
1517 758935 2 3 0.25 1e-04 0.6 40 "IR" 0.260556651370196 0.560605148327769 0.161944154270508 0.348132244626631 0.468586076719674 0.511036236536213 0.368217035942678 0.399915327575566 0.72914272808987 0.527510854864478 0.530161190213186 0.382705272160776 0.960460660732139 0.237184486817829 0.493998437831653 0.0395393392678609 0.762815513182171 0.506001562168347 284
1518 1148195 3 3 0.25 1e-04 0.6 40 "IR" 0.259678233524444 0.562015085404651 0.160334939629013 0.346657684681924 0.471902629531246 0.512290620571571 0.368661259503648 0.398737480268524 0.73158086305569 0.528685882317076 0.528996199132661 0.381572381671971 0.96130208738972 0.15037976672301 0.436439545650436 0.0386979126102803 0.84962023327699 0.563560454349564 118
1519 674207 4 3 0.25 1e-04 0.6 40 "IR" 0.259485340624577 0.55612222730352 0.164714503698212 0.352717578512395 0.472186919239461 0.513903074374268 0.36575950616118 0.396520128098641 0.731672259864038 0.527944569925183 0.530474009859391 0.38195453394794 0.924276133287402 0.146108794134106 0.420483043648847 0.0757238667125978 0.853891205865894 0.579516956351153 115
1520 1105685 5 3 0.25 1e-04 0.6 40 "IR" 0.257271884895572 0.563057605455438 0.15806015988873 0.345648007418871 0.471704070046279 0.509418149732228 0.373183003003644 0.401493318891258 0.728975954941851 0.526965152682574 0.531243162892374 0.383232740577468 0.940759951335321 0.137420285693096 0.418927570962607 0.0592400486646793 0.862579714306904 0.581072429037393 172
1521 265674 1 0.05 0.5 1e-04 0.6 40 "IR" 0.255937884449505 0.566873805664231 0.154350040952324 0.341676753093563 0.465085767199333 0.50649928866672 0.374077135564287 0.406863847670611 0.721023651648838 0.526376718153613 0.528427176516611 0.385400873556159 0.999744069967288 0.997721341618329 0.998435456825277 0.00025593003271245 0.00227865838167116 0.00156454317472343 1497
1522 286116 2 0.05 0.5 1e-04 0.6 40 "IR" 0.259911696188552 0.567378515906042 0.156348275057637 0.341187959527479 0.461547882566491 0.505277876291293 0.373105654907039 0.407997543065251 0.721459578755043 0.525991908977956 0.529453929964677 0.385711525249078 0.997906413096254 0.981006832372008 0.987059873851313 0.00209358690374553 0.0189931676279919 0.0129401261486875 1506
1523 1217420 3 0.05 0.5 1e-04 0.6 40 "IR" 0.25709631163819 0.565738051581952 0.155914140632434 0.342886523235825 0.462754959751248 0.504859135547841 0.374837184346673 0.408309397950768 0.719851271389439 0.525007190544059 0.530751324979106 0.386656379162754 0.995826477004687 0.964933417594439 0.975902875264945 0.00417352299531342 0.0350665824055615 0.0240971247350553 1489
1524 822339 4 0.05 0.5 1e-04 0.6 40 "IR" 0.261032231316529 0.563395499986429 0.160055817945064 0.345226038908936 0.4558815112215 0.501189900846001 0.375338881022783 0.412030083358816 0.716913742538029 0.522156281145967 0.535394698967846 0.389512630538198 0.995372712304621 0.963541066281308 0.975061657198497 0.00462728769537897 0.0364589337186919 0.0249383428015027 2340
1525 84948 5 0.05 0.5 1e-04 0.6 40 "IR" 0.262850307891719 0.565507282249775 0.159579719368271 0.343049492710051 0.457981928083753 0.506643956967214 0.367960817422368 0.406428105619649 0.720832235975472 0.526608063622456 0.527540536790639 0.384931549651325 0.994691056815308 0.956379756115372 0.970274395383442 0.00530894318469166 0.0436202438846282 0.029725604616558 1136
1526 556739 1 3 0.5 1e-04 0.6 40 "IR" 0.256403195529332 0.564087476055112 0.156786010862121 0.34457610820011 0.455029156517862 0.488845295737459 0.395912246408544 0.423762812733478 0.711432352047194 0.513347892393613 0.552698257270665 0.397975900289503 0.996791295429492 0.633700044916711 0.763348107782883 0.00320870457050834 0.366299955083289 0.236651892217117 288
1527 662310 2 3 0.5 1e-04 0.6 40 "IR" 0.258955300811464 0.563142022742205 0.158984320851328 0.345527828817399 0.451089208971523 0.486199842926528 0.397225797172768 0.426510076988875 0.710044509782987 0.51150681150171 0.556210118024096 0.399873567358791 0.997757989361382 0.575457340756757 0.728012196675887 0.00224201063861809 0.424542659243243 0.271987803324113 188
1528 822677 3 3 0.5 1e-04 0.6 40 "IR" 0.258527023819757 0.56235567905745 0.159271198758267 0.346296633275645 0.453725792282558 0.49397823046977 0.386767991115717 0.419088063668442 0.712252816102315 0.516570160182098 0.546039189873985 0.395035957338114 0.998227970252121 0.745062264311886 0.836266910126314 0.00177202974787902 0.254937735688114 0.163733089873686 193
1529 840366 4 3 0.5 1e-04 0.6 40 "IR" 0.256025127432064 0.561537005203535 0.158373654985954 0.347155886661777 0.455745769440539 0.499876565432736 0.379907065472883 0.414663716067488 0.711770896872603 0.52020038344689 0.538280720458837 0.392409283900076 0.999832395537852 0.994415501058006 0.996354906790123 0.000167604462148048 0.00558449894199425 0.00364509320987684 1863
1530 1285274 5 3 0.5 1e-04 0.6 40 "IR" 0.25645097177955 0.562414391881321 0.157955443545279 0.346158445354194 0.455320680696822 0.491426243569937 0.391997472617682 0.421359636968373 0.711771652476372 0.514629476427217 0.549952916162961 0.396776560074145 0.994830247003962 0.663063062052438 0.781615323256045 0.0051697529960383 0.336936937947562 0.218384676743955 782
1531 684451 1 0.05 0 1e-04 0.7 40 "IR" 0.256655594528355 0.566846221858369 0.154785626843562 0.341686936164972 0.492584081643179 0.548000617106428 0.326265369543271 0.361768621897063 0.749239676171534 0.554217438848043 0.481050996386832 0.355143175844318 0.222613620821267 0.169849026137197 0.187888842497562 0.777386379178733 0.830150973862803 0.812111157502438 314
1532 739163 2 0.05 0 1e-04 0.7 40 "IR" 0.257476636011544 0.56397539416265 0.157428995985136 0.344624344477335 0.492689988430519 0.549684707463775 0.323639701329082 0.359830306048506 0.750166624442063 0.554394012614245 0.481068697314219 0.354817932775968 0.186166450367056 0.125640489557537 0.146383199207437 0.813833549632944 0.874359510442463 0.853616800792563 218
1533 609934 3 0.05 0 1e-04 0.7 40 "IR" 0.257169493733653 0.566341856409225 0.155487272783908 0.342250138626609 0.495053613993225 0.550828947283563 0.32318294585509 0.358526801817666 0.752223107726877 0.55595727184016 0.478670218638998 0.353146278015297 0.156378492729826 0.112696163304901 0.127602608798603 0.843621507270174 0.887303836695099 0.872397391201397 162
1534 214183 4 0.05 0 1e-04 0.7 40 "IR" 0.262558640623303 0.565023853740077 0.159741908557494 0.343554551277576 0.489564364077076 0.551781226196707 0.318206638596391 0.357607306683707 0.752123004700379 0.556231416486425 0.477948547153886 0.352883955761709 0.168897215928898 0.12114120279706 0.137788864060037 0.831102784071102 0.87885879720294 0.862211135939963 160
1535 1100970 5 0.05 0 1e-04 0.7 40 "IR" 0.259345728856827 0.563765907233486 0.158696604682017 0.344841770994375 0.492783970135663 0.55082909230918 0.321676360491653 0.358548579361874 0.75212969899249 0.555130617586799 0.480372965173669 0.353990100077858 0.176672910909842 0.116263527633747 0.13706406282327 0.823327089090158 0.883736472366253 0.86293593717673 161
1536 180634 1 3 0 1e-04 0.7 40 "IR" 0.258135303753859 0.567060904319971 0.155543904187133 0.341477145777946 0.489275033771617 0.549377841053933 0.323293693183737 0.360577941454109 0.747410337525476 0.55509931272437 0.47883759737087 0.354399792475105 0.488480199726364 0.0552050262248374 0.204614178849373 0.511519800273636 0.944794973775163 0.795385821150627 100
1537 489798 2 3 0 1e-04 0.7 40 "IR" 0.260471823595928 0.567013179339064 0.156977425656601 0.341546470683621 0.483780787201985 0.545670678482597 0.326089747338804 0.364905653940964 0.744252610797913 0.552652198415817 0.483067172995405 0.357266063948606 0.290597842261145 0.051430794477563 0.135005433236852 0.709402157738855 0.948569205522437 0.864994566763148 113
1538 137550 3 3 0 1e-04 0.7 40 "IR" 0.256555187659617 0.557494226433682 0.161715435968924 0.351170493403565 0.489359615618962 0.549460456958534 0.323175188701027 0.360561604343274 0.745914803278579 0.551937845346086 0.484890624669951 0.357644794980457 0.205216817907159 0.0573426300253166 0.108201963131712 0.794783182092841 0.942657369974683 0.891798036868288 105
1539 276743 4 3 0 1e-04 0.7 40 "IR" 0.263329263817012 0.56444969490939 0.160687326302867 0.344179003365181 0.480183887026658 0.543503127803946 0.32661879360003 0.367000474528568 0.74351315084367 0.550435316945453 0.487306119902898 0.359453656481863 0.603704889240945 0.0380492774002641 0.238067670848404 0.396295110759055 0.961950722599736 0.761932329151596 107
1540 992121 5 3 0 1e-04 0.7 40 "IR" 0.258421336341261 0.559802329108061 0.161237882607115 0.348861706369556 0.483991091173182 0.544927131528164 0.327191873515097 0.365577859245053 0.742412427514443 0.54969470285513 0.488429756122211 0.360214070394707 0.201750328902971 0.0312583686445412 0.0905659071838992 0.798249671097029 0.968741631355459 0.909434092816101 99
1541 381436 1 0.05 0.25 1e-04 0.7 40 "IR" 0.246923307659244 0.523663048969102 0.182594154623029 0.386294506133795 0.479709038528166 0.517522449816353 0.364555406541435 0.392811073123087 0.72663234618741 0.519414279504084 0.547149561164464 0.390803777485586 0.282000158878731 0.211631522402432 0.235527234626772 0.717999841121269 0.788368477597568 0.764472765373228 407
1542 334677 2 0.05 0.25 1e-04 0.7 40 "IR" 0.250879342812337 0.53317831537732 0.177306651968097 0.376429677356709 0.476557817084225 0.515671822719449 0.365337288839628 0.394788960112193 0.727437159896563 0.521504652570084 0.542643940807725 0.388672340351051 0.47592315337762 0.254377508439654 0.330607954954022 0.52407684662238 0.745622491560346 0.669392045045978 182
1543 712885 3 0.05 0.25 1e-04 0.7 40 "IR" 0.250575929863076 0.527560515290414 0.18200097259488 0.382339739829331 0.477855533851197 0.517721653687199 0.362734941785326 0.392534596741983 0.728431463714273 0.520929599554105 0.544735914380206 0.38921323681804 0.325617394699957 0.209693290086079 0.249514297153294 0.674382605300043 0.790306709913921 0.750485702846706 281
1544 1069947 4 0.05 0.25 1e-04 0.7 40 "IR" 0.25178755806095 0.536463804981715 0.175281805186375 0.373081446204913 0.480762174421882 0.520282497127703 0.360796281227098 0.38994225151111 0.732549732482832 0.52563223130631 0.536078086413473 0.384368639116714 0.510378160258392 0.226988303430635 0.324176738949801 0.489621839741608 0.773011696569365 0.675823261050199 186
1545 288897 5 0.05 0.25 1e-04 0.7 40 "IR" 0.251837624336872 0.528444306781834 0.182022248519178 0.381364843782762 0.474041128754434 0.51427240282395 0.365821038628611 0.396366071843797 0.725878753091306 0.518941857530856 0.547843287147789 0.391423099243559 0.378837813633841 0.252628764383707 0.296340555328137 0.621162186366159 0.747371235616292 0.703659444671863 288
1546 398860 1 3 0.25 1e-04 0.7 40 "IR" 0.257604819453431 0.552451413056274 0.166383714209511 0.356470214381454 0.472057733957415 0.512946165204241 0.367344030105887 0.397668976311638 0.729662553410846 0.526008676755761 0.533727744315398 0.384051731569276 0.877365216160965 0.127446065902913 0.390812330725686 0.122634783839035 0.872553934097087 0.609187669274314 119
1547 470823 2 3 0.25 1e-04 0.7 40 "IR" 0.251901687561696 0.543333138822289 0.169857056512494 0.365775833645852 0.478236294375876 0.517500121054725 0.36429106492459 0.392821023639266 0.730137981937573 0.525899507224366 0.534148121437084 0.38403005104797 0.759250748001726 0.117366317456221 0.338068794997416 0.240749251998274 0.882633682543779 0.661931205002584 108
1548 145866 3 3 0.25 1e-04 0.7 40 "IR" 0.256785842211734 0.558895567372314 0.160877752982866 0.349876023421277 0.473090446603112 0.511646250553889 0.370818580833418 0.399530577945288 0.729876288814846 0.527161544962768 0.531696333816285 0.383235678691917 0.914677795690872 0.0911695463083054 0.379226251055977 0.0853222043091283 0.908830453691695 0.620773748944022 120
1549 274533 4 3 0.25 1e-04 0.7 40 "IR" 0.256509682344271 0.557816614483308 0.161511195042485 0.351057981918941 0.478270052512301 0.516760482983798 0.365179182516324 0.393447104404506 0.734779734856572 0.530235420186566 0.52669037755881 0.379534855648206 0.877537833025584 0.155432197931591 0.4060409239347 0.122462166974416 0.844567802068409 0.5939590760653 102
1550 934635 5 3 0.25 1e-04 0.7 40 "IR" 0.253680252842897 0.551516609955377 0.164550168600444 0.357485942525608 0.480510144489146 0.519627790141788 0.362619999878677 0.390601295791554 0.734190397332043 0.530020340341047 0.527170168479122 0.379811213188644 0.795354783652633 0.111665088471985 0.346851276216102 0.204645216347367 0.888334911528015 0.653148723783898 108
1551 487607 1 0.05 0.5 1e-04 0.7 40 "IR" 0.253649637288812 0.54907887875598 0.166416079951903 0.359967602697039 0.455001818619353 0.486212527079572 0.398661132013279 0.425584475606974 0.708651455908165 0.506945706780307 0.565077211965182 0.403943023553752 0.928665669918796 0.548246640111306 0.683236125572679 0.0713343300812039 0.451753359888694 0.316763874427321 172
1552 487619 2 0.05 0.5 1e-04 0.7 40 "IR" 0.252052334499907 0.543814440662303 0.169540789720027 0.36532321828194 0.450706251834593 0.483632426173256 0.400014267751817 0.4287123292055 0.702758586334499 0.503572116261476 0.569555057471844 0.407709159022967 0.91162694141877 0.604285173031712 0.713663360722266 0.0883730585812298 0.395714826968288 0.286336639277734 414
1553 206171 3 0.05 0.5 1e-04 0.7 40 "IR" 0.253065386386783 0.551468913127364 0.164134992064379 0.357451588531104 0.453346065691845 0.486594612971558 0.397388475723149 0.426112468234608 0.706411452078628 0.507971156099708 0.561523467787527 0.40348643552328 0.953455580248496 0.677571002165368 0.775631937056253 0.0465444197515045 0.322428997834632 0.224368062943747 292
1554 603810 4 0.05 0.5 1e-04 0.7 40 "IR" 0.2516765919005 0.547959658217195 0.165992933258249 0.361080847342302 0.457226573338909 0.489392401150175 0.395563135066826 0.422905289385148 0.708903165239409 0.508665633226872 0.561556068325075 0.402559564473596 0.930662055066988 0.631436450876698 0.736894413995622 0.0693379449330119 0.368563549123302 0.263105586004378 420
1555 997585 5 0.05 0.5 1e-04 0.7 40 "IR" 0.253209683255414 0.542278054792224 0.171545646467832 0.366853599490722 0.450485138906111 0.485245601249026 0.397000041349808 0.427142522027384 0.703694822161525 0.50427488848265 0.56854568781764 0.407024978138827 0.907249695304717 0.628660665270236 0.728195212692755 0.0927503046952829 0.371339334729764 0.271804787307245 411
1556 448067 1 3 0.5 1e-04 0.7 40 "IR" 0.25621932849868 0.557710691690782 0.161390601067623 0.351020500640324 0.448664375120375 0.474625142784217 0.414228567992772 0.437155851232236 0.704883703619054 0.501688384463329 0.575619169060395 0.409100945639489 0.990729807919424 0.205904618651514 0.48774586928629 0.00927019208057639 0.794095381348485 0.51225413071371 181
1557 814236 2 3 0.5 1e-04 0.7 40 "IR" 0.256497182163188 0.56047430520097 0.159516607426523 0.348186383599285 0.449339301752272 0.474766436071062 0.41445074770995 0.436914503648896 0.70583648391546 0.502589699820013 0.573967355136472 0.408113938440226 0.988010036734689 0.191918536630594 0.477602016366161 0.0119899632653109 0.808081463369406 0.522397983633839 180
1558 395910 3 3 0.5 1e-04 0.7 40 "IR" 0.256248971150532 0.555875918170453 0.162843469489214 0.352973104845062 0.448378034729569 0.478285546682518 0.407631473323572 0.433430537657384 0.704627005880101 0.503697811054191 0.570474942812786 0.407076071971956 0.963618248020212 0.34913263221184 0.570088204501471 0.0363817519797878 0.65086736778816 0.429911795498529 289
1559 171865 4 3 0.5 1e-04 0.7 40 "IR" 0.255641008821104 0.553465486185091 0.164261955307983 0.355388355592462 0.442530050515557 0.467401379067299 0.421513285503991 0.44426763094797 0.698171059336661 0.495514310214394 0.585775240811975 0.415240793686763 0.971200494848595 0.147888250727499 0.445406061663321 0.028799505151405 0.852111749272501 0.554593938336679 109
1560 1301232 5 3 0.5 1e-04 0.7 40 "IR" 0.256493199261228 0.562879509375517 0.157660711312054 0.345758172520948 0.44741050260133 0.471754097378907 0.418231632553927 0.440022999996309 0.703903701862557 0.501197123397748 0.575892343865981 0.409569088130435 0.990804584520003 0.171398204500067 0.465991960745499 0.00919541547999739 0.828601795499934 0.534008039254501 110
1561 288100 1 0.05 0 1e-04 0.8 40 "IR" 0.257139347054266 0.564970391006389 0.156461493438778 0.343623141148113 0.496189774248264 0.554383220022352 0.318698610541364 0.354749754246413 0.75332912130253 0.557842601047011 0.475160103980142 0.35111373139459 0.10298119226378 0.0534837689757002 0.0703574261404263 0.89701880773622 0.9465162310243 0.929642573859574 77
1562 828316 2 0.05 0 1e-04 0.8 40 "IR" 0.259789650151936 0.564263978858868 0.158590371423186 0.344300832593043 0.493396010554079 0.554690246545156 0.31634729892253 0.354425501410353 0.753185660706016 0.55786539694563 0.474937670345716 0.351067160115436 0.0984807173237108 0.0588124970863499 0.0724800226719778 0.901519282676289 0.94118750291365 0.927519977328022 80
1563 789455 3 0.05 0 1e-04 0.8 40 "IR" 0.258099744026719 0.563568452042014 0.158177665938139 0.345075682483541 0.491608249533311 0.5502232388683 0.322180601661187 0.359060144098417 0.749707993560029 0.55464196916006 0.480358267599326 0.354430595418323 0.118599069243789 0.0613753350089845 0.081043249594698 0.881400930756211 0.938624664991015 0.918956750405302 108
1564 363848 4 0.05 0 1e-04 0.8 40 "IR" 0.258081699976115 0.565033134959792 0.157025883007925 0.343546046285711 0.493580522377194 0.555652053741161 0.315275525585792 0.353473242702148 0.751662222353309 0.558746117601955 0.472301408593717 0.350198554058248 0.113728694874516 0.0648331940135088 0.0816034012327706 0.886271305125484 0.935166805986491 0.918396598767229 88
1565 195911 5 0.05 0 1e-04 0.8 40 "IR" 0.258208951711194 0.564380819235765 0.157553601497419 0.344192170557064 0.493657510520516 0.551754106322533 0.320887560903363 0.357460438452584 0.75186646223171 0.555926987910879 0.478441162400782 0.353075812370543 0.103694032274348 0.0639661886278952 0.0775891461955443 0.896305967725652 0.936033811372105 0.922410853804456 78
1566 837640 1 3 0 1e-04 0.8 40 "IR" 0.257235071643464 0.566540299429047 0.155456759939459 0.342029863001046 0.485590051288641 0.543222669092727 0.331270929899114 0.367544646070364 0.742825122932105 0.550694051591609 0.486727689838573 0.35937362686332 0.596283950139973 0.0220878772441001 0.220597113917122 0.403716049860027 0.9779121227559 0.779402886082878 102
1567 936816 2 3 0 1e-04 0.8 40 "IR" 0.257198159078624 0.563326027751315 0.157774582706946 0.345315709142561 0.487666232318972 0.54506074463612 0.329610155109786 0.365551986754967 0.744864391397596 0.550911282398673 0.487384737816732 0.35907189167309 0.427294554088978 0.0227529143133043 0.162289222956381 0.572705445911022 0.977247085686696 0.837710777043619 100
1568 131460 3 3 0 1e-04 0.8 40 "IR" 0.258754240037971 0.565633884922143 0.156975135322169 0.342967940817971 0.48503031559588 0.543701750062801 0.330165615692934 0.367073191784034 0.743784555633851 0.550791903565974 0.487140751015102 0.359285439559263 0.368886578743952 0.0200233973346009 0.141210704225131 0.631113421256048 0.979976602665399 0.858789295774869 102
1569 276329 4 3 0 1e-04 0.8 40 "IR" 0.260430637606083 0.55876732278443 0.163262272016887 0.349852406216816 0.482120307023034 0.544484341531994 0.326868263763164 0.366310571870189 0.742550944629117 0.549066003747168 0.490130535780051 0.36101674518112 0.519119954645885 0.0225858524516167 0.196701400787076 0.480880045354115 0.977414147548383 0.803298599212924 92
1570 335318 5 3 0 1e-04 0.8 40 "IR" 0.257530451588934 0.562959251729401 0.158223911414899 0.34565435772842 0.488596640008133 0.547607604566374 0.326355634919614 0.362943274220121 0.746127091597066 0.552522390313751 0.484579546334513 0.357405562624881 0.422858038107638 0.0224367055039773 0.160558700706962 0.577141961892362 0.977563294496023 0.839441299293038 101
1571 586944 1 0.05 0.25 1e-04 0.8 40 "IR" 0.247062461177929 0.519028007703298 0.186416684722979 0.391119561313823 0.482772159965851 0.521445102135172 0.360185672221607 0.38833407392884 0.72983462114378 0.520492531784787 0.546602356944586 0.389418702324287 0.174715772273894 0.0844644901179518 0.115017435792362 0.825284227726106 0.915535509882048 0.884982564207638 93
1572 257277 2 0.05 0.25 1e-04 0.8 40 "IR" 0.247826096827578 0.517421518460807 0.188299986999273 0.392711099692209 0.480624965527026 0.519911876831673 0.360976383464539 0.389851529217967 0.728451062354604 0.518933971706892 0.549276370463812 0.390962177027664 0.204780605471801 0.0844735150580784 0.125405401567414 0.795219394528199 0.915526484941922 0.874594598432586 90
1573 331857 3 0.05 0.25 1e-04 0.8 40 "IR" 0.247620354164894 0.517682561657011 0.188015591091726 0.392510904415751 0.482542608586353 0.522044580446637 0.359022793392307 0.387675133123872 0.730162962751247 0.520446428606205 0.547038384484033 0.389440693719707 0.164063906266815 0.0799491405600048 0.108483437840836 0.835936093733185 0.920050859439995 0.891516562159165 97
1574 394832 4 0.05 0.25 1e-04 0.8 40 "IR" 0.245410715119103 0.51969019268573 0.184693200217302 0.390328856792743 0.478748240828439 0.515458127509579 0.367090879531069 0.394418110716137 0.724158955947542 0.516734737288256 0.55178407974837 0.393196868446683 0.267604284653976 0.0993693688883106 0.156328249163175 0.732395715346024 0.900630631111689 0.843671750836825 80
1575 1160598 5 0.05 0.25 1e-04 0.8 40 "IR" 0.249202560896913 0.514177933327647 0.19229120295229 0.396026052793359 0.476372097256898 0.51837506561461 0.360291589152881 0.391418877550329 0.725574658153811 0.516780415068113 0.552582792105171 0.393162774377433 0.154978278095203 0.0853660834671473 0.109283345525308 0.845021721904797 0.914633916532853 0.890716654474692 110
1576 476801 1 3 0.25 1e-04 0.8 40 "IR" 0.262140537482456 0.558336342308501 0.164695243108778 0.350423945725899 0.465926333377137 0.50716007459939 0.372912478351746 0.404273147332097 0.728066870859593 0.524256144251511 0.537607721460524 0.386295732016568 0.940392224601423 0.0492858436258901 0.368159901853265 0.0596077753985771 0.95071415637411 0.631840098146735 109
1577 975125 2 3 0.25 1e-04 0.8 40 "IR" 0.255843440037464 0.558877860258461 0.160314061699077 0.349938678417929 0.476998497135433 0.514643745659009 0.36904281771406 0.396481343666656 0.732841937172897 0.529086168526628 0.529356879413137 0.381291818495565 0.886929573275239 0.0671428639631143 0.351811462393169 0.113070426724761 0.932857136036886 0.648188537606831 100
1578 902434 3 3 0.25 1e-04 0.8 40 "IR" 0.25709796469402 0.564224564148241 0.157062230614381 0.344447152949431 0.474638863943075 0.511359199211589 0.372719968023549 0.399779533311445 0.731736828637095 0.528584389367095 0.52978219863793 0.381758709097393 0.943836723639467 0.0528309601076614 0.363809260892319 0.0561632763605331 0.947169039892339 0.636190739107681 99
1579 432547 4 3 0.25 1e-04 0.8 40 "IR" 0.259963462551838 0.561506857448419 0.160916562928 0.347197966917347 0.468504236851145 0.508121669817285 0.37336591026914 0.403260526954885 0.728467699402983 0.525774781984509 0.53428247319714 0.38473132081397 0.940575460927999 0.0447493975698486 0.362361684079276 0.0594245390720014 0.955250602430151 0.637638315920724 100
1580 1097052 5 3 0.25 1e-04 0.8 40 "IR" 0.260232507360936 0.556570556588072 0.164880790262541 0.352313026907092 0.47253447940818 0.515446475167839 0.363804078045453 0.395167362678956 0.732766986769116 0.529138986450472 0.528684868307993 0.380905742269893 0.878307730753486 0.0725018575471295 0.357128915852189 0.121692269246514 0.927498142452871 0.642871084147811 101
1581 1229637 1 0.05 0.5 1e-04 0.8 40 "IR" 0.243858774694719 0.522465120360198 0.180982980207066 0.387215073792434 0.452526569291201 0.478768263561371 0.409183553427024 0.432285303444305 0.69638534398592 0.493134919280498 0.59016653363409 0.417467717214858 0.821015221883276 0.318703128908465 0.49334903238209 0.178984778116724 0.681296871091535 0.50665096761791 98
1582 1191831 2 0.05 0.5 1e-04 0.8 40 "IR" 0.246860056520333 0.520153037405432 0.185213663654771 0.389621153623341 0.449170997800904 0.478528471506987 0.406404873251244 0.432409731234044 0.696031054321237 0.492433046271678 0.591618536906016 0.418117615678549 0.792236374150428 0.279599541451288 0.46015812399042 0.207763625849572 0.720400458548712 0.53984187600958 98
1583 29114 3 0.05 0.5 1e-04 0.8 40 "IR" 0.243671814343808 0.520770004294442 0.182266990902858 0.388972524077098 0.452351884624294 0.478950369800743 0.408673602454624 0.432220691308554 0.696023698968102 0.492744397284827 0.590940593357482 0.417956127458712 0.80607653080756 0.31814829762176 0.487824639502195 0.19392346919244 0.68185170237824 0.512175360497805 100
1584 134521 4 0.05 0.5 1e-04 0.8 40 "IR" 0.245812603935176 0.516661972898632 0.187280469887422 0.393173821058439 0.450239765646466 0.480463610147781 0.403923172718797 0.430606545539734 0.696052369581642 0.492590428149048 0.591203642606219 0.418067090710977 0.791414136531148 0.33178415174297 0.493163166159203 0.208585863468852 0.66821584825703 0.506836833840796 88
1585 111550 5 0.05 0.5 1e-04 0.8 40 "IR" 0.250707711216039 0.523952153235635 0.184782843293557 0.385659436880596 0.447528551161218 0.480543946107263 0.401455586013736 0.430434541288841 0.698236262377257 0.495216352204312 0.586238429307293 0.415300450531011 0.820799788986266 0.31823841424807 0.497435578622234 0.179200211013734 0.68176158575193 0.502564421377766 102
1586 40052 1 3 0.5 1e-04 0.8 40 "IR" 0.253635778061906 0.557142329353158 0.16016061903736 0.351562379522426 0.446048617482771 0.46779714587291 0.424084676237973 0.443920597917254 0.699684395544677 0.496576264442989 0.584245295275333 0.414174490259793 0.983955951353146 0.0983019180080919 0.415038171736842 0.0160440486468539 0.901698081991908 0.584961828263158 109
1587 115295 2 3 0.5 1e-04 0.8 40 "IR" 0.25873920165374 0.556894353513689 0.163687936976123 0.351864243666819 0.44348683317502 0.469410067167467 0.418603370801991 0.442018475106586 0.70222603482876 0.498030694215392 0.582291307778114 0.412534130647109 0.985583724664183 0.094743516255276 0.418609610227157 0.014416275335817 0.905256483744724 0.581390389772843 100
1588 969434 3 3 0.5 1e-04 0.8 40 "IR" 0.252078363167641 0.545716770802649 0.167958415336951 0.363196456353383 0.452464123115119 0.477185467060887 0.412354302786876 0.433690162862455 0.70454248628276 0.499455116827589 0.580312718123826 0.410786850083437 0.965431525811122 0.135961081527105 0.429516007426414 0.0345684741888778 0.864038918472895 0.570483992573586 94
1589 780349 4 3 0.5 1e-04 0.8 40 "IR" 0.256833878535532 0.559453688425167 0.160413155310876 0.349274389230542 0.443356006199241 0.467015074626596 0.423074200082291 0.444789321871147 0.700189884734773 0.497066554993576 0.583487355393167 0.413741171456363 0.984842934173902 0.0956635591936632 0.417313408328569 0.0151570658260982 0.904336440806337 0.582686591671431 104
1590 1121107 5 3 0.5 1e-04 0.8 40 "IR" 0.255773658601219 0.556761274444492 0.161907828358087 0.351962725638046 0.443733743293925 0.46670663948385 0.423533082475811 0.444671749611499 0.699507401895145 0.495940235843316 0.585440910833897 0.414582741481047 0.987145038159364 0.0756493442419742 0.404295980637979 0.0128549618406361 0.924350655758026 0.595704019362021 97
1591 219507 1 0.05 0 1e-04 0.9 40 "IR" 0.257548987754404 0.56795299232049 0.154524069795067 0.340571366964371 0.494920902799387 0.555111701651724 0.317162176145203 0.35387204152147 0.75246989055379 0.559294096427896 0.47168624594027 0.349542256901147 0.0703756425728939 0.026446029783099 0.0414555434074402 0.929624357427106 0.973553970216901 0.95854445659256 79
1592 1123721 2 0.05 0 1e-04 0.9 40 "IR" 0.263330100074867 0.565268193752513 0.160061021223438 0.343339628421326 0.488929982266674 0.554375879790813 0.314529689136637 0.354615598302965 0.752260082341541 0.557981568579237 0.474590710360074 0.350885141422777 0.0680030304852457 0.0253849187247512 0.0402809733487784 0.931996969514754 0.974615081275249 0.959719026651222 74
1593 908245 3 0.05 0 1e-04 0.9 40 "IR" 0.25855774042207 0.565341722809411 0.157084347215269 0.343227744396015 0.49316898381976 0.55397967798329 0.317917738454672 0.355140560448345 0.75172672424183 0.557696342178385 0.475002085669941 0.351244962521718 0.0652680694957103 0.0278653006548861 0.0407117560451174 0.93473193050429 0.972134699345114 0.959288243954883 81
1594 1090906 4 0.05 0 1e-04 0.9 40 "IR" 0.258546443572467 0.565058940350189 0.157290644487733 0.343503016667563 0.492393385022839 0.555573661409211 0.315178944006069 0.353435048449659 0.750939828595305 0.558653606048291 0.472469588493802 0.350211466810637 0.0696386525477022 0.0254043870840228 0.0406153984750153 0.930361347452298 0.974595612915977 0.959384601524985 79
1595 620496 5 0.05 0 1e-04 0.9 40 "IR" 0.262445277373021 0.565908026094971 0.159052294388791 0.34268546183012 0.487195088671832 0.552593552403014 0.31624425229313 0.356445076351819 0.749640366044852 0.557033169153807 0.475296546681921 0.35186078522187 0.0681649693017408 0.0258944407370161 0.040665754223322 0.931835030698259 0.974105559262984 0.959334245776678 82
1596 966386 1 3 0 1e-04 0.9 40 "IR" 0.258438448483065 0.565080524317437 0.157280016089556 0.343544616725192 0.486666279879362 0.545330861462724 0.328843257275472 0.365428458556131 0.745104728362426 0.551682242324583 0.486123273365029 0.358391837568534 0.414229448443781 0.0104606995801141 0.150348821929601 0.585770551556219 0.989539300419886 0.849651178070399 86
1597 1101888 2 3 0 1e-04 0.9 40 "IR" 0.257388614279076 0.561063158850235 0.159579494785031 0.347602959290865 0.487447689064127 0.546581755447856 0.327216115139414 0.363918894408956 0.744836303343203 0.551203692567897 0.486795609924445 0.358705035803969 0.23292426020261 0.00659611221894942 0.0847599653129754 0.76707573979739 0.993403887781051 0.915240034687025 87
1598 856356 3 3 0 1e-04 0.9 40 "IR" 0.257336770566932 0.565942715401311 0.155930575079602 0.342664197393022 0.489866462161298 0.549736666708902 0.323741992614412 0.360324316198132 0.747203232728231 0.554866728606121 0.479672567694014 0.354734194459859 0.178769697671426 0.0109133155151166 0.0686488450175049 0.821230302328574 0.989086684484883 0.931351154982495 78
1599 922417 4 3 0 1e-04 0.9 40 "IR" 0.255173598697457 0.561041913750524 0.158340346172545 0.347601256857505 0.48625930300923 0.545388943710752 0.328590116576194 0.365336954407855 0.741432901706687 0.550293824747252 0.486930462748738 0.35977014423024 0.253532579257146 0.00469367221372599 0.0902918722034364 0.746467420742854 0.995306327786274 0.909708127796564 91
1600 275496 5 3 0 1e-04 0.9 40 "IR" 0.264074579443832 0.564827713734863 0.160825694660966 0.343800512532728 0.480248711547028 0.546175339580904 0.323383510931463 0.364604964227136 0.74432329099086 0.552303673115969 0.484209205592429 0.357771882665168 0.286871374069831 0.00812849682434049 0.106930606893502 0.713128625930169 0.99187150317566 0.893069393106498 92
1601 508627 1 0.05 0.25 1e-04 0.9 40 "IR" 0.246580646428508 0.514048664752391 0.190244368152839 0.39625578431127 0.48180009450039 0.521024924148399 0.360283553614927 0.388531497852596 0.728380740928897 0.518467003183287 0.550527921767766 0.391353245776673 0.0974316391424843 0.034420746942666 0.055761707648362 0.902568360857516 0.965579253057334 0.944238292351638 78
1602 341825 2 0.05 0.25 1e-04 0.9 40 "IR" 0.245843760034613 0.512642059219981 0.190896910433471 0.397634603834757 0.480548384141306 0.52039023418077 0.36049294230399 0.389194938984874 0.726392144175919 0.517586761617894 0.551389852737461 0.392242763908603 0.116756726855545 0.039784809918241 0.0658530152282315 0.883243273144455 0.960215190081759 0.934146984771768 75
1603 615467 3 0.05 0.25 1e-04 0.9 40 "IR" 0.24617132336918 0.517350837309953 0.187212225750245 0.392851970934832 0.479821640565943 0.518831118273021 0.362780731654026 0.390803251601048 0.725992963935123 0.518179015355579 0.549992957404271 0.391656053378756 0.143214329438699 0.0387883622648695 0.0741832897322917 0.856785670561302 0.961211637735131 0.925816710267708 76
1604 378230 4 0.05 0.25 1e-04 0.9 40 "IR" 0.244720052119239 0.513042343705421 0.189711412988643 0.39728378909565 0.482084113904592 0.520265196432678 0.361924108869977 0.389307306691637 0.726804166023831 0.517623900538255 0.55163552185862 0.392214123637513 0.0898253384720733 0.0310736642747791 0.0508655630657484 0.910174661527927 0.968926335725221 0.949134436934252 81
1605 642260 5 0.05 0.25 1e-04 0.9 40 "IR" 0.242675712548406 0.510965367625875 0.189911732179205 0.39934890855948 0.48144937491494 0.517644338475375 0.36587398284175 0.391992816666742 0.724125087463346 0.515219692579164 0.555785715020954 0.394654931287147 0.101795402544719 0.0316638770455407 0.0551783287877959 0.898204597455281 0.968336122954459 0.944821671212204 80
1606 1290609 1 3 0.25 1e-04 0.9 40 "IR" 0.256794719227614 0.552646945285896 0.165675376693881 0.356301645508666 0.471984112131315 0.509551134861609 0.373609024277987 0.401680938152735 0.728778831358929 0.523719513207961 0.539284400971867 0.386772805925719 0.846217282984538 0.0247396084673917 0.312678908808146 0.153782717015462 0.975260391532608 0.687321091191854 95
1607 3203 2 3 0.25 1e-04 0.9 40 "IR" 0.258112718762999 0.555202641887834 0.164552120898694 0.353627828141569 0.471331119731077 0.510747484332123 0.37121406922143 0.400448802358716 0.729443838494076 0.525398004812915 0.535766190120124 0.385028216097546 0.890482695980934 0.0197043537877819 0.326178045871906 0.109517304019066 0.980295646212218 0.673821954128094 88
1608 341306 3 3 0.25 1e-04 0.9 40 "IR" 0.258055495269385 0.550886004459721 0.167976504367727 0.357955767159613 0.468202338570748 0.509589950710796 0.371181950476976 0.40205109871238 0.726257833840133 0.523242053718211 0.539158454844702 0.387483491039653 0.904605194385164 0.0152892167708827 0.329912523023471 0.0953948056148361 0.984710783229117 0.670087476976529 99
1609 446124 4 3 0.25 1e-04 0.9 40 "IR" 0.25622014302173 0.554299455369486 0.164096367976874 0.354532336156208 0.472563963476703 0.511334266653619 0.371325388347181 0.399980742245346 0.728784106498433 0.525433714876039 0.535421756324055 0.385074791788699 0.897530992217928 0.018118644828092 0.325760472738551 0.102469007782072 0.981881355171908 0.674239527261449 90
1610 1145088 5 3 0.25 1e-04 0.9 40 "IR" 0.2559225070783 0.541117942487298 0.174344762544941 0.368135385469413 0.47028441899561 0.511537873332166 0.368945068314738 0.399615019874913 0.726206926073909 0.521292484142044 0.543289830859679 0.389243695046982 0.697017929595986 0.0238304295344549 0.260284000196317 0.302982070404014 0.976169570465545 0.739715999803683 95
1611 1152080 1 0.05 0.5 1e-04 0.9 40 "IR" 0.244746517785632 0.511907242553261 0.190639725459685 0.398163663595226 0.446916355448083 0.476071408536846 0.408434631493905 0.43425682788918 0.691662873233715 0.48805647852615 0.59907435695359 0.42219003195634 0.735982747922299 0.169246014229984 0.368395594099871 0.264017252077701 0.830753985770016 0.631604405900129 82
1612 735812 2 0.05 0.5 1e-04 0.9 40 "IR" 0.238339047984068 0.501993478319405 0.194333102096827 0.408289333177955 0.449947723185427 0.476227764479994 0.411021349726868 0.43405920081073 0.688286771169496 0.484711094916269 0.605354451823695 0.425580684766171 0.688682646471741 0.160622063539787 0.342505333065665 0.311317353528259 0.839377936460213 0.657494666934335 83
1613 1100898 3 0.05 0.5 1e-04 0.9 40 "IR" 0.234227346806286 0.493961630794827 0.197971116977837 0.416646586585186 0.449346898917923 0.473549165714452 0.41519773874425 0.436729781775443 0.68357424572421 0.480235684327367 0.613168855722087 0.43015856788324 0.62400473769026 0.148816633213999 0.310875130124306 0.37599526230974 0.851183366786001 0.689124869875694 82
1614 786868 4 0.05 0.5 1e-04 0.9 40 "IR" 0.233897530260651 0.49104436366076 0.200236730942746 0.419587349160414 0.449038492044672 0.473805635524918 0.41456788849849 0.436619501260684 0.682936022305323 0.479433964087144 0.614804619441236 0.431068065374178 0.624962756114152 0.144043979377132 0.308110320569901 0.375037243885848 0.855956020622868 0.691889679430099 84
1615 182348 5 0.05 0.5 1e-04 0.9 40 "IR" 0.231946142065158 0.483196476259064 0.20585122449905 0.427734118945613 0.447404039548578 0.472343138934961 0.415631242154479 0.437995134453171 0.679350181613736 0.475818790280186 0.621482466653529 0.434728127754203 0.561651922431136 0.128002339446536 0.275615099523139 0.438348077568864 0.871997660553464 0.724384900476861 86
1616 415725 1 3 0.5 1e-04 0.9 40 "IR" 0.256428363151505 0.554096167409521 0.164338362581931 0.354701581379 0.443995710235209 0.467856597484788 0.421950835988611 0.44373377041411 0.700424073386714 0.496018878638244 0.586289198570542 0.414661514584278 0.977522223776553 0.0394815920938363 0.37841180715471 0.0224777762234469 0.960518407906164 0.62158819284529 97
1617 651674 2 3 0.5 1e-04 0.9 40 "IR" 0.258942296367558 0.558048679820523 0.162866136107354 0.350656636041508 0.440545007741205 0.465833421082909 0.422439584879349 0.445730617581436 0.699487304108763 0.496084116868113 0.585305720986703 0.414547860826049 0.985812353924769 0.0383125922061803 0.384152703116814 0.014187646075231 0.96168740779382 0.615847296883186 91
1618 46869 3 3 0.5 1e-04 0.9 40 "IR" 0.257189129848018 0.552283714168764 0.166282906725923 0.356505079833866 0.438743927577284 0.463267440667528 0.425574917964134 0.448475036943658 0.695933057425302 0.4924526652816 0.591857824690057 0.418327572900505 0.981702748375945 0.0429762859126453 0.385207597456153 0.0182972516240548 0.957023714087355 0.614792402543847 93
1619 359235 4 3 0.5 1e-04 0.9 40 "IR" 0.255455965660186 0.553703963439647 0.16393084904853 0.355125188662092 0.44183277828078 0.464187016801339 0.426704090049617 0.44738559732955 0.697288743940966 0.493297393707711 0.590634939098147 0.417388932119319 0.982855877548478 0.0436755676119999 0.382976821967386 0.0171441224515216 0.956324432388 0.617023178032614 87
1620 591276 5 3 0.5 1e-04 0.9 40 "IR" 0.254704230662474 0.546656212096253 0.168905251919074 0.362218785413955 0.442093123450247 0.466477695886733 0.422486459318837 0.444887941515588 0.696797354112721 0.492769734255391 0.591391711237911 0.41778557856422 0.968152423530315 0.0371596694521718 0.373207966252363 0.0318475764696847 0.962840330547828 0.626792033747637 92
1621 1093973 1 0.05 0 1e-04 1 40 "IR" 0.256825291221197 0.563821758138359 0.15719560864562 0.344750995755088 0.489580250374447 0.551573480751619 0.319966828379564 0.357320573576021 0.746405541595643 0.555536078153075 0.477162437025184 0.353258758854697 0.0420271607979734 0.00326109124718677 0.0165744642419269 0.957972839202027 0.996738908752813 0.983425535758073 78
1622 296699 2 0.05 0 1e-04 1 40 "IR" 0.255796665872733 0.562507938639285 0.157564879937846 0.346080992902081 0.491007619541807 0.5522531721472 0.31971094156111 0.356456607665971 0.74680428541454 0.555476932282941 0.477275821498957 0.353201169944421 0.0402118563469078 0.00338871374672535 0.0159789314885236 0.959788143653092 0.996611286253275 0.984021068511476 79
1623 613185 3 0.05 0 1e-04 1 40 "IR" 0.259118278639972 0.564201110200341 0.15832748721297 0.344356767112759 0.487514156563101 0.551606255912204 0.3183677504737 0.357194785878328 0.746632435203073 0.555694664478233 0.47669523768667 0.353031262346999 0.044468536338373 0.00337318949651704 0.0176063712928642 0.955531463661627 0.996626810503483 0.982393628707136 76
1624 1097495 4 0.05 0 1e-04 1 40 "IR" 0.257394998433867 0.563582432536155 0.157749953848958 0.344931562956127 0.486205511560643 0.550330101664693 0.319474835449949 0.358360802993317 0.743600509994509 0.554631258741011 0.477224789298907 0.354007819306059 0.0529709686913099 0.0035348970905289 0.0206089409788499 0.94702903130869 0.996465102909471 0.97939105902115 78
1625 433574 5 0.05 0 1e-04 1 40 "IR" 0.25939357814162 0.56179454288783 0.160324799947753 0.346804392869043 0.486282018095798 0.550583449144236 0.319429728341483 0.3583751186687 0.745675596237418 0.554211094279744 0.479754528289236 0.354634517442789 0.0405412582052497 0.00239868857068727 0.0156446959982413 0.95945874179475 0.997601311429313 0.984355304001759 79
1626 1249115 1 3 0 1e-04 1 40 "IR" 0.254902333123433 0.55923504406405 0.159402967804484 0.349403718257415 0.487333976935875 0.544473010519119 0.330109128101343 0.365801874824933 0.742236310059308 0.549090905240197 0.489512095905826 0.360667319266687 0.374695346320451 0.00192026195711982 0.129827629612447 0.625304653679549 0.99807973804288 0.870172370387553 83
1627 821892 2 3 0 1e-04 1 40 "IR" 0.259819015984055 0.564323896991941 0.158628628435492 0.34423836681513 0.481949584430543 0.542795342849689 0.329483638448355 0.367946871533846 0.741768600414597 0.549836369327363 0.488112266883847 0.360196348756954 0.569887656088125 0.00390018989709704 0.201871820435822 0.430112343911875 0.996099810102903 0.798128179564178 91
1628 173466 3 3 0 1e-04 1 40 "IR" 0.260932319218404 0.565701830569457 0.158295296096524 0.342878679051598 0.484862970707034 0.550050071207764 0.320382740252103 0.360253181854605 0.745795289925438 0.555069594532294 0.478678036348627 0.354676830870466 0.145723052395911 0.00109518583763835 0.0516510513945173 0.854276947604089 0.998904814162362 0.948348948605483 87
1629 439083 4 3 0 1e-04 1 40 "IR" 0.259539848948034 0.564459239851423 0.158389132830372 0.344133958045629 0.482613510197563 0.542198085633902 0.33068705175182 0.368516384866149 0.742153359145597 0.549402352012599 0.489076184582192 0.360630521636597 0.509470320494106 0.00216973746358151 0.179300896255806 0.490529679505894 0.997830262536418 0.820699103744194 90
1630 172187 5 3 0 1e-04 1 40 "IR" 0.257571981709802 0.562326370753848 0.158700352735946 0.34628031727955 0.487145414110053 0.549050601383907 0.323198185664655 0.360725823555488 0.744717395819855 0.553122881613092 0.4818985384006 0.356289140232872 0.341574416562327 0.00294941992320949 0.119930608785217 0.658425583437673 0.99705058007679 0.880069391214783 84
1631 449797 1 0.05 0.25 1e-04 1 40 "IR" 0.250172770084272 0.514064289457501 0.193042949141232 0.396274961563598 0.473275998495461 0.517251422090529 0.360721286101961 0.392086043514427 0.723448768579733 0.5158834910643 0.553764235243194 0.393808761588128 0.0710567036149517 0.00492463988892179 0.0277789841560638 0.928943296385048 0.995075360111078 0.972221015843936 79
1632 593983 2 0.05 0.25 1e-04 1 40 "IR" 0.247022409013615 0.51423622490049 0.19053164940692 0.396092489538485 0.477680422176658 0.519656405321993 0.360099501556382 0.389640712925192 0.724702831190272 0.517545323203454 0.550631150963303 0.392112113393718 0.0661335447326685 0.00436287908529344 0.0254131880472648 0.933866455267331 0.995637120914707 0.974586811952735 77
1633 1254674 3 0.05 0.25 1e-04 1 40 "IR" 0.248370845608723 0.5136291270456 0.192032580368601 0.396715941692514 0.473994833628002 0.516289549714955 0.36282738263398 0.393135712012813 0.722365679236725 0.515113390940686 0.554859963002581 0.394637235886349 0.0680834483801329 0.00577604575048446 0.0271856066784892 0.931916551619867 0.994223954249515 0.972814393321511 78
1634 1025573 4 0.05 0.25 1e-04 1 40 "IR" 0.243934843719839 0.51225036803325 0.189827118176012 0.398099673708083 0.477681521299488 0.51692632605716 0.364865621114803 0.392466124321334 0.721616365019327 0.515096794536433 0.554692739290815 0.394629508346049 0.0565405325090723 0.00423741011634812 0.0219125094249849 0.943459467490928 0.995762589883652 0.978087490575015 81
1635 1082884 5 0.05 0.25 1e-04 1 40 "IR" 0.246228653506758 0.511438617128851 0.192276738722455 0.398899650928058 0.474692850624425 0.515861197155854 0.36406930577759 0.393499468929726 0.720921504131183 0.514088723612359 0.556346044500045 0.395614954743171 0.0765235040507645 0.00572501113862172 0.0298972192400599 0.923476495949236 0.994274988861378 0.97010278075994 79
1636 801021 1 3 0.25 1e-04 1 40 "IR" 0.255133123247919 0.557003429902816 0.161243399290395 0.35177065484687 0.475661852813545 0.512484349970342 0.371750219401501 0.398762679949572 0.730794976061464 0.526916175373444 0.532993618691896 0.383544354477302 0.932721276326651 0.00861629786370523 0.329543306919838 0.0672787236733486 0.991383702136295 0.670456693080162 83
1637 1304007 2 3 0.25 1e-04 1 40 "IR" 0.254280194199378 0.555274076659303 0.162042034822013 0.353561335792347 0.477658673913669 0.514905986170517 0.369338359646274 0.396217913119833 0.731938868113047 0.527971813013058 0.531380394468288 0.382422082260844 0.873113338043895 0.0115865638321433 0.309469312337065 0.126886661956105 0.988413436167857 0.690530687662935 91
1638 230962 3 3 0.25 1e-04 1 40 "IR" 0.254709784506543 0.552712980655798 0.164339589459399 0.356148651495247 0.473725811222304 0.511128028529257 0.372655531276758 0.400099232572554 0.728435595728847 0.524675756597987 0.536995120736157 0.385789710909955 0.897938755609513 0.00883707082049431 0.318202563002684 0.102061244390487 0.991162929179506 0.681797436997316 91
1639 885540 4 3 0.25 1e-04 1 40 "IR" 0.255838111493726 0.55205456951734 0.165485553419622 0.356850302935097 0.471951314559926 0.509889391931813 0.373156476834864 0.401272334769344 0.727789426053652 0.523762899714011 0.538642030254485 0.386665944479684 0.881762936519574 0.00832908214235206 0.313786641706713 0.118237063480425 0.991670917857648 0.686213358293287 88
1640 1167913 5 3 0.25 1e-04 1 40 "IR" 0.254324546243889 0.554395512930219 0.162746403133112 0.354478369316303 0.477083740698111 0.514139394511034 0.370239884002908 0.397062766828516 0.731408286942 0.527216980507874 0.53298628713602 0.383240964654466 0.880124492865233 0.00710479565335226 0.309249729902166 0.119875507134767 0.992895204346648 0.690750270097834 91
1641 496718 1 0.05 0.5 1e-04 1 40 "IR" 0.233169292211381 0.487411884996833 0.202790109264353 0.423473991841906 0.446175427954099 0.470059322130874 0.41849702411598 0.439713529765609 0.67934472016548 0.475682299740378 0.621287133380333 0.434467964871878 0.57733771138509 0.0471586384450683 0.228198899322476 0.42266228861491 0.952841361554932 0.771801100677524 77
1642 1020506 2 0.05 0.5 1e-04 1 40 "IR" 0.228970789760643 0.481186330011919 0.204879586868717 0.429863756118132 0.445253333588028 0.467218351481828 0.423179829154271 0.4427703405693 0.674224123348671 0.471674383026949 0.628059416022988 0.438674204184812 0.542102114426397 0.0418317085535745 0.210981413996009 0.457897885573603 0.958168291446426 0.789018586003991 82
1643 163445 3 0.05 0.5 1e-04 1 40 "IR" 0.233276193593089 0.472674450123627 0.216739972102423 0.438612382192504 0.437631421559567 0.466818059546216 0.416621963008074 0.443148657290129 0.670907615152656 0.468623988751441 0.633361935110497 0.441805181315699 0.492882911054928 0.0414239846070682 0.197940671251456 0.507117088945072 0.958576015392932 0.802059328748544 83
1644 1281573 4 0.05 0.5 1e-04 1 40 "IR" 0.23098285891374 0.484355140850037 0.203670276848424 0.426629583890184 0.448008449870187 0.471657342693027 0.417382980349554 0.438156399152213 0.678991308783926 0.475679102523397 0.621053257197978 0.434531859323189 0.546236501105797 0.0411315386124653 0.212237591273238 0.453763498894203 0.958868461387535 0.787762408726762 79
1645 1220240 5 0.05 0.5 1e-04 1 40 "IR" 0.235300504498564 0.495619953866284 0.197322030699931 0.414971752560711 0.44503573064565 0.468690396674646 0.420154356441865 0.441255327957632 0.680336235144214 0.477431766355952 0.617476387141797 0.432736502608186 0.632766335315187 0.0496467898559648 0.250008299983401 0.367233664684813 0.950353210144035 0.749991700016599 82
1646 1083273 1 3 0.5 1e-04 1 40 "IR" 0.253683890182728 0.551649263768221 0.164406284203484 0.35719813963186 0.44440447392204 0.46535746327168 0.426982047924639 0.446220864998017 0.698088364104767 0.493291422052391 0.591388332128122 0.417407272493571 0.973953479395054 0.0100489295229951 0.355654408262949 0.0260465206049465 0.989951070477005 0.644345591737051 87
1647 304260 2 3 0.5 1e-04 1 40 "IR" 0.253795481233326 0.554277747599621 0.162490261886798 0.354544816659364 0.44622364646454 0.467629378084737 0.424317250982201 0.443606446977632 0.700019127697866 0.495559404463839 0.586807512868999 0.414904746133657 0.971410137789148 0.0112107424639558 0.354569692724054 0.0285898622108521 0.988789257536044 0.645430307275946 88
1648 684744 3 3 0.5 1e-04 1 40 "IR" 0.257278847501777 0.558204155871565 0.161721433400473 0.350560342756105 0.443274168189224 0.466382684385197 0.424048059377743 0.445224540847681 0.700553015691001 0.49621187932205 0.585769492778217 0.41448076316835 0.982475537388841 0.011970945976328 0.36340617336569 0.0175244626111594 0.988029054023672 0.63659382663431 90
1649 90613 4 3 0.5 1e-04 1 40 "IR" 0.258838614005641 0.555051571210255 0.165141957023542 0.353751554164561 0.43913458758909 0.464265989642068 0.42403396838062 0.447301061136627 0.697973201594732 0.49410819626947 0.589175925404162 0.416558924209441 0.977666551398741 0.0133747787594713 0.365987766040797 0.0223334486012589 0.986625221240529 0.634012233959203 88
1650 670843 5 3 0.5 1e-04 1 40 "IR" 0.25608960443635 0.556615219134977 0.162183764349467 0.35216686831617 0.438643501058175 0.460667080706318 0.430217956519638 0.450928853585662 0.694733105494526 0.491831896853966 0.592401720869105 0.418854500705662 0.975202467936791 0.0145842062819338 0.363381920759167 0.0247975320632087 0.985415793718066 0.636618079240833 91
1651 362990 1 0.05 0 1e-04 0 50 "IR" 0.258365915197908 0.56112112134823 0.160113377332627 0.347572184653555 0.50093649984547 0.559244921757128 0.313306962386406 0.349418341990686 0.759302415043379 0.559863003883796 0.473420339719033 0.348810728738953 0.99960299311577 0.999549725291861 0.999567844094618 0.000397006884230072 0.000450274708139004 0.000432155905381978 3601
1652 722212 2 0.05 0 1e-04 0 50 "IR" 0.256255815020399 0.560050604415862 0.159607914575522 0.348622713599382 0.502816688080891 0.559274575552425 0.31441785032182 0.3493871396074 0.75907250310129 0.559503580406056 0.474025764897342 0.349162638712428 0.997769042095903 0.99894311999399 0.998546823133032 0.00223095790409665 0.00105688000600977 0.0014531768669677 3601
1653 1216805 3 0.05 0 1e-04 0 50 "IR" 0.258440381235953 0.559350033698626 0.161501041002835 0.349283836793481 0.497962425030878 0.557886547171601 0.313490071470843 0.350757958082375 0.756402806266831 0.558361334315538 0.474991112473678 0.350280023073521 0.987987700907909 0.986112213401977 0.986752850459005 0.0120122990920913 0.0138877865980227 0.0132471495409953 406
1654 897557 4 0.05 0 1e-04 0 50 "IR" 0.257120174803104 0.561866457235762 0.158770347136302 0.346801356442447 0.502176216375357 0.562392530497644 0.309501513993056 0.346174502045822 0.759296391178461 0.562188929825519 0.468271861129358 0.346412616838365 0.997417127803675 0.99790169035473 0.997737610297171 0.00258287219632471 0.00209830964527012 0.0022623897028289 3527
1655 601661 5 0.05 0 1e-04 0 50 "IR" 0.256923328310702 0.557936305478878 0.161604022309355 0.350724111521825 0.499473396399737 0.557449049973422 0.315093691403478 0.35121632587151 0.75639672471044 0.557585178015087 0.476697713712833 0.351078908379697 0.992951850260791 0.989032041478274 0.990363341252986 0.00704814973920939 0.0109679585217257 0.00963665874701415 1857
1656 637881 1 3 0 1e-04 0 50 "IR" 0.262419378269471 0.562902098515271 0.161304328833259 0.345769685546859 0.489879714272764 0.556195713838833 0.312503498128404 0.352597204809709 0.752299092542235 0.558194379055604 0.473807826961663 0.350568439623349 0.989291101159586 0.996583796893706 0.994042780616537 0.0107088988404138 0.0034162031062935 0.00595721938346258 407
1657 628593 2 3 0 1e-04 0 50 "IR" 0.257931334951061 0.560014495568882 0.16071369779365 0.348589089683641 0.498040399320214 0.559957756229295 0.311268966216019 0.348662787822265 0.755971734271276 0.559789789233458 0.471982664009669 0.348828037724821 0.956557646226392 0.991965427269227 0.979885542293683 0.0434423537736081 0.00803457273077253 0.0201144577063172 2804
1658 322945 3 3 0 1e-04 0 50 "IR" 0.257192754640286 0.561088563938585 0.159432933923962 0.347583822683112 0.4924814544697 0.553528851834601 0.318468446393167 0.355518476394905 0.749674209109986 0.555758739939602 0.477901380317129 0.353176219397565 0.999595255642307 0.999621375448119 0.999612423596554 0.000404744357693431 0.000378624551881241 0.000387576403446092 3601
1659 1138448 4 3 0 1e-04 0 50 "IR" 0.256570790597088 0.557179143336859 0.162018580089445 0.35151174635285 0.492492649449298 0.553183610800441 0.318859717436398 0.356150848943153 0.749063440046386 0.554299381785585 0.480878297525843 0.354831084403256 0.983492889953811 0.925527996199821 0.945380389611856 0.0165071100461888 0.0744720038001794 0.0546196103881444 1606
1660 943965 5 3 0 1e-04 0 50 "IR" 0.257285652042376 0.558077162209896 0.161733901905777 0.350583598532945 0.491425947530475 0.551345053428428 0.321065940062074 0.358139484245758 0.748711599572851 0.553327438247568 0.482799841967851 0.355896610059649 0.999542888496245 0.894813551938567 0.930789152191471 0.000457111503754966 0.105186448061433 0.0692108478085288 1726
1661 1046766 1 0.05 0.25 1e-04 0 50 "IR" 0.256148815837181 0.559301129177229 0.160121650243799 0.34939922763471 0.502042054527823 0.557231335163883 0.316979439947133 0.351451686705882 0.758190870365004 0.557911380800583 0.477101090190931 0.350777724202262 0.998466464696726 0.997262325173123 0.997668980706672 0.00153353530327378 0.00273767482687743 0.0023310192933278 2093
1662 923657 2 0.05 0.25 1e-04 0 50 "IR" 0.256695006043891 0.562356093359477 0.158131828317162 0.346304033416613 0.504130639484849 0.564122385156765 0.308266257381946 0.344458541455623 0.76082564552874 0.563497550114594 0.466398085699109 0.345110576006424 0.999181632592966 0.99964616317495 0.999489407758367 0.000818367407033851 0.000353836825049577 0.000510592241632893 3601
1663 404632 3 0.05 0.25 1e-04 0 50 "IR" 0.260736598699854 0.564614508125121 0.158927536756865 0.343991309189351 0.500374054527797 0.561820889165294 0.309170967630007 0.346826778482544 0.761110653227651 0.56274549600192 0.468098504386872 0.345888280595976 0.999835602471811 0.999786177146757 0.99980310172156 0.000164397528188583 0.000213822853243297 0.00019689827844024 3601
1664 785661 4 0.05 0.25 1e-04 0 50 "IR" 0.257161988059417 0.566458842227465 0.155384927819127 0.342106788408769 0.502880297358901 0.562450510910361 0.309772474568962 0.346122748870866 0.760042285418318 0.563785701269987 0.465157402388089 0.344785195032495 0.999579497236118 0.999520871288304 0.999540694311009 0.000420502763882269 0.000479128711695831 0.000459305688990571 3601
1665 502582 5 0.05 0.25 1e-04 0 50 "IR" 0.256456205457835 0.563391415090681 0.15722323087688 0.345225653680304 0.503912874751192 0.561325570594075 0.312160403995698 0.347325834973144 0.760369080209027 0.561984192909835 0.469383634872578 0.346656097503178 0.999807593422796 0.999765981999392 0.999780012026267 0.000192406577203735 0.000234018000608094 0.000219987973732582 3601
1666 131239 1 3 0.25 1e-04 0 50 "IR" 0.258926647394912 0.56517406627966 0.15744479063289 0.343437770584316 0.491719345064763 0.550972586086615 0.322023012291617 0.35865056685616 0.750645992459675 0.555531755130669 0.479467802924507 0.353767284955417 0.999815864494783 0.999768649191036 0.999784912788118 0.000184135505216663 0.000231350808963962 0.000215087211882336 3601
1667 544941 2 3 0.25 1e-04 0 50 "IR" 0.259402798570723 0.562631103117861 0.159687808322216 0.346031045722709 0.493380777360265 0.55780167939748 0.312405798877307 0.351066112423766 0.752783575930988 0.559144533071062 0.472093607199523 0.349664765597709 0.999770193853324 0.999664852449109 0.999701126396188 0.000229806146675801 0.000335147550891499 0.000298873603811722 3601
1668 1316368 3 3 0.25 1e-04 0 50 "IR" 0.26178314144275 0.56834837829214 0.156764880009544 0.340221746026798 0.488063763320858 0.55005774012971 0.320720889544258 0.358999942042849 0.749846904763608 0.556046666553107 0.477485769553802 0.352856832627797 0.999751181393826 0.998924674061914 0.99921245394283 0.000248818606173912 0.00107532593808587 0.000787546057170354 1615
1669 1148227 4 3 0.25 1e-04 0 50 "IR" 0.255777639838015 0.557852121485674 0.16096428583602 0.350799900153062 0.492780167174983 0.552947134378869 0.319532775717229 0.356191873795447 0.748557807012998 0.554279810752896 0.48049706155325 0.35471066100888 0.999817648659548 0.999788628727116 0.999798540167168 0.000182351340451897 0.000211371272883802 0.000201459832832515 3601
1670 534705 5 3 0.25 1e-04 0 50 "IR" 0.259877299667841 0.564380599232988 0.158576134873178 0.344148331670146 0.496329574152754 0.559107642957971 0.311362643577963 0.3495100781605 0.756206873820595 0.560759178915719 0.469938778451141 0.347830528027863 0.999783528421576 0.999757750638742 0.999766601731086 0.000216471578423953 0.000242249361258215 0.000233398268914327 3601
1671 296576 1 0.05 0.5 1e-04 0 50 "IR" 0.261126504128203 0.563345568467173 0.160117717468633 0.345288277099886 0.49965988833229 0.562372505945146 0.307931806581606 0.346248611152729 0.760786392460493 0.562689503912118 0.468049524050239 0.345936276232957 0.999915694181345 0.999870550073569 0.999886042061378 8.43058186549082e-05 0.000129449926431194 0.000113957938621754 3601
1672 866097 2 0.05 0.5 1e-04 0 50 "IR" 0.254006217613494 0.562450934367626 0.156417453804775 0.346118458695809 0.505128083818572 0.56163144075385 0.312569031370552 0.347003423099796 0.759134301432066 0.561884043998703 0.468986485175327 0.346729271201436 0.9998986511436 0.999860842414397 0.999873491970978 0.000101348856399521 0.000139157585602927 0.000126508029021826 3601
1673 525722 3 0.05 0.5 1e-04 0 50 "IR" 0.257802352241319 0.564482091933828 0.157225066058036 0.34411659260961 0.501858645190515 0.560016764578048 0.312755716835244 0.34863254831695 0.759660997431834 0.561495528099818 0.46998078289328 0.347137186389274 0.999893278651661 0.99985890154908 0.999870559722304 0.000106721348338806 0.000141098450919953 0.000129440277696359 3601
1674 73421 4 0.05 0.5 1e-04 0 50 "IR" 0.257944634445393 0.561199373222146 0.159782473272367 0.347454329305819 0.501262254318729 0.560743954133852 0.311307459429738 0.347882202858713 0.759206888764122 0.560871112154655 0.471089932702105 0.347764755443935 0.999902604022144 0.999852950790695 0.999869818699398 9.73959778557392e-05 0.000147049209305097 0.000130181300602058 3601
1675 1032323 5 0.05 0.5 1e-04 0 50 "IR" 0.261987428682796 0.56385730052066 0.160255929630414 0.344732242088135 0.497853927588548 0.561239640333241 0.308422544575916 0.347380262254573 0.759841356271344 0.562107515057443 0.46867847420633 0.346502380970488 0.999854269484584 0.999752071443003 0.999787294123806 0.000145730515415544 0.000247928556997449 0.000212705876194071 3601
1676 1024120 1 3 0.5 1e-04 0 50 "IR" 0.25630893559194 0.565337288876013 0.155725745385798 0.343215108204724 0.494507357240732 0.554371839180935 0.31849034276303 0.354667114884591 0.750816292832672 0.557793923435263 0.474216088148827 0.351095019939741 0.999910080041965 0.999866072487855 0.999881073659016 8.99199580354655e-05 0.00013392751214475 0.000118926340984445 3601
1677 216392 2 3 0.5 1e-04 0 50 "IR" 0.260708181711147 0.565911956720918 0.15799717450329 0.342673204009575 0.491955591863688 0.553759909357724 0.317301566730262 0.355235902547621 0.752663773574835 0.557637492139171 0.475298741233552 0.351229412933186 0.999917686097309 0.999851221470927 0.999874204710751 8.23139026905275e-05 0.000148778529072668 0.0001257952892493 3601
1678 652029 3 3 0.5 1e-04 0 50 "IR" 0.258681399192565 0.559649556470974 0.161418931892004 0.349010555271517 0.492945939268904 0.55601700263505 0.314546037618078 0.352792677349288 0.751627338461469 0.556969084121329 0.475964969510082 0.351799427631531 0.999908110309741 0.999861669979075 0.999877643656634 9.18896902586298e-05 0.000138330020924891 0.000122356343366231 3601
1679 749047 4 3 0.5 1e-04 0 50 "IR" 0.25911771798285 0.563125506477682 0.15912642366901 0.345488971117242 0.492282605112355 0.555147123801213 0.315560621853582 0.353679898214774 0.751400323095205 0.557559828885751 0.474687045522592 0.351205671321603 0.999918958835583 0.999870595102814 0.999887252577472 8.10411644167304e-05 0.000129404897185807 0.000112747422528368 3601
1680 64434 5 3 0.5 1e-04 0 50 "IR" 0.25935190232637 0.560077625399713 0.16154831976408 0.348600802216294 0.490991187858009 0.553369443359028 0.317244778803438 0.355622346547058 0.75034309018438 0.555426910516025 0.478793098567519 0.353468787205409 0.999902388756223 0.999615534750678 0.999714594696102 9.76112437769229e-05 0.000384465249322446 0.000285405303897728 3601
1681 386775 1 0.05 0 1e-04 0.1 50 "IR" 0.25840826454478 0.564346446379612 0.15774045925595 0.344291071881396 0.498378305641855 0.556576490001529 0.316018865029595 0.352499187565652 0.756786570186635 0.559176649701393 0.473759324285545 0.349751170842383 0.991660538983711 0.997083713574252 0.995233529188335 0.0083394610162893 0.00291628642574815 0.00476647081166463 2930
1682 546940 2 0.05 0 1e-04 0.1 50 "IR" 0.26118077419159 0.563422536595685 0.160094939694256 0.345203482664817 0.496032340306091 0.556323293856517 0.314820919471807 0.352783010506456 0.757213114497681 0.558732597070528 0.474915859166063 0.350209731664271 0.999004195728898 0.998586175418996 0.998730260520255 0.000995804271102052 0.00141382458100364 0.00126973947974477 3526
1683 514046 3 0.05 0 1e-04 0.1 50 "IR" 0.261234841004654 0.562671387316031 0.160725306429822 0.346016048059616 0.495442588988248 0.556442370313891 0.314286805214003 0.352619840744923 0.756677429992902 0.558536610021685 0.475012111643825 0.350397678462331 0.985995899136239 0.987164620333974 0.986761398915804 0.0140041008637611 0.0128353796660262 0.013238601084196 1127
1684 862577 4 0.05 0 1e-04 0.1 50 "IR" 0.256512352413231 0.56205612673678 0.15826256889497 0.346591428657038 0.498907053217673 0.556388377908989 0.316540625842689 0.352635633071489 0.755419405630905 0.5582674868628 0.474803194737659 0.350630015278627 0.957820958739658 0.955116894668664 0.956034567054385 0.0421790412603418 0.0448831053313363 0.0439654329456147 1247
1685 753770 5 0.05 0 1e-04 0.1 50 "IR" 0.260062959656726 0.561101822855997 0.161159133335729 0.347584055723061 0.497721456604362 0.558657360068764 0.312509275372098 0.350390826922052 0.757784416261088 0.559463682290742 0.473668408707827 0.349460903545688 0.973253991172602 0.966774605448807 0.968998123220933 0.0267460088273981 0.0332253945511927 0.0310018767790674 1127
1686 643617 1 3 0 1e-04 0.1 50 "IR" 0.255072624468658 0.562049467916783 0.157482420677341 0.346574464431904 0.494177311348839 0.550527136901792 0.323621580327064 0.358903811844108 0.749249935817497 0.554132644029061 0.481104001004404 0.355038437348124 0.999554026512758 0.999593196889753 0.999579877429348 0.000445973487242175 0.000406803110247007 0.000420122570651935 3601
1687 750954 2 3 0 1e-04 0.1 50 "IR" 0.257854893287558 0.564698437209239 0.157190246758905 0.343917696274355 0.490378345053959 0.548485752318086 0.324773532879384 0.361227488157598 0.748233238341517 0.553703433592225 0.481963779638289 0.355653227986023 0.992215103420945 0.99848785883191 0.99632974607321 0.00778489657905508 0.00151214116808996 0.00367025392678987 3601
1688 909789 3 3 0 1e-04 0.1 50 "IR" 0.255084917624272 0.560302846191732 0.15870000227471 0.348356636284161 0.496456015614543 0.554836052506849 0.318230961631585 0.354231272766224 0.751540933238815 0.556505887961923 0.476930963906295 0.352426592249905 0.999718378935971 0.999637568198211 0.999664980103754 0.000281621064028765 0.00036243180178913 0.00033501989624635 3601
1689 277949 4 3 0 1e-04 0.1 50 "IR" 0.258359191036949 0.557669610200847 0.162729319057893 0.351017519961916 0.490405566216331 0.551899730130721 0.31898775852431 0.357279619685253 0.74876475725328 0.553647340988597 0.481717077582203 0.355369803295686 0.99606306299362 0.99855181685648 0.997693578335192 0.00393693700637999 0.00144818314352025 0.00230642166480801 3601
1690 898781 5 3 0 1e-04 0.1 50 "IR" 0.259140621306936 0.562202223754995 0.159792548581478 0.34642521170457 0.490433812960969 0.551213868884814 0.319931673540352 0.357856188668706 0.749574434267905 0.554714458512236 0.47972422212183 0.354210455157923 0.968980846032226 0.927156698466822 0.941594406391888 0.0310191539677737 0.0728433015331781 0.0584055936081115 1602
1691 397276 1 0.05 0.25 1e-04 0.1 50 "IR" 0.258795992065027 0.564926226269455 0.157525420926557 0.343644030817203 0.497957607379618 0.556074668317521 0.316575399729387 0.353036644975979 0.756753599444645 0.559038242227824 0.474100820655944 0.349890469323595 0.999815371225908 0.999743071859646 0.999767773838871 0.000184628774091562 0.000256928140354089 0.000232226161129281 3601
1692 150801 2 0.05 0.25 1e-04 0.1 50 "IR" 0.257773756277027 0.563608869153744 0.157901630410022 0.345037485241519 0.499493963496173 0.555960900049396 0.317610579911918 0.353151607085052 0.757267719773199 0.558531683367513 0.47551221032194 0.350423765812386 0.999619946588388 0.999501829947717 0.999542004472786 0.000380053411612216 0.000498170052283169 0.000457995527214132 3601
1693 1255835 3 0.05 0.25 1e-04 0.1 50 "IR" 0.262067377253747 0.565070524007513 0.159394946417666 0.343567775929038 0.496769709763756 0.558809603924007 0.311683507351984 0.350265825080948 0.758837087017504 0.560935475733031 0.47107845376965 0.347990416496784 0.999819443572 0.999774624467627 0.99979009363117 0.000180556428000432 0.000225375532373347 0.000209906368830179 3601
1694 184088 4 0.05 0.25 1e-04 0.1 50 "IR" 0.260942325638374 0.566161747229035 0.157903665348886 0.342403919281778 0.496426753944839 0.557466901348902 0.313517016946071 0.351606232737253 0.757369079583213 0.560406821405339 0.471420682294957 0.34849364883499 0.999794095867814 0.999770809529212 0.999778825070726 0.000205904132186328 0.000229190470788386 0.000221174929274096 3601
1695 507849 5 0.05 0.25 1e-04 0.1 50 "IR" 0.256977014676296 0.563328557628776 0.157580642527352 0.345294271057981 0.500385447670658 0.556681976933435 0.317070884017781 0.3524254558159 0.757362462346954 0.558899679755 0.474651526545133 0.350044838819952 0.998925803646698 0.998416239356995 0.998589029528112 0.00107419635330238 0.00158376064300485 0.00141097047188824 2947
1696 531714 1 3 0.25 1e-04 0.1 50 "IR" 0.258313655788175 0.561525145137582 0.159777104847647 0.347124813700143 0.489418485065225 0.550323175871915 0.321151506828807 0.359132638148086 0.7477321408534 0.553897945876305 0.480928611676454 0.355295019574511 0.999788504119622 0.999739838846246 0.999756631444346 0.000211495880378112 0.000260161153753981 0.000243368555654113 3601
1697 164894 2 3 0.25 1e-04 0.1 50 "IR" 0.255313293739959 0.56077819652348 0.158569712535152 0.347875299654277 0.491269252794868 0.548547435131831 0.325578294929413 0.361383620101535 0.746582546534827 0.552406888830837 0.484148007464566 0.357109269873114 0.999836962081165 0.999778731895578 0.999798629031496 0.000163037918834983 0.000221268104421764 0.000201370968503756 3601
1698 462066 3 3 0.25 1e-04 0.1 50 "IR" 0.256623296976461 0.565280760950408 0.155915417229867 0.343294974263282 0.494656773024675 0.553432162694471 0.319574595812608 0.355807346485108 0.751280070001136 0.557221215759362 0.475490013042476 0.35180158488298 0.997974293577564 0.997896340615931 0.99792293043806 0.00202570642243577 0.00210365938406906 0.00207706956194016 532
1699 417724 4 3 0.25 1e-04 0.1 50 "IR" 0.259627984209843 0.564872783487231 0.158170462731102 0.343682491918061 0.48683691984902 0.547777774846965 0.323577727553797 0.361962625145228 0.746464904058863 0.553294788526459 0.4817481902849 0.356058209660917 0.999822701764641 0.999685640748315 0.999733230594973 0.000177298235359404 0.000314359251684509 0.000266769405027329 3601
1700 71946 5 3 0.25 1e-04 0.1 50 "IR" 0.256715630553602 0.564481098746402 0.156608635101891 0.34416978212867 0.49107518198823 0.548053315663974 0.325444628301017 0.361210599065697 0.747790812541832 0.553357638499485 0.482053263402908 0.355707795807646 0.999762061129005 0.999743816261882 0.99975006563501 0.000237938870994896 0.000256183738117698 0.00024993436498977 3601
1701 1076923 1 0.05 0.5 1e-04 0.1 50 "IR" 0.257671592256303 0.562181098451372 0.15888517828729 0.346469322223392 0.498973146218982 0.556373811385933 0.31672891129409 0.352731808918926 0.756644738475285 0.558307734834767 0.47561408958138 0.350644503068754 0.999916916412445 0.999852004624816 0.99987409846422 8.30835875549441e-05 0.000147995375184211 0.000125901535779634 3601
1702 363573 2 0.05 0.5 1e-04 0.1 50 "IR" 0.258384356807314 0.560227731558988 0.160779340152045 0.348389210297741 0.497791201066638 0.556679757097743 0.315439187432332 0.352418599463502 0.756175557873952 0.557865161280879 0.476218527584377 0.351069688622131 0.999903663217411 0.999837457221672 0.999860077225179 9.63367825891541e-05 0.000162542778327643 0.000139922774821363 3601
1703 565474 3 0.05 0.5 1e-04 0.1 50 "IR" 0.257828579537332 0.561496203646295 0.159474505666963 0.347122805958284 0.498456894626719 0.558470641298649 0.313319218248082 0.350579440410394 0.756285474164051 0.55947542945018 0.472793723915045 0.349428639284563 0.999903967346288 0.999833556499485 0.999857558408994 9.60326537123702e-05 0.000166443500514822 0.00014244159100609 3601
1704 570811 4 0.05 0.5 1e-04 0.1 50 "IR" 0.261579584897913 0.562455188535568 0.161093919006978 0.346196745445494 0.49477102111983 0.555511598702285 0.315259085310993 0.353597004355163 0.756350606017743 0.557866718441054 0.476353004317971 0.351085609494752 0.999910040785147 0.999848312306423 0.999869645887116 8.99592148534157e-05 0.000151687693577162 0.000130354112884476 3601
1705 108889 5 0.05 0.5 1e-04 0.1 50 "IR" 0.258439592375006 0.564120357299626 0.157884547395485 0.344511016917562 0.49948032639673 0.558115491969821 0.314354125404937 0.350948891555481 0.757919918771737 0.560123068968323 0.472238672800422 0.348795024665192 0.99974355711474 0.999726163089856 0.999732090837679 0.00025644288525992 0.000273836910143705 0.000267909162321393 3601
1706 1047591 1 3 0.5 1e-04 0.1 50 "IR" 0.259627401721135 0.569098158533052 0.154941151948595 0.339480065475817 0.49118493368361 0.552546608000108 0.319383671128011 0.357053447891676 0.750812335404745 0.557885137641167 0.474324823076605 0.351384297496782 0.999922033373329 0.999866225030758 0.999885488681062 7.79666266707642e-05 0.000133774969242287 0.000114511318938496 3601
1707 187352 2 3 0.5 1e-04 0.1 50 "IR" 0.256696516877161 0.561740070613183 0.158581417951335 0.346860708784839 0.492521440868049 0.551359556017386 0.321415113643365 0.358057490072414 0.749217957745211 0.554688330289711 0.479996531594699 0.35446034740941 0.99990754275499 0.999746502125814 0.999801622220601 9.24572450103919e-05 0.000253497874186269 0.000198377779399256 3601
1708 310511 3 3 0.5 1e-04 0.1 50 "IR" 0.258754737815831 0.564423137987408 0.157869765817664 0.344167715180047 0.491535073826738 0.553287302776795 0.318335464635016 0.356230937785473 0.750289811642569 0.556808815424946 0.47620523045268 0.352406563015787 0.999920878553204 0.999699440326974 0.999775730994501 7.91214467961796e-05 0.000300559673026398 0.000224269005498621 3601
1709 698956 4 3 0.5 1e-04 0.1 50 "IR" 0.260041456843262 0.562000428743746 0.160507063904972 0.346630943922682 0.486304985848175 0.545655920586572 0.326432272036603 0.364238904252201 0.746346442691437 0.55091069668857 0.486939335941575 0.358572180934879 0.999915377343302 0.999742584856537 0.999802697788695 8.46226566980328e-05 0.000257415143462822 0.000197302211304733 3601
1710 130818 5 3 0.5 1e-04 0.1 50 "IR" 0.25870309302456 0.5594246123898 0.161706965667465 0.349246453895674 0.49105170234564 0.552719991794944 0.318438491896588 0.356684419871329 0.749754795370201 0.55466486611197 0.480145457564053 0.354500870050344 0.999914976763237 0.999855753957163 0.999876179545884 8.50232367630854e-05 0.000144246042837198 0.000123820454116395 3601
1711 34573 1 0.05 0 1e-04 0.2 50 "IR" 0.256607458726993 0.563695529827004 0.157082389901376 0.344893919247269 0.496713604317001 0.553231211822987 0.320291997330252 0.356344677501497 0.753321063043994 0.556723762058949 0.477374387231628 0.352520652668395 0.999622975125643 0.999559745275478 0.999581267434396 0.00037702487435743 0.000440254724522124 0.000418732565604329 3601
1712 622804 2 0.05 0 1e-04 0.2 50 "IR" 0.25641598452766 0.563583004823188 0.157075996624744 0.345053227632798 0.498159696954166 0.554064101160065 0.32004229564462 0.355534627239117 0.754575681481826 0.557242853307567 0.477118292269365 0.352032877800574 0.998816933178675 0.998976424913733 0.998922260743 0.00118306682132453 0.00102357508626741 0.00107773925700042 3296
1713 747180 3 0.05 0 1e-04 0.2 50 "IR" 0.258173924316791 0.5623799086687 0.159020075036091 0.34626406445847 0.495811033979868 0.554811921335812 0.317409062050921 0.354738151105221 0.753984958296659 0.557349414898671 0.476429137087012 0.351893656512203 0.998818196085307 0.998583039084829 0.998663530888377 0.00118180391469269 0.00141696091517089 0.00133646911162345 2929
1714 913302 4 0.05 0 1e-04 0.2 50 "IR" 0.26231824913908 0.564937470045261 0.159674102111446 0.343667373796407 0.492106141533216 0.551953831377247 0.319103559475551 0.357512779803638 0.754424390672296 0.556376728140988 0.478777661586998 0.352795254072491 0.846503647287783 0.83756819447426 0.840671145175292 0.153496352712217 0.16243180552574 0.159328854824708 539
1715 645178 5 0.05 0 1e-04 0.2 50 "IR" 0.257069440677859 0.563687858660364 0.157385357820421 0.344916523209158 0.497174809480445 0.55445411074857 0.318726016841273 0.355113357075288 0.754244250158304 0.557541726302744 0.476111374661694 0.351701423639664 0.990331706175698 0.988470362993387 0.98910441053136 0.00966829382430232 0.0115296370066132 0.0108955894686395 1365
1716 1164495 1 3 0 1e-04 0.2 50 "IR" 0.254619286019767 0.559758513004795 0.15888929870122 0.348889851397647 0.48808477421497 0.544172867082606 0.330769533426588 0.36646053483144 0.742704060234737 0.549142722712459 0.489658832127808 0.360843915788178 0.998992541989948 0.990712671415448 0.993549390317633 0.00100745801005225 0.00928732858455178 0.00645060968236745 3061
1717 18605 2 3 0 1e-04 0.2 50 "IR" 0.261781259305629 0.560244596725201 0.162986723949586 0.348392734607107 0.484436243077638 0.547539247931033 0.322696665812552 0.362757587158125 0.746217502383267 0.55160935688571 0.485683389762138 0.358134000088069 0.86051036076569 0.844247959470829 0.849950233099677 0.13948963923431 0.155752040529171 0.150049766900323 1377
1718 851791 3 3 0 1e-04 0.2 50 "IR" 0.25960829892952 0.563347696624223 0.15921606111024 0.345285241648543 0.483209107238483 0.540838936021771 0.331629263852181 0.369147425203078 0.742817406168003 0.548271331258856 0.490845324962421 0.361264861421698 0.992724015442728 0.978220556887652 0.983276730507168 0.00727598455727189 0.0217794431123485 0.0167232694928321 2695
1719 1282772 4 3 0 1e-04 0.2 50 "IR" 0.260331778110106 0.565332938307691 0.158203613072318 0.34325801638843 0.485883096688503 0.546020583712701 0.325613374059973 0.363961089099901 0.746214874798609 0.552281773153308 0.483816987132291 0.357241400407789 0.915686495917416 0.868884291675704 0.885181556824252 0.0843135040825844 0.131115708324296 0.114818443175748 531
1720 1237181 5 3 0 1e-04 0.2 50 "IR" 0.257629613143129 0.556395874962111 0.163263657978116 0.352273376848798 0.483584880793884 0.54184001778615 0.331083017521145 0.368754923743074 0.741214493937013 0.546521394544952 0.49434667549926 0.363436511561382 0.998776915170109 0.999541697274954 0.999276025307999 0.0012230848298908 0.000458302725045858 0.000723974692001491 3601
1721 738995 1 0.05 0.25 1e-04 0.2 50 "IR" 0.26021829063422 0.566577127876772 0.157153931659413 0.341983527255604 0.49491220683294 0.55716761339545 0.313345832707811 0.352347701495057 0.75513049746716 0.560357330342177 0.470499764367224 0.348832940398482 0.999724305400328 0.999341396354158 0.999473268845493 0.000275694599672103 0.000658603645841764 0.000526731154506614 3601
1722 1078704 2 0.05 0.25 1e-04 0.2 50 "IR" 0.259519174329796 0.562073609584449 0.160074616847875 0.346564966645254 0.494701300986174 0.553905503946198 0.317983323577049 0.355693419252564 0.75422047531597 0.556667726620078 0.478057940424924 0.352604285662038 0.999023625586402 0.998822476136098 0.998891662199898 0.000976374413597817 0.0011775238639022 0.00110833780010214 3601
1723 132614 3 0.05 0.25 1e-04 0.2 50 "IR" 0.257412736343411 0.563242977574983 0.157925877215853 0.345410539146314 0.49577686077976 0.550871342345538 0.323139833347945 0.358759665658476 0.753189597123171 0.555015501722282 0.481065710563798 0.354286667512512 0.999772999614477 0.999717771168016 0.999736626018726 0.000227000385523495 0.000282228831984122 0.000263373981274016 3601
1724 680465 4 0.05 0.25 1e-04 0.2 50 "IR" 0.259164201377206 0.563512356736943 0.158768154150589 0.345110585836584 0.493766088871351 0.551059108603971 0.321596577912748 0.358554257590303 0.752930290248557 0.555256591266164 0.480364732063336 0.354021308661712 0.999801074062646 0.999711605327386 0.999742367976394 0.00019892593735454 0.00028839467261424 0.000257632023606373 3601
1725 596705 5 0.05 0.25 1e-04 0.2 50 "IR" 0.257092128445792 0.565846928533596 0.155780849905518 0.342718872124968 0.49731066337983 0.552961659562761 0.321053193817605 0.356645410601702 0.754402791825622 0.557263456520636 0.476834043723123 0.351994576983406 0.999559015573851 0.999648485967869 0.999618028557287 0.000440984426148976 0.000351514032130573 0.000381971442712849 3601
1726 966947 1 3 0.25 1e-04 0.2 50 "IR" 0.257329825538861 0.5637835121279 0.157541750985155 0.344848327705008 0.486001914626191 0.543409756262918 0.330494347498256 0.367116603430545 0.743331740165052 0.549941805238412 0.488036098483412 0.359968165980196 0.999671857069663 0.999041249680325 0.999259217246344 0.000328142930336518 0.000958750319674478 0.000740782753655732 2574
1727 897453 2 3 0.25 1e-04 0.2 50 "IR" 0.25876435963881 0.560860063717215 0.160620333908625 0.347768182556348 0.486879451101531 0.548000013875208 0.323635035704276 0.36220831341813 0.745643810740341 0.552112592051906 0.484255369612901 0.357570768913612 0.999822789758324 0.999771894750555 0.999789546230548 0.000177210241676482 0.000228105249444901 0.000210453769452418 3601
1728 705667 3 3 0.25 1e-04 0.2 50 "IR" 0.258615779598356 0.562944320816109 0.158907537795217 0.345685387141292 0.488341033644589 0.548814576756476 0.322802602805942 0.360896685828629 0.746956813242945 0.553427279499976 0.48171014060116 0.35592198588036 0.999806032438812 0.999714097569986 0.999745884145176 0.000193967561187709 0.000285902430014115 0.000254115854823681 3601
1729 72988 4 3 0.25 1e-04 0.2 50 "IR" 0.256963452053722 0.564509090629244 0.156750020627351 0.344085099428811 0.486757532085626 0.545528635220518 0.327802625607762 0.364924456079904 0.743720984139348 0.551654967291353 0.484552646235114 0.35819095559765 0.99962607933993 0.999674659453263 0.999657897263603 0.000373920660070189 0.00032534054673719 0.00034210273639683 3601
1730 1210613 5 3 0.25 1e-04 0.2 50 "IR" 0.26011435345387 0.560423641066174 0.161799432849565 0.348160041245527 0.483593248359697 0.544802473632402 0.325853006387708 0.365160843880804 0.743707601813568 0.549902636934975 0.487652439237273 0.359597787569102 0.999829049063675 0.999518419360771 0.999626922387903 0.000170950936325233 0.000481580639229103 0.000373077612096988 3601
1731 33342 1 0.05 0.5 1e-04 0.2 50 "IR" 0.264626132359292 0.564608437900352 0.161324532569839 0.34403092119095 0.489700291544715 0.553516830744596 0.315440357011064 0.35606408348669 0.754326423904007 0.557322906940597 0.476764889580904 0.351932548539123 0.999861570174299 0.99963955686 0.999717372257147 0.000138429825700656 0.000360443139999561 0.0002826277428529 3601
1732 729253 2 0.05 0.5 1e-04 0.2 50 "IR" 0.261861122288435 0.561070141467121 0.162331581962809 0.347617117440987 0.491670523750485 0.552154242150837 0.318656631535296 0.357464482177576 0.75353164603892 0.555196577717007 0.480988213498105 0.354102246473466 0.999655067020114 0.999446889728149 0.99951919428821 0.000344932979886419 0.000553110271850735 0.000480805711790348 3601
1733 456135 3 0.05 0.5 1e-04 0.2 50 "IR" 0.258964283822783 0.563200189667318 0.158898331890914 0.345431736027807 0.4954202470401 0.55449633442866 0.317542954503667 0.355070604917466 0.754384530862883 0.557431823860851 0.476441286394581 0.351817913449237 0.999921507047811 0.999845640196277 0.999871670549828 7.84929521887045e-05 0.000154359803722528 0.000128329450171686 3601
1734 125735 4 0.05 0.5 1e-04 0.2 50 "IR" 0.260214963825715 0.561262258680195 0.161174020867464 0.347411690059857 0.491687522650729 0.549268838152338 0.322985435161111 0.36037529648971 0.751902486476444 0.553332848618608 0.484159456028575 0.355980624449565 0.999905741217779 0.999832825519603 0.999858034000254 9.42587822214276e-05 0.000167174480396699 0.000141965999746434 3601
1735 530659 5 0.05 0.5 1e-04 0.2 50 "IR" 0.260647073153275 0.562159163063466 0.160706977281923 0.346440086433396 0.49170893185213 0.55230484185988 0.318404735175124 0.357285219689981 0.752356005005405 0.555644160485167 0.479111712457047 0.353607224430312 0.999904253633283 0.999842033362538 0.999863575220036 9.57463667170531e-05 0.000157966637462187 0.000136424779964007 3601
1736 206985 1 3 0.5 1e-04 0.2 50 "IR" 0.25725247531246 0.55960929877697 0.160568472585906 0.349023436827312 0.487348808870468 0.54659715338975 0.325970042864428 0.363519418533397 0.744601284182927 0.550748951567562 0.486538515450334 0.358876986635882 0.999901337486537 0.99982082109185 0.999848617390715 9.86625134635005e-05 0.000179178908150431 0.000151382609284782 3601
1737 319121 2 3 0.5 1e-04 0.2 50 "IR" 0.258601860270535 0.564170092720309 0.158001995614202 0.344442632289635 0.487618589682054 0.545391287120715 0.327675752064837 0.364612616229035 0.746220449952589 0.551481609355358 0.485677747679039 0.358062271171322 0.999905510658003 0.999833164598796 0.999858190652986 9.44893419974179e-05 0.000166835401204239 0.000141809347013632 3601
1738 294927 3 3 0.5 1e-04 0.2 50 "IR" 0.256612307182973 0.5651073683599 0.156073222881022 0.343431301275339 0.488671993213331 0.547223377373872 0.326099699185727 0.36296979007367 0.745284300396303 0.553005513165537 0.482172922066749 0.356643646431226 0.99991562721268 0.999824098412952 0.999855569319183 8.43727873204558e-05 0.000175901587048351 0.000144430680816696 3601
1739 210129 4 3 0.5 1e-04 0.2 50 "IR" 0.257641967555787 0.563279532503319 0.158097070383289 0.345296135044875 0.489017408273397 0.548632250185945 0.323637766640142 0.361338909787357 0.746659375829184 0.553332199496825 0.48173483702343 0.356177439687103 0.999906929762155 0.999834503300717 0.999859467354819 9.30702378448251e-05 0.000165496699283063 0.000140532645180535 3601
1740 804010 5 3 0.5 1e-04 0.2 50 "IR" 0.255492453098237 0.561185481520639 0.158330819354622 0.34746310026766 0.486812698421087 0.544435310251038 0.329735466230857 0.366199444557386 0.742305151519324 0.549779222616482 0.48806628558548 0.360207771174285 0.999914556826379 0.999834845713556 0.999862257705969 8.54431736207953e-05 0.00016515428644378 0.000137742294030621 3601
1741 555681 1 0.05 0 1e-04 0.3 50 "IR" 0.258292538232757 0.562574861670526 0.158971053855251 0.346079539789415 0.490439265428885 0.546561577241845 0.326702063280995 0.363659708966717 0.748731803661642 0.551960833102488 0.485673117136246 0.357730458102478 0.999606283712576 0.999508349515556 0.999542097437194 0.000393716287423591 0.000491650484444069 0.000457902562806223 3601
1742 467786 2 0.05 0 1e-04 0.3 50 "IR" 0.259742360917782 0.564863886754227 0.158129979497794 0.343778770383695 0.492730304331628 0.55012220286886 0.322787502961571 0.360000592550338 0.75247266524941 0.555091837631887 0.480917482459365 0.354529459889598 0.957386317323057 0.949655899554205 0.952321786683452 0.0426136826769429 0.0503441004457953 0.0476782133165478 1009
1743 930339 3 0.05 0 1e-04 0.3 50 "IR" 0.261517098690323 0.563640599444093 0.160121817093691 0.344961015189147 0.487899913779813 0.546736217009729 0.324690230618792 0.363461828559927 0.749417012470136 0.552489546800768 0.484812047712483 0.357162982550059 0.980291172334149 0.979363132064407 0.97968659476375 0.0197088276658515 0.0206368679355933 0.0203134052362497 2329
1744 884409 4 0.05 0 1e-04 0.3 50 "IR" 0.261283519604333 0.562855033166239 0.160551091813662 0.345752540978567 0.489187521992575 0.549249169292883 0.321817450997729 0.360943573121145 0.750471041596908 0.55387762557309 0.482368542811391 0.355772579826695 0.983221801646221 0.983914037837789 0.983673189067081 0.0167781983537789 0.0160859621622107 0.0163268109329187 2680
1745 999923 5 0.05 0 1e-04 0.3 50 "IR" 0.261163509318078 0.565736344194769 0.158312402418169 0.342866462250058 0.491953084940635 0.552582650244773 0.318544928725404 0.357422684053823 0.753116594258713 0.557043067267924 0.476857331143574 0.352483902793138 0.911130790108041 0.900726865435591 0.904331953977156 0.0888692098919588 0.0992731345644091 0.0956680460228442 1620
1746 632745 1 3 0 1e-04 0.3 50 "IR" 0.259314226512481 0.566570532521672 0.156609847506907 0.342019426246117 0.486054231674775 0.542275194594324 0.331272874342267 0.368106427258756 0.745368458187256 0.550277717137227 0.487882721849174 0.359504585781849 0.99826897861649 0.993312443246263 0.995032849621314 0.00173102138350999 0.00668755675373694 0.00496715037868619 3286
1747 702086 2 3 0 1e-04 0.3 50 "IR" 0.258111752513039 0.560700893977587 0.1602807698949 0.347940806658813 0.483591383459823 0.540877072149351 0.332269132708083 0.369887094454317 0.741703135972862 0.547379423359623 0.492549902602982 0.362675998558801 0.999568322789722 0.995984347692779 0.997230027499777 0.000431677210278313 0.00401565230722116 0.00276997250022328 286
1748 276211 3 3 0 1e-04 0.3 50 "IR" 0.259314289714125 0.557839935734292 0.163174977460824 0.350862019636461 0.484587621008621 0.543635607923073 0.32892815423784 0.366892968964723 0.743901910722746 0.548241324682042 0.492103131698664 0.361681498915259 0.960114683443809 0.559114086565667 0.698813760933404 0.0398853165561914 0.440885913434333 0.301186239066596 404
1749 562310 4 3 0 1e-04 0.3 50 "IR" 0.257464341407414 0.558909300644724 0.161266640225683 0.34976819778942 0.483774368390013 0.539700929778428 0.334294776792607 0.37097750913481 0.741238709797427 0.545887668860291 0.49556141701829 0.364130560601161 0.992728492003873 0.783297969579449 0.85595055409363 0.00727150799612688 0.216702030420551 0.14404944590637 1122
1750 152081 5 3 0 1e-04 0.3 50 "IR" 0.261400818242886 0.564082456386372 0.159781472127951 0.344499561936892 0.482086665957859 0.543937261305777 0.326504092424641 0.366524181738793 0.743487484200745 0.550615077621647 0.486285564552592 0.359211008657327 0.910063356497638 0.959091913106205 0.941880389624862 0.0899366435023617 0.0409080868937951 0.0581196103751378 2566
1751 234974 1 0.05 0.25 1e-04 0.3 50 "IR" 0.256939247673284 0.564387923918505 0.156789812387374 0.344229796098796 0.494475486984122 0.55112067104769 0.322532259383928 0.359052753589574 0.751414734657407 0.555567846445287 0.479322071771302 0.354082226798083 0.999813151503552 0.999700553878296 0.999739031241128 0.000186848496448353 0.000299446121704373 0.000260968758872233 3601
1752 854111 2 0.05 0.25 1e-04 0.3 50 "IR" 0.25718573456525 0.563619355384475 0.157514011676063 0.344979730583641 0.492224181574795 0.548719095477815 0.324750043158133 0.361468313465549 0.749409916140045 0.553712943052451 0.482264054834196 0.35593943352913 0.999786153065663 0.999369523874671 0.999512377895873 0.000213846934336919 0.000630476125328682 0.000487622104126843 3601
1753 237085 3 0.05 0.25 1e-04 0.3 50 "IR" 0.259631806433416 0.564178793420217 0.1585928140625 0.344423548394459 0.490006591212301 0.54793243793372 0.32437346973296 0.362285297439238 0.749638397645717 0.553424000278781 0.48296628379546 0.356245317572899 0.999772430642996 0.99962587438366 0.999676579028805 0.000227569357003939 0.000374125616339823 0.000323420971194535 3601
1754 1080144 4 0.05 0.25 1e-04 0.3 50 "IR" 0.256525353660876 0.559999822345502 0.15980451306004 0.348684381252526 0.492196026169708 0.547071622912969 0.327041912273369 0.363136692658515 0.748721379830584 0.551408449449111 0.486846425333409 0.358286146591783 0.996536804303861 0.993272466579762 0.994390191886576 0.00346319569613872 0.0067275334202376 0.0056098081134241 1740
1755 412956 5 0.05 0.25 1e-04 0.3 50 "IR" 0.259979944623303 0.563703869430712 0.159125185537719 0.344890712594194 0.489744847079361 0.547601251039109 0.324682635506652 0.362627692020058 0.749724791702664 0.553047464246168 0.48380782104437 0.356625946922314 0.999795937069955 0.999696733638121 0.999731098777535 0.000204062930044979 0.00030326636187897 0.000268901222464966 3601
1756 917708 1 3 0.25 1e-04 0.3 50 "IR" 0.258152816589449 0.563183863761325 0.15844392163593 0.345448538886934 0.482159616136594 0.538239909090264 0.336169687339784 0.373010000188996 0.740312432726043 0.546428302789982 0.494613608975715 0.363954189580435 0.999815481402553 0.999696808571707 0.999738125371568 0.000184518597447319 0.000303191428293033 0.000261874628431694 3601
1757 921068 2 3 0.25 1e-04 0.3 50 "IR" 0.2606894513647 0.565241760852677 0.158456062053744 0.34337813240813 0.481066641272637 0.540827166198786 0.330918869291739 0.36981765843086 0.741756092637337 0.548866798178449 0.489374931345483 0.361101510355414 0.999711080936593 0.999328668052197 0.999462782952134 0.00028891906340677 0.000671331947802519 0.000537217047865885 3601
1758 291909 3 3 0.25 1e-04 0.3 50 "IR" 0.256263090736206 0.55828803476851 0.160993517932608 0.3503971435782 0.483844936718863 0.54130322467034 0.33256551178513 0.369810788516463 0.740108027455069 0.546753441300761 0.493559029717739 0.363557891242948 0.999787719282448 0.9996909657378 0.999724451891804 0.000212280717551751 0.000309034262199591 0.000275548108196082 3601
1759 84063 4 3 0.25 1e-04 0.3 50 "IR" 0.254024045294626 0.554873470620455 0.162085844730035 0.353848566279455 0.483345828120435 0.540022916097776 0.334497068978177 0.371213553430326 0.737369873415061 0.544747949136711 0.496582913708212 0.36566046338721 0.999813611373224 0.999613513621523 0.999682445461873 0.000186388626775624 0.000386486378477121 0.000317554538126634 3601
1760 853808 5 3 0.25 1e-04 0.3 50 "IR" 0.260628006286548 0.565139829171112 0.158531006351093 0.343477244583141 0.480549574472037 0.54088824544038 0.331120833338069 0.370308519188055 0.741177580758585 0.548889752596918 0.489651839689162 0.361447602081171 0.999785894516425 0.998835387160629 0.99916913236427 0.000214105483575105 0.00116461283937107 0.000830867635730097 3412
1761 678202 1 0.05 0.5 1e-04 0.3 50 "IR" 0.260445360900066 0.561881846516165 0.160831265258581 0.346753703707365 0.487440995823126 0.543954927780372 0.328716155623783 0.366327923577895 0.747886356723191 0.550027292993553 0.489547420882363 0.359694674456882 0.999915121409857 0.999817539723383 0.999851476508029 8.48785901431037e-05 0.000182460276617162 0.000148523491971303 3601
1762 824516 2 0.05 0.5 1e-04 0.3 50 "IR" 0.256355211474619 0.559752621531176 0.159890190536063 0.348911646804077 0.491460059523083 0.545736530851955 0.328667732579341 0.364508457350517 0.747815270997702 0.550437676529708 0.488557923115404 0.359274802239328 0.999911313659813 0.999799758833501 0.999837971586772 8.86863401870701e-05 0.000200241166498782 0.00016202841322755 3601
1763 753535 3 0.05 0.5 1e-04 0.3 50 "IR" 0.259461214321809 0.562273520420965 0.1598913225416 0.346396658657607 0.489623874690537 0.545424742033352 0.327831416625515 0.364833335661381 0.749085089012346 0.551111206840568 0.487722739167115 0.358608375287894 0.999862669046636 0.999725387011832 0.999772880062916 0.000137330953364233 0.000274612988168165 0.000227119937084117 3601
1764 384781 4 0.05 0.5 1e-04 0.3 50 "IR" 0.262104612788898 0.560767868736805 0.162665392472253 0.347865650423126 0.486507693172559 0.547246117033331 0.32306296681373 0.362972288324185 0.748612305961457 0.551879313461881 0.485728359285983 0.357793483105862 0.999910168226943 0.999801924533314 0.999839798002317 8.98317730565384e-05 0.000198075466685982 0.000160201997682689 3601
1765 934310 5 0.05 0.5 1e-04 0.3 50 "IR" 0.258724084265452 0.561968375782591 0.159706234660597 0.346655291850551 0.488132539376176 0.544286054551227 0.328683625784481 0.365978710991396 0.746856623641628 0.550243384286282 0.488389860445078 0.35946543505992 0.99985938184148 0.999783634418973 0.999809840545404 0.000140618158520072 0.00021636558102746 0.000190159454596061 3601
1766 93809 1 3 0.5 1e-04 0.3 50 "IR" 0.260955180769775 0.564582319323972 0.159165083587487 0.344038513656077 0.482694997586547 0.54384183940683 0.327384032550251 0.36694679900935 0.743650178356322 0.550678115618082 0.486549116137738 0.359383885536553 0.999910693464815 0.999755722507441 0.999810032868435 8.93065351848744e-05 0.000244277492558595 0.000189967131565366 3601
1767 394341 2 3 0.5 1e-04 0.3 50 "IR" 0.25474159709695 0.559952002453922 0.158808688636374 0.34871032917974 0.484349221622906 0.539142547327319 0.336165195255186 0.37188841801218 0.739090818719856 0.545836724359387 0.49497388389156 0.364417205181535 0.999916132208353 0.999804672147854 0.999843044115276 8.38677916468354e-05 0.000195327852146218 0.000156955884724018 3601
1768 114629 3 3 0.5 1e-04 0.3 50 "IR" 0.256876847018484 0.562298543650936 0.158401535558576 0.346257830424244 0.482133168796271 0.541141029005199 0.331587583081384 0.36975966038475 0.739010015814755 0.547968376268239 0.489989118639961 0.36215704576929 0.999910029511132 0.999805762368262 0.999841960446676 8.99704888681846e-05 0.000194237631737929 0.000158039553324298 3601
1769 1174277 4 3 0.5 1e-04 0.3 50 "IR" 0.259886338399145 0.560718369997839 0.16143651338935 0.34792184083622 0.48068788894923 0.542321546296514 0.328605041504045 0.368455986510486 0.740574227348375 0.54834848452827 0.490041554893395 0.361711621625399 0.999905070220635 0.999824166985592 0.999852529831682 9.49297793645343e-05 0.00017583301440811 0.000147470168318359 3601
1770 1300607 5 3 0.5 1e-04 0.3 50 "IR" 0.256931733445944 0.562925904259956 0.15790805071862 0.345656097002989 0.482789446069584 0.540996504702007 0.332445068874585 0.370208824030635 0.739721179515529 0.548121996525965 0.490353119593205 0.362219582900348 0.999908774268593 0.999827316006157 0.999855579639497 9.12257314069367e-05 0.000172683993843382 0.000144420360502889 3601
1771 1052007 1 0.05 0 1e-04 0.4 50 "IR" 0.259404655688528 0.563232078417517 0.159146198322253 0.345369150301885 0.486630992611133 0.543212917912558 0.329820479195842 0.367670153817284 0.746035648299661 0.549959741654098 0.488966677518095 0.360149396975832 0.97253890569066 0.964405429949325 0.96723062212533 0.0274610943093401 0.0355945700506753 0.0327693778746697 1368
1772 1200382 2 0.05 0 1e-04 0.4 50 "IR" 0.260089622083967 0.569210156344962 0.15512578295545 0.339328248772033 0.489093000246039 0.54749654762006 0.324960630718863 0.363258550836511 0.749182622330006 0.554813191586651 0.480086413674313 0.355192523308411 0.935702860422455 0.935955087617063 0.935867640319445 0.0642971395775451 0.0640449123829366 0.0641323596805548 2328
1773 709498 3 0.05 0 1e-04 0.4 50 "IR" 0.26250102281173 0.565638775504957 0.159255571811233 0.342993545813491 0.48743663620303 0.547705590573112 0.323083732713647 0.362558611908639 0.74993765901476 0.553819466631268 0.48233930452488 0.355886342697138 0.742541661837161 0.721580886217686 0.728908139646062 0.257458338162839 0.278419113782314 0.271091860353938 1366
1774 138954 4 0.05 0 1e-04 0.4 50 "IR" 0.260143481130333 0.564467819565747 0.15866980764063 0.344154602408478 0.487722993369034 0.544161182049024 0.328763905780817 0.366457023844044 0.747866474499367 0.55103057168518 0.487433713421447 0.358910484991914 0.898524773810341 0.854776008710379 0.869973379068496 0.101475226189659 0.145223991289621 0.130026620931504 1372
1775 982182 5 0.05 0 1e-04 0.4 50 "IR" 0.258529322197183 0.563927596430286 0.158084570155916 0.344668778836015 0.484175020398929 0.537461435608672 0.336943150256167 0.373579391558404 0.742704342596112 0.546349956278988 0.495027720412083 0.363867313170206 0.999615497209972 0.999399768033373 0.999474715187064 0.00038450279002785 0.000600231966626958 0.000525284812936303 3601
1776 999285 1 3 0 1e-04 0.4 50 "IR" 0.257656125947131 0.563212918393364 0.158157894673133 0.345423913132434 0.482118437900056 0.540634184269118 0.332492673601516 0.37052036462903 0.739774563847187 0.547960195628402 0.490650568274648 0.362359513268933 0.982177488509159 0.815059461793516 0.873189541780541 0.0178225114908407 0.184940538206484 0.126810458219459 645
1777 790402 2 3 0 1e-04 0.4 50 "IR" 0.260080383889905 0.560289066913069 0.16186786309311 0.348351510004302 0.485588061849417 0.547279795940514 0.323559047165754 0.362750619503701 0.745668445739322 0.551444954668811 0.485426910258863 0.358121318642439 0.731402837841367 0.424570046860134 0.531499513078132 0.268597162158633 0.575429953139866 0.468500486921868 286
1778 1260724 3 3 0 1e-04 0.4 50 "IR" 0.259866617305666 0.563682020151907 0.159163994018277 0.34497857006754 0.487566456224546 0.547173816313167 0.325417442614318 0.362896992553009 0.747433073530213 0.552518010539468 0.484581436632596 0.357091443708475 0.649907292748162 0.228091136998073 0.374543738602464 0.350092707251838 0.771908863001927 0.625456261397536 86
1779 239960 4 3 0 1e-04 0.4 50 "IR" 0.261058506797879 0.565227720183896 0.158649499727642 0.343340413773836 0.479310630657099 0.538559193365832 0.332803884007175 0.372373621641011 0.740369137454979 0.547472646783809 0.491453383734818 0.362657644987723 0.998139108818612 0.972575110771895 0.981569907034296 0.00186089118138815 0.0274248892281052 0.0184300929657039 2565
1780 371907 5 3 0 1e-04 0.4 50 "IR" 0.25750856722343 0.563501321432343 0.157857304143418 0.345083215856455 0.485755634713088 0.546388290144787 0.325804592658715 0.364130123343929 0.743264201936518 0.551924111373191 0.483661896802133 0.357959276556581 0.749626343070736 0.398373287431032 0.519952753239713 0.250373656929264 0.601626712568968 0.480047246760287 286
1781 310147 1 0.05 0.25 1e-04 0.4 50 "IR" 0.258672471452626 0.562456553081169 0.159289242949464 0.34617951039563 0.485289356418919 0.538897136124884 0.3354855191831 0.372152541836611 0.743961827871545 0.546841681811801 0.494774762132565 0.363392492524625 0.999790050019981 0.999566782123662 0.999644295753837 0.000209949980018986 0.000433217876337567 0.000355704246163096 3601
1782 561401 2 0.05 0.25 1e-04 0.4 50 "IR" 0.262540869621416 0.562642257632331 0.161542225259364 0.345950404543983 0.480786789548107 0.540310385991705 0.330372017856035 0.370666737254131 0.743327659169524 0.547965287978128 0.491914243115399 0.362192280391942 0.999787714317719 0.999598091564126 0.999664977744309 0.000212285682280859 0.000401908435873688 0.000335022255690883 3601
1783 1201701 3 0.05 0.25 1e-04 0.4 50 "IR" 0.258985633687432 0.5643638667875 0.15805980473805 0.344247609471332 0.484960626487108 0.539617702604618 0.3341480935752 0.371389789389052 0.74394626017454 0.547959018770131 0.49220789831325 0.362239016580576 0.999805460269849 0.999616098275836 0.999681908047629 0.000194539730151347 0.000383901724163677 0.00031809195237067 3601
1784 733235 4 0.05 0.25 1e-04 0.4 50 "IR" 0.259849968266846 0.566534460978415 0.156977531419463 0.342077138303706 0.484688109752236 0.539376694460421 0.334380746221475 0.371626143210292 0.744538078019082 0.548518396035601 0.491358277640938 0.361677050182029 0.999831483118397 0.999665983605462 0.999723623414619 0.000168516881603424 0.000334016394537561 0.000276376585381021 3601
1785 638599 5 0.05 0.25 1e-04 0.4 50 "IR" 0.263736102299033 0.564840855314568 0.160620459263908 0.343759317591206 0.481574406180133 0.543103972955998 0.326590990859158 0.367820275623805 0.745310508479166 0.550568920993891 0.487211450123066 0.35955435260635 0.999011201358335 0.996130397559938 0.997148531377945 0.000988798641665232 0.00386960244006159 0.00285146862205514 1368
1786 1024909 1 3 0.25 1e-04 0.4 50 "IR" 0.260846116258883 0.562157225751256 0.160907742916117 0.346466422193708 0.478778798937702 0.538770010554983 0.332390783460858 0.372378381380039 0.739624915196584 0.54656698820605 0.493298526376975 0.363723306627663 0.998882726105526 0.999471945470249 0.999264438058363 0.00111727389447359 0.00052805452975126 0.000735561941637112 3601
1787 1280289 2 3 0.25 1e-04 0.4 50 "IR" 0.259713337168983 0.559418435909443 0.162276171409546 0.349256878757014 0.473593449498566 0.530289302780963 0.342925005808779 0.381821057839798 0.733306786667549 0.539993134364084 0.505201177218325 0.370963323571136 0.999804801546282 0.992963571456287 0.995383009952349 0.000195198453718108 0.00703642854371277 0.00461699004765076 888
1788 687241 3 3 0.25 1e-04 0.4 50 "IR" 0.257356993764728 0.563523965132816 0.15776971482886 0.345109426846525 0.47916332038739 0.533250977153258 0.342104280310503 0.378667920017014 0.736520314152118 0.543170784759075 0.499873995139363 0.367661559628532 0.995763163800017 0.946598205426576 0.963747410670716 0.00423683619998295 0.0534017945734242 0.0362525893292843 766
1789 731218 4 3 0.25 1e-04 0.4 50 "IR" 0.256740246816385 0.562562935521244 0.158043410809677 0.346077592024179 0.481163861293548 0.53715370767662 0.33699412144242 0.374317538681272 0.737904108109933 0.545498447786524 0.495037532252098 0.365031666535482 0.999078120764455 0.977733049831227 0.985148969738093 0.000921879235544599 0.0222669501687727 0.0148510302619074 1005
1790 881159 5 3 0.25 1e-04 0.4 50 "IR" 0.256882568953388 0.566486074550999 0.155234668128621 0.342100769466056 0.478060472427077 0.532200502138546 0.343177494981593 0.379864426061835 0.734943041380465 0.543445171760865 0.498412163110214 0.367474399033751 0.999807786723312 0.999619305369332 0.999685037842577 0.000192213276687498 0.000380694630668373 0.000314962157422934 3601
1791 557421 1 0.05 0.5 1e-04 0.4 50 "IR" 0.258035190487022 0.56320908284214 0.158323750674082 0.345434655611962 0.486974529466288 0.540830698032832 0.333641919227071 0.370163563628945 0.745009719953309 0.54835456582739 0.491965669901153 0.361847534797729 0.999775281246063 0.999731688425082 0.999746766456768 0.000224718753936899 0.000268311574917984 0.000253233543231769 3601
1792 34716 2 0.05 0.5 1e-04 0.4 50 "IR" 0.254379403153606 0.559354454517806 0.158935711825562 0.349277587991479 0.489271403919212 0.541029508104009 0.335022235371929 0.369972798889268 0.743650807072817 0.54713561903846 0.493957947197491 0.363074117595068 0.999897426412811 0.999756016958083 0.99980435586573 0.000102573587188898 0.000243983041917288 0.000195644134270174 3601
1793 132756 3 0.05 0.5 1e-04 0.4 50 "IR" 0.258624040085836 0.564588897416575 0.157668362937062 0.344081558396414 0.486293938513643 0.540774097475408 0.333397984770324 0.370203886181975 0.744917978599479 0.5487729301359 0.491066347707386 0.361427168266801 0.99952361700829 0.999058970892603 0.999220024027354 0.000476382991710339 0.000941029107397328 0.000779975972645546 3601
1794 869279 4 0.05 0.5 1e-04 0.4 50 "IR" 0.259857357084951 0.564014724270025 0.158859457467379 0.344568344017203 0.483165653083635 0.541304375620922 0.330562199066108 0.369640328053066 0.743023010168587 0.549002058946351 0.489421656533488 0.36113953036369 0.999758181064797 0.999255049015965 0.999430762307646 0.000241818935202603 0.000744950984035116 0.000569237692353632 3601
1795 338931 5 0.05 0.5 1e-04 0.4 50 "IR" 0.259893347299767 0.564029639975123 0.158827846152848 0.344559048969928 0.484110573899115 0.540466378578365 0.332271706658141 0.370528453025172 0.744003921198881 0.548438071854735 0.491099552810989 0.361740092122703 0.999887565128187 0.999702096131216 0.999766787208405 0.000112434871812855 0.00029790386878424 0.00023321279159532 3601
1796 593062 1 3 0.5 1e-04 0.4 50 "IR" 0.263759169810132 0.563745544134578 0.161432203123324 0.344889144294178 0.472891402570355 0.533993100306459 0.336269441440194 0.377603743070746 0.736650572380487 0.544024764640628 0.497701644563518 0.366563988165501 0.999897841755028 0.998335995069219 0.998894080057722 0.000102158244971576 0.00166400493078128 0.00110591994227779 678
1797 1289507 2 3 0.5 1e-04 0.4 50 "IR" 0.258355826600161 0.568302782970331 0.154813962482243 0.34027999401067 0.479285002735255 0.536254480954504 0.337778469841202 0.375568105224821 0.737640829335417 0.546765976740228 0.492592432323445 0.363984961233 0.999858240553269 0.998306299803847 0.998848724185739 0.000141759446731278 0.00169370019615343 0.00115127581426142 3601
1798 39003 3 3 0.5 1e-04 0.4 50 "IR" 0.257944077056474 0.565467120444753 0.156666090340393 0.343059092373311 0.477612558324816 0.536195932419786 0.336863609719707 0.375802881592769 0.73555663538129 0.545825394583065 0.4935297000601 0.365018648399115 0.999915362446494 0.999559000150621 0.999683796291658 8.46375535063808e-05 0.000440999849379082 0.000316203708341823 3601
1799 1114412 4 3 0.5 1e-04 0.4 50 "IR" 0.262675273796615 0.561876591978811 0.162218171650504 0.346735719429025 0.471335710504797 0.532189685521053 0.338562029630564 0.379955880351033 0.734010984301412 0.542143029048989 0.500780201281069 0.36880656301027 0.999907750907114 0.997949187990569 0.998649093227949 9.22490928859664e-05 0.00205081200943099 0.00135090677205084 1503
1800 867015 5 3 0.5 1e-04 0.4 50 "IR" 0.258602117443374 0.558430850670778 0.16232206165057 0.350243020903222 0.477408564446056 0.536037025115115 0.336249869862542 0.375603844196906 0.73601068188943 0.543410910042961 0.498571931513112 0.367232431408644 0.999914723907928 0.999534190709598 0.99966778579376 8.52760920720703e-05 0.000465809290401926 0.000332214206239961 3601
1801 63622 1 0.05 0 1e-04 0.5 50 "IR" 0.258250514649558 0.564990171419779 0.15713549181055 0.343633091564666 0.491080763683355 0.547362437796895 0.326190766259489 0.362998146433941 0.749331278332913 0.553264269289357 0.483326258070039 0.356512714676201 0.610147089637833 0.546811088279571 0.568613569639408 0.389852910362167 0.453188911720429 0.431386430360591 1248
1802 1157252 2 0.05 0 1e-04 0.5 50 "IR" 0.260256546452059 0.564904455215595 0.15842370872175 0.343714809166995 0.490855021909233 0.549148463610699 0.323112518573121 0.360958766418607 0.751111568361292 0.554462411813978 0.481536227294871 0.35514109298787 0.439832654399854 0.461847898844643 0.454228219370135 0.560167345600146 0.538152101155357 0.545771780629865 408
1803 73826 3 0.05 0 1e-04 0.5 50 "IR" 0.261784611373549 0.565361383316987 0.158997739337945 0.343222911521473 0.479715409853892 0.536456276865739 0.335805210238735 0.375070731363791 0.741500021227441 0.546292281239521 0.49480294957668 0.364231843820762 0.894052672163447 0.885791615890291 0.888702853455662 0.105947327836553 0.114208384109709 0.111297146544338 2332
1804 871298 4 0.05 0 1e-04 0.5 50 "IR" 0.264603137336208 0.563094125329128 0.16243628244432 0.345497810442979 0.486650369466153 0.549906274080119 0.319050751568453 0.359923549484075 0.751253506802361 0.554433030618454 0.481487034012772 0.354969796418826 0.423505758352465 0.367700265562545 0.387337159704509 0.576494241647535 0.632299734437455 0.612662840295491 758
1805 341585 5 0.05 0 1e-04 0.5 50 "IR" 0.258797449719729 0.565385019168494 0.157166312082133 0.343195725761813 0.493339045311478 0.551083027318328 0.321815930222759 0.358896315111809 0.752136495031208 0.555879700135807 0.478982242304892 0.353628401024518 0.439520896812126 0.422087931452632 0.428080517275152 0.560479103187874 0.577912068547368 0.571919482724848 762
1806 803718 1 3 0 1e-04 0.5 50 "IR" 0.261754614405455 0.566294390882564 0.158309691655642 0.342258713480136 0.482866106084007 0.543972332744142 0.327384133869628 0.366600098464821 0.744620720489462 0.551319719545434 0.485693825525269 0.358585416640409 0.562012684912401 0.266306184123648 0.370078191150557 0.437987315087599 0.733693815876352 0.629921808849443 401
1807 26280 2 3 0 1e-04 0.5 50 "IR" 0.257548763925226 0.564975668027374 0.156746197957837 0.343626098933064 0.486580300211133 0.543713839377113 0.330215206820858 0.366590053235115 0.744129064136359 0.550570390816393 0.486961404778695 0.359181855251027 0.775939325368526 0.201861056331873 0.400178099606204 0.224060674631474 0.798138943668127 0.599821900393796 164
1808 301626 3 3 0 1e-04 0.5 50 "IR" 0.258285543918624 0.55982509605841 0.161131356844342 0.348812498483046 0.487093972743461 0.547344756850041 0.324662363322507 0.362812508083256 0.745379516662084 0.551332988248734 0.485793720166849 0.358322195183535 0.677772819783311 0.233211649206329 0.387167690713281 0.322227180216689 0.766788350793671 0.612832309286719 117
1809 388404 4 3 0 1e-04 0.5 50 "IR" 0.26220846179786 0.563756862184124 0.160515661750637 0.344892629621098 0.48067238568815 0.542377032446574 0.328692519335418 0.368492162465448 0.742880847486011 0.54948870740659 0.489208181086055 0.360638294222899 0.766331296194744 0.339561989579919 0.489990379512567 0.233668703805256 0.660438010420081 0.510009620487433 649
1810 277933 5 3 0 1e-04 0.5 50 "IR" 0.260844667025871 0.57116867825811 0.154157309846095 0.33732861074235 0.477905444786011 0.536195114108572 0.336378850501021 0.375060262132122 0.738750111811882 0.547761463054401 0.490536160347116 0.362578850188814 0.862158434478858 0.527497252944379 0.645302439894524 0.137841565521142 0.472502747055621 0.354697560105476 1009
1811 438256 1 0.05 0.25 1e-04 0.5 50 "IR" 0.257102229509476 0.564003365352467 0.157153251868198 0.344637394652247 0.481706235187731 0.532509939376303 0.343641058071715 0.379439393937626 0.738808464697207 0.543041202180928 0.500794309939913 0.367800164251451 0.99545622629804 0.995422012467545 0.995433895916511 0.00454377370195979 0.00457798753245542 0.00456610408348853 2818
1812 595601 2 0.05 0.25 1e-04 0.5 50 "IR" 0.258265684798336 0.567758571733683 0.155126664344302 0.340831927446973 0.480857401697963 0.532971914966802 0.342274539932919 0.378934263629651 0.739123086496299 0.544616142021571 0.497401204277222 0.366179206248984 0.994628009066649 0.987416603312717 0.989930328016897 0.00537199093335103 0.0125833966872828 0.0100696719831033 2823
1813 1129920 3 0.05 0.25 1e-04 0.5 50 "IR" 0.257813931687682 0.562622729065816 0.158640732750998 0.346030261192908 0.481499648621829 0.53444829544932 0.34037407294041 0.377329986285113 0.739313580309511 0.543910433570133 0.499014805691408 0.366815046783095 0.981378036393725 0.962005728199724 0.968750815359478 0.0186219636062754 0.0379942718002757 0.0312491846405218 1039
1814 1316794 4 0.05 0.25 1e-04 0.5 50 "IR" 0.262732772188975 0.562683076364244 0.161652385711348 0.345954562586358 0.474738320235524 0.533134302692762 0.337835914762124 0.378770382048735 0.737471092424499 0.543263488930483 0.499488300473472 0.367518304568084 0.998283442535586 0.996126193671648 0.996893493005205 0.00171655746441451 0.00387380632835165 0.00310650699479505 2461
1815 316824 5 0.05 0.25 1e-04 0.5 50 "IR" 0.262896590788303 0.56454026964658 0.160295940099164 0.344102171532883 0.477370357726523 0.534829257666684 0.336813768784528 0.376988072582127 0.740266948514827 0.544989139979183 0.497109708883692 0.365740321387139 0.984389222777746 0.976626698953223 0.97937873494475 0.0156107772222542 0.0233733010467771 0.0206212650552496 1487
1816 724279 1 3 0.25 1e-04 0.5 50 "IR" 0.256384254639135 0.557740390760588 0.161450951860871 0.351006488138379 0.478510135782815 0.524925533631381 0.35371603582432 0.386118003895754 0.73489439042195 0.535678138373827 0.515166987685192 0.37460673886442 0.955771894244702 0.50215964439552 0.659877431438631 0.0442281057552975 0.49784035560448 0.34012256856137 413
1817 787300 2 3 0.25 1e-04 0.5 50 "IR" 0.257494127816376 0.566928392663143 0.155260946977634 0.341635311801268 0.474005862259277 0.527793253756903 0.347750978109066 0.385094844753678 0.731499990075653 0.540707422524969 0.503011925086701 0.370747097679646 0.999837452024812 0.99957773947296 0.999668961387223 0.000162547975187547 0.00042226052703999 0.000331038612776467 3601
1818 585632 3 3 0.25 1e-04 0.5 50 "IR" 0.254898984121234 0.562066606454365 0.15730704648829 0.346547321035236 0.475093451657306 0.524375954295128 0.353675677853314 0.388027111249987 0.72999243577854 0.53665068623451 0.510982724341603 0.374508056834891 0.998917318556643 0.823852968453122 0.884824116055814 0.00108268144335732 0.176147031546878 0.115175883944186 1735
1819 8375 4 3 0.25 1e-04 0.5 50 "IR" 0.258265693415 0.561250261997394 0.159965458239213 0.34739886726113 0.472619116244488 0.528502744023995 0.345698791670838 0.384347247618813 0.730884809659488 0.539363295024404 0.505664249910051 0.37208074255257 0.999008092526256 0.99872266343611 0.998823394422473 0.000991907473743796 0.00127733656389009 0.00117660557752697 3057
1820 1220020 5 3 0.25 1e-04 0.5 50 "IR" 0.258354549286907 0.563430630719688 0.158346794556024 0.345161393484815 0.476474257420903 0.5332123953196 0.339982094354213 0.378588262714404 0.73482880670781 0.543188512366335 0.498328888910237 0.367533084588253 0.995440798640497 0.957792758200584 0.971004024974531 0.00455920135950269 0.0422072417994156 0.0289959750254695 2331
1821 359415 1 0.05 0.5 1e-04 0.5 50 "IR" 0.262213611253365 0.565349351150111 0.159279093581206 0.34325963134582 0.477428463515155 0.533716221684747 0.338744762573854 0.378236477399741 0.73964207476852 0.544492706696946 0.49802385615506 0.366318923347002 0.999918578219877 0.999743244303101 0.999805286677539 8.14217801232583e-05 0.000256755696898905 0.000194713322461013 3601
1822 1216535 2 0.05 0.5 1e-04 0.5 50 "IR" 0.258989277546169 0.567803139268985 0.155502859328734 0.340824159215244 0.481937829708807 0.535450379529287 0.33917132804745 0.376443770038966 0.740927107254976 0.546302629942437 0.494674187376185 0.364493435362412 0.999785701617119 0.999142704964311 0.999367001620207 0.000214298382880948 0.000857295035689106 0.00063299837979278 3601
1823 739319 3 0.05 0.5 1e-04 0.5 50 "IR" 0.256542956060368 0.566020488712135 0.155363469152278 0.342542200065354 0.481714177060162 0.533147247497014 0.342659926930372 0.378796608722468 0.73825713312053 0.544093542105751 0.49802339608265 0.366721599662045 0.999900817579333 0.999662682880786 0.999745264672849 9.91824206668456e-05 0.000337317119213817 0.000254735327151468 3601
1824 60220 4 0.05 0.5 1e-04 0.5 50 "IR" 0.260693133391856 0.563750373918116 0.159560749701428 0.344850410537796 0.477235715060816 0.533212254525858 0.339588627152896 0.378747044025668 0.737928848452673 0.543582895293796 0.499149376854324 0.367233278815184 0.999693827890354 0.998699360267197 0.999050084794892 0.000306172109645939 0.00130063973280259 0.000949915205107964 3601
1825 573906 5 0.05 0.5 1e-04 0.5 50 "IR" 0.264167468709082 0.566489934477671 0.15961612018581 0.342100819253745 0.476568996268684 0.534592626607498 0.336762637140048 0.377359874380513 0.740736464977766 0.545517436298951 0.496378757325858 0.36528115543822 0.999690800089461 0.999171231010693 0.999356178031079 0.000309199910539414 0.000828768989306621 0.000643821968920922 3601
1826 1051286 1 3 0.5 1e-04 0.5 50 "IR" 0.257634834919606 0.563810122437465 0.157633886340625 0.344810508023581 0.474179438659281 0.529322450774314 0.345744716396679 0.383594526471792 0.731814273578887 0.540671763318391 0.503378602737305 0.370817464754525 0.999880305491221 0.999671331492512 0.999744793649341 0.000119694508779459 0.00032866850748791 0.000255206350659211 3601
1827 353292 2 3 0.5 1e-04 0.5 50 "IR" 0.259978356880238 0.564747569284175 0.158409599139001 0.343832818078823 0.468536381096731 0.523633817232116 0.350441740636604 0.389563707299831 0.728514737976969 0.537320521452158 0.508851339775604 0.374333658599825 0.999898260409373 0.999148588653069 0.999415527809362 0.000101739590627239 0.000851411346931161 0.000584472190637668 3601
1828 250480 3 3 0.5 1e-04 0.5 50 "IR" 0.260036196569883 0.566295582517355 0.157260385925001 0.342281428977978 0.472639591806166 0.530682596972293 0.342246400125724 0.382013051294638 0.732675788376049 0.542528363597762 0.499506786050725 0.368785625811788 0.999910740980966 0.999631913920087 0.999730694961902 8.92590190336893e-05 0.000368086079912769 0.000269305038097775 3601
1829 468829 4 3 0.5 1e-04 0.5 50 "IR" 0.261388527154752 0.565671135182496 0.158556248077871 0.342961818114902 0.471155607620761 0.529027814692241 0.343584511706688 0.38371471072081 0.732544134775513 0.541293674605379 0.502140759784559 0.370063887127993 0.999904896667281 0.999472285783601 0.999626345959506 9.51033327191553e-05 0.000527714216398861 0.000373654040494487 3601
1830 1165520 5 3 0.5 1e-04 0.5 50 "IR" 0.26203365400996 0.565531479457591 0.159062507301026 0.343074485375483 0.469582041175377 0.528206362393597 0.343799796864349 0.384456118837187 0.731615695185337 0.540697775271527 0.502862304165376 0.370593805940548 0.999911771473629 0.999568546880644 0.999691209070705 8.82285263713199e-05 0.000431453119356143 0.000308790929295028 3601
1831 1194498 1 0.05 0 1e-04 0.6 50 "IR" 0.258544433065447 0.563507886925785 0.158391506809633 0.345091590723221 0.492371757061984 0.551325346784202 0.32110880845439 0.358869951699213 0.750916190127431 0.555399327365732 0.479500315264023 0.35425770483087 0.394079762607878 0.360206389211984 0.371864161438612 0.605920237392122 0.639793610788016 0.628135838561388 757
1832 514960 2 0.05 0 1e-04 0.6 50 "IR" 0.258855151718386 0.564922215114471 0.157563578132345 0.343669395382372 0.495378664847031 0.553274760044861 0.319500858583693 0.356282385090315 0.754233816565418 0.557166071835766 0.477064436716038 0.352067134560363 0.260467136186597 0.21743290543815 0.232188146078219 0.739532863813403 0.78256709456185 0.767811853921781 160
1833 661758 3 0.05 0 1e-04 0.6 50 "IR" 0.260181566732865 0.559106890918639 0.162764440378894 0.349552946933891 0.48941465041975 0.548546794023848 0.322865451844136 0.361291673648084 0.749596217152615 0.552101523155979 0.48562989222303 0.3573358850118 0.330569059718892 0.27483972383105 0.29417182379908 0.669430940281108 0.72516027616895 0.70582817620092 170
1834 1091295 4 0.05 0 1e-04 0.6 50 "IR" 0.25589407356692 0.565457420245743 0.155355558657782 0.343103921903966 0.494369152025975 0.550644739473608 0.323346838706742 0.359384075127294 0.750263225592894 0.555548483515714 0.478702397364523 0.353992307802975 0.361914308315507 0.326933449361439 0.338852577596061 0.638085691684493 0.673066550638561 0.661147422403939 648
1835 10567 5 0.05 0 1e-04 0.6 50 "IR" 0.256268557344813 0.566660883816325 0.154706460510592 0.341915746335086 0.494105575881653 0.549381088872017 0.325048015625888 0.360814503136177 0.750374133226465 0.555112642643075 0.479754476136481 0.354544411988559 0.42153516106481 0.38186069344599 0.395393630236966 0.57846483893519 0.61813930655401 0.604606369763034 521
1836 248037 1 3 0 1e-04 0.6 50 "IR" 0.260996718936629 0.566920832035274 0.157429156476608 0.341680389959056 0.485420357165242 0.542949446996537 0.330341060169515 0.367379448867613 0.746417076101871 0.550872584828227 0.487770216646122 0.358888907333657 0.236808441648806 0.0891808691834457 0.140684699950781 0.763191558351194 0.910819130816554 0.859315300049219 158
1837 1120584 2 3 0 1e-04 0.6 50 "IR" 0.259333804962467 0.56616552613751 0.156945607810696 0.342404724452395 0.487621467181935 0.548742834835013 0.323101606559684 0.361360911224184 0.746955272144403 0.554387251547043 0.48004721437038 0.355217599752802 0.542946916847382 0.125443423465754 0.270194088516625 0.457053083152618 0.874556576534246 0.729805911483375 161
1838 935886 3 3 0 1e-04 0.6 50 "IR" 0.258862115958628 0.562767490420507 0.159228956251266 0.345877659651966 0.486479482155506 0.547098684468089 0.325204550565145 0.363392379162624 0.745341598114133 0.552149965731191 0.484433506816411 0.357735657870344 0.59046943945479 0.168836212388374 0.315157735286358 0.40953056054521 0.831163787611626 0.684842264713642 280
1839 869515 4 3 0 1e-04 0.6 50 "IR" 0.256305275922972 0.563920436109311 0.156763484999912 0.344652775561997 0.49151846205636 0.548944233160846 0.324802079623632 0.360964541316298 0.747823737979332 0.553744001248571 0.481565564623544 0.355729265147866 0.520094199155426 0.164963252797348 0.286532787857635 0.479905800844574 0.835036747202652 0.713467212142365 106
1840 7837 5 3 0 1e-04 0.6 50 "IR" 0.255308929358425 0.560787349396238 0.158460568951101 0.347837216421664 0.491713213516939 0.551255040225545 0.322168712916906 0.358844914778314 0.747022142875364 0.554172039112018 0.480629281868007 0.355451138030275 0.457848509967232 0.140812918907073 0.249146829908812 0.542151490032768 0.859187081092927 0.750853170091188 119
1841 298118 1 0.05 0.25 1e-04 0.6 50 "IR" 0.262366096707639 0.568456417826323 0.157043596732698 0.340128329976156 0.472463607160054 0.526455940295891 0.347102872369587 0.386328918299883 0.734829703867693 0.540693127533722 0.504146469102285 0.370666006367242 0.96553248113664 0.926347107113701 0.94030009911231 0.0344675188633601 0.073652892886299 0.0596999008876898 2210
1842 1228462 2 0.05 0.25 1e-04 0.6 50 "IR" 0.260805138096024 0.566999931878315 0.157179598426013 0.341632644776378 0.472943549247683 0.525136500166187 0.349750774970754 0.387918507846391 0.733748687343707 0.539249875856301 0.506930373396766 0.372310997105765 0.990767803723751 0.9740621954743 0.979985331542901 0.00923219627624897 0.0259378045257003 0.0200146684570994 308
1843 900655 3 0.05 0.25 1e-04 0.6 50 "IR" 0.262523563440465 0.563717590445579 0.160718427609238 0.344946247063435 0.469781301262996 0.523000519991674 0.350463110168094 0.38970743889354 0.732304864703462 0.536873133062047 0.511181537777332 0.374454726932108 0.965044755021494 0.916447867969969 0.933822033515686 0.0349552449785056 0.0835521320300312 0.0661779664843136 772
1844 425928 4 0.05 0.25 1e-04 0.6 50 "IR" 0.258846024282077 0.556364666491631 0.164092741588642 0.352501487147403 0.473700316604148 0.523596893077705 0.352110345092508 0.388763165224731 0.732546340886225 0.53468759544263 0.51620308668115 0.376487165579587 0.88737822016699 0.818914272797646 0.843057463684266 0.11262177983301 0.181085727202354 0.156942536315734 1606
1845 1209778 5 0.05 0.25 1e-04 0.6 50 "IR" 0.259605586313517 0.567238741513828 0.156294783849185 0.34134215714951 0.474988368968419 0.527080499985806 0.348030976903409 0.385677161362212 0.734593955281936 0.540580304576017 0.504325760752593 0.370771315910174 0.97340729071268 0.929334483994604 0.94487163010334 0.0265927092873197 0.0706655160053957 0.0551283698966604 653
1846 828396 1 3 0.25 1e-04 0.6 50 "IR" 0.255415785837951 0.557004343050759 0.161488760724647 0.351768062881537 0.477459950577575 0.521758013822285 0.357629687808191 0.389169412801982 0.732875736415526 0.533300815982262 0.519118448532838 0.376909945498261 0.923394893506455 0.479840468384132 0.633807912153728 0.0766051064935447 0.520159531615868 0.366192087846272 406
1847 13012 2 3 0.25 1e-04 0.6 50 "IR" 0.25652644674531 0.562323683966848 0.158149916788636 0.346348829447521 0.473379733187966 0.514554068408305 0.367057139393455 0.397090012675032 0.729906179933276 0.530152336374137 0.525207056182091 0.380518173762204 0.964552002639024 0.384236890527457 0.587117991477817 0.0354479973609761 0.615763109472543 0.412882008522183 287
1848 893811 3 3 0.25 1e-04 0.6 50 "IR" 0.255034583588152 0.558308736465257 0.160188928007591 0.350412872070891 0.475082971586125 0.514656696942509 0.367996116337853 0.39681537317121 0.730117555174277 0.52885035136958 0.528185044345445 0.381728493164376 0.952795382384474 0.313322780457706 0.53561614489783 0.0472046176155257 0.686677219542294 0.46438385510217 292
1849 430061 4 3 0.25 1e-04 0.6 50 "IR" 0.256274920025695 0.561385636546409 0.158608031401822 0.347308329218531 0.470678122151718 0.510544862992464 0.371229427878456 0.401113592426625 0.726953042177413 0.527200034032119 0.529837459280279 0.383489113381029 0.972492317096581 0.340459792947545 0.56197487783983 0.0275076829034189 0.659540207052455 0.43802512216017 281
1850 92785 5 3 0.25 1e-04 0.6 50 "IR" 0.262777291256735 0.562118543871688 0.162129193400924 0.346547522277772 0.46411099834097 0.514241543739317 0.361352453970342 0.398439660862597 0.726888289597705 0.530339725420837 0.523481647371266 0.380992009609452 0.976189814592835 0.564392964397551 0.712656725801057 0.0238101854071651 0.435607035602449 0.287343274198943 192
1851 633012 1 0.05 0.5 1e-04 0.6 50 "IR" 0.258444038548796 0.56645990117554 0.156189587577712 0.34214199267173 0.473858285053148 0.525677697304394 0.349895775653419 0.387501554857353 0.732302323601945 0.539355927564084 0.506085363231131 0.372285962816465 0.999828155760626 0.999552917847151 0.999649844915898 0.000171844239374348 0.000447082152849529 0.000350155084101889 3601
1852 139748 2 0.05 0.5 1e-04 0.6 50 "IR" 0.261804335832452 0.565326081192023 0.159023066544169 0.343297421483073 0.471113169878985 0.524653360981211 0.349347219223565 0.388569023830913 0.732917505711437 0.538454543888313 0.508370285767734 0.373203934098234 0.999743740317418 0.99822955066266 0.998769288249097 0.000256259682582087 0.00177044933734029 0.001230711750903 3601
1853 517668 3 0.05 0.5 1e-04 0.6 50 "IR" 0.256242538788355 0.564750216862732 0.156097543440608 0.343888592923748 0.475969611663629 0.525239054392883 0.351797653444833 0.387852041108702 0.732212150451985 0.538391482247591 0.507895196885441 0.373214877931416 0.997740280057567 0.988521778834309 0.991741139184961 0.00225971994243299 0.011478221165691 0.00825886081503865 1017
1854 358492 4 0.05 0.5 1e-04 0.6 50 "IR" 0.258714662986433 0.563896002333841 0.158235259177696 0.344726269094493 0.472839548079549 0.525220284259403 0.349750339200656 0.387951463010993 0.731554211065982 0.53823556887751 0.507985598378352 0.373401300354414 0.999709989850123 0.998750160597819 0.99908897673983 0.000290010149877107 0.00124983940218077 0.000911023260170284 3601
1855 145356 5 0.05 0.5 1e-04 0.6 50 "IR" 0.26199582222082 0.568205349221023 0.157013966384348 0.340333773289833 0.47094113266899 0.526580515629517 0.3461803969425 0.386548691771326 0.73293695488981 0.540714560058595 0.503194363326848 0.370853988631145 0.999503226390413 0.995231529409451 0.996755065210661 0.000496773609587227 0.00476847059054866 0.00324493478933892 1376
1856 685943 1 3 0.5 1e-04 0.6 50 "IR" 0.257494293207399 0.560887147615834 0.159758334443448 0.347805449458769 0.465617632818288 0.517568026782748 0.358778990933708 0.396574250786218 0.723111926025687 0.531901152636652 0.518537325377156 0.380423878680208 0.999898007737691 0.997809819242722 0.998552066733307 0.000101992262309028 0.0021901807572781 0.00144793326669276 3601
1857 648897 2 3 0.5 1e-04 0.6 50 "IR" 0.254915838409184 0.563083050159395 0.156608819352411 0.345551603801354 0.466457149585553 0.516921727282295 0.360875412218717 0.397461249171148 0.721372987994738 0.532037985427563 0.517484231571128 0.380449453128414 0.999840900272984 0.9992402961865 0.999452124242488 0.000159099727015717 0.000759703813500006 0.0005478757575118 3601
1858 103663 3 3 0.5 1e-04 0.6 50 "IR" 0.25767983124879 0.564916391848099 0.156962342333937 0.343622346602947 0.465253600929255 0.519338661096567 0.355839964392572 0.394755941065283 0.722933432178045 0.534375405143745 0.512802306726509 0.377867295720569 0.999780849861863 0.994424865331406 0.996330082876874 0.00021915013813742 0.00557513466859442 0.00366991712312555 2824
1859 927537 4 3 0.5 1e-04 0.6 50 "IR" 0.262271426508674 0.561812565695587 0.162016579117585 0.346825367680298 0.460359201451886 0.517009516176544 0.355818864976143 0.397404933268559 0.72263062796056 0.532152910326671 0.517835444093728 0.380300712493069 0.999890276215718 0.989798113354286 0.993454912973019 0.00010972378428158 0.010201886645714 0.00654508702698112 289
1860 652059 5 3 0.5 1e-04 0.6 50 "IR" 0.263544867729233 0.564904794462916 0.160440708230792 0.343670747949736 0.460692371213227 0.519884910806957 0.351400763288455 0.394231967047949 0.72423723894246 0.535064405893031 0.511841471519248 0.377167362424132 0.999901180853546 0.999239653974319 0.999479916223057 9.88191464542745e-05 0.000760346025680782 0.000520083776942613 3601
1861 351488 1 0.05 0 1e-04 0.7 50 "IR" 0.259125615526646 0.565114333282734 0.157560972500166 0.343484744617677 0.492217803622573 0.550717673487255 0.32172946748659 0.35912111894825 0.751343419149219 0.555527972690642 0.479290439986756 0.353893906264692 0.254915993985727 0.198888199816417 0.218188794518437 0.745084006014273 0.801111800183583 0.781811205481563 403
1862 556902 2 0.05 0 1e-04 0.7 50 "IR" 0.258883548453322 0.565477479692526 0.157154470649275 0.343109115778563 0.494348500028551 0.552424110391913 0.320299757439521 0.357225071692222 0.753232048481874 0.556777846234737 0.477454228088796 0.352515153631299 0.204567439531581 0.175802337238813 0.185677867136786 0.795432560468419 0.824197662761187 0.814322132863214 281
1863 920960 3 0.05 0 1e-04 0.7 50 "IR" 0.260641532642432 0.564027093118081 0.159300300915868 0.344563775641605 0.490930507545984 0.551573936569987 0.319525480040579 0.358238943301301 0.751572040188416 0.555761639950629 0.478825780956447 0.35363844863287 0.228478482988563 0.200165237466042 0.209975797464509 0.771521517011437 0.799834762533958 0.790024202535491 166
1864 1314961 4 0.05 0 1e-04 0.7 50 "IR" 0.259441101049259 0.564491871193668 0.158245110356466 0.34412628866775 0.486366643614781 0.542762779909153 0.330431634714764 0.367783343131393 0.74580774466404 0.550052301099588 0.488676745071231 0.359845398195567 0.34967790506298 0.312328477087173 0.325299158712774 0.65032209493702 0.687671522912827 0.674700841287226 643
1865 604575 5 0.05 0 1e-04 0.7 50 "IR" 0.261095223653263 0.564554026056706 0.159188336135317 0.344060816386175 0.490706758398092 0.551897358706887 0.318790463688309 0.35779672608291 0.751801982051355 0.556172251934136 0.477978799823627 0.353155216965489 0.225365926439288 0.185710383535282 0.199468283834703 0.774634073560712 0.814289616464718 0.800531716165298 284
1866 829742 1 3 0 1e-04 0.7 50 "IR" 0.262979105536587 0.561870680245895 0.162479900899661 0.34673936965154 0.483162948525732 0.546986902132507 0.322877460196311 0.363420197538545 0.746142054062319 0.551885545653473 0.485357361095973 0.357921861420769 0.372096661321231 0.102123359196247 0.197211715118204 0.627903338678769 0.897876640803753 0.802788284881796 188
1867 1088391 2 3 0 1e-04 0.7 50 "IR" 0.260741984418082 0.564609600328192 0.15894985078331 0.344007558706547 0.485865504060158 0.546311856807289 0.32583232755779 0.363991209812867 0.746607488478239 0.55231560740117 0.4847821783411 0.357434155485011 0.293380627921309 0.0744749126275379 0.150818901709398 0.706619372078691 0.925525087372462 0.849181098290602 156
1868 831089 3 3 0 1e-04 0.7 50 "IR" 0.26017316964814 0.562616654425045 0.160173890088432 0.345966224381572 0.486438250134783 0.550519144205773 0.319747695007964 0.359617674987492 0.746611419782923 0.554382840871738 0.479921585096396 0.355241736207323 0.456605728661131 0.0982758944695108 0.223083691175382 0.543394271338869 0.901724105530489 0.776916308824618 118
1869 58969 4 3 0 1e-04 0.7 50 "IR" 0.262332426080956 0.567177354208011 0.15798701825045 0.341405717100306 0.480710390542376 0.543231779361963 0.327711324443749 0.367677339361444 0.743042816623331 0.551191297043312 0.4856983426942 0.358946340155533 0.604314763865234 0.0977429321477776 0.276296734827549 0.395685236134766 0.902257067852222 0.723703265172451 172
1870 550053 5 3 0 1e-04 0.7 50 "IR" 0.261558877202081 0.560614660274312 0.162490380049758 0.348034095302636 0.481267868813142 0.542429203465102 0.328789046363738 0.368137237989353 0.742826746015222 0.548376983822812 0.491279426413496 0.361557279310705 0.68871339493905 0.0818090395364904 0.295266293538507 0.31128660506095 0.91819096046351 0.704733706461493 104
1871 492785 1 0.05 0.25 1e-04 0.7 50 "IR" 0.251459912007125 0.54571283942753 0.167823584364255 0.363441599228885 0.47620308516239 0.519004042929488 0.361298027385554 0.393224248012319 0.727662997169514 0.52787249989551 0.529121611749809 0.383331241127339 0.727947776042829 0.592836400981407 0.639457595656981 0.272052223957171 0.407163599018593 0.360542404343019 403
1872 162924 2 0.05 0.25 1e-04 0.7 50 "IR" 0.250117884996626 0.526504453623296 0.182287008428663 0.383244197980678 0.478125989033219 0.517785830720727 0.362855905956203 0.39265300922925 0.728243874029845 0.520681102159942 0.545142914384866 0.389527273770632 0.419459825705132 0.286483223279161 0.33211505236543 0.580540174294868 0.713516776720839 0.66788494763457 172
1873 1149673 3 0.05 0.25 1e-04 0.7 50 "IR" 0.256131137936559 0.535713836005954 0.178976300218579 0.373886917736358 0.474067011764965 0.518629311432349 0.359039417145062 0.392397096196764 0.730198149701523 0.524435725932797 0.538015717363642 0.386104080491102 0.514376619755901 0.377615563216837 0.42551168252035 0.485623380244099 0.622384436783163 0.57448831747965 182
1874 631102 4 0.05 0.25 1e-04 0.7 50 "IR" 0.251378412579525 0.538585414252758 0.173398839624758 0.370875916569504 0.475650384028607 0.516968148608282 0.363460312688865 0.394504058976132 0.727028796608132 0.524169589420266 0.536859152313623 0.386629662980296 0.570657168733777 0.453363252202187 0.493846904642082 0.429342831266223 0.546636747797813 0.506153095357918 765
1875 1050749 5 0.05 0.25 1e-04 0.7 50 "IR" 0.248940062260813 0.533347769728081 0.175988188290179 0.376281517803942 0.480368160800754 0.520481150286592 0.360735011946588 0.390368822902613 0.729308223061567 0.524736253879596 0.536723200236767 0.385707750677833 0.466532259772226 0.362243262729709 0.397804116713921 0.533467740227774 0.637756737270291 0.602195883286079 286
1876 362765 1 3 0.25 1e-04 0.7 50 "IR" 0.256904182071575 0.555631202122658 0.163405948270688 0.353121045541311 0.467721153087788 0.506798903642843 0.375382169141924 0.405258289959486 0.724625335159364 0.522957637980298 0.538788117412612 0.388007028788572 0.951393339585381 0.204580795246046 0.467986177207477 0.048606660414619 0.795419204753954 0.532013822792523 213
1877 222853 2 3 0.25 1e-04 0.7 50 "IR" 0.256423058832922 0.559011071838987 0.160574429049414 0.349777329565329 0.471890382832933 0.508982362367717 0.37440616610322 0.40239727963708 0.728313441665855 0.525311324082033 0.534980595152634 0.385232664317423 0.930815405499181 0.147455254108982 0.421582345625914 0.0691845945008189 0.852544745891018 0.578417654374086 172
1878 684606 3 3 0.25 1e-04 0.7 50 "IR" 0.257682268610305 0.55871590164586 0.161792929662323 0.350005627565196 0.470303556627331 0.510185452174093 0.370894260915406 0.400902401680684 0.727985825237637 0.526170282956408 0.532687190577729 0.384136738140109 0.922453282792395 0.198990147914374 0.45352768184853 0.0775467172076045 0.801009852085626 0.54647231815147 179
1879 286353 4 3 0.25 1e-04 0.7 50 "IR" 0.257199722983136 0.559978780173629 0.160312423315238 0.348743551001456 0.472330768796731 0.511671163049252 0.37054831827964 0.399859340108117 0.729530491779867 0.527531732328365 0.530860741594878 0.383081100016085 0.942225872439391 0.194145386345172 0.456428225735939 0.0577741275606085 0.805854613654828 0.543571774264061 173
1880 750224 5 3 0.25 1e-04 0.7 50 "IR" 0.25577673950266 0.559328860173711 0.159881743751109 0.349400321993456 0.474925292745789 0.513018929719344 0.370066312064333 0.398278429298711 0.730702032248449 0.528116384826046 0.529948055815442 0.382348738893195 0.944231496488641 0.236280195278821 0.482740209551515 0.0557685035113587 0.763719804721179 0.517259790448485 114
1881 1029899 1 0.05 0.5 1e-04 0.7 50 "IR" 0.261492570204505 0.564441335692278 0.15951917793563 0.344169773585441 0.459258478222619 0.508901550365837 0.366811563028998 0.405845659470251 0.720751048427124 0.527699870236609 0.526330740964628 0.384967274554523 0.995940257489225 0.972922502202952 0.981247483007552 0.00405974251077468 0.0270774977970485 0.0187525169924475 2695
1882 264765 2 0.05 0.5 1e-04 0.7 50 "IR" 0.258903228660841 0.563667778626943 0.158496612468733 0.344964996540799 0.460941776063795 0.508967655877859 0.368057286296511 0.405936741071244 0.719845004724637 0.527345128362941 0.526553898765244 0.385449818986247 0.998106479897813 0.988097398858973 0.991687115294617 0.00189352010218707 0.0119026011410271 0.00831288470538321 1379
1883 575937 3 0.05 0.5 1e-04 0.7 50 "IR" 0.25879290678049 0.564244925689416 0.158013311744233 0.344381623366508 0.46141921459931 0.50979978711473 0.367073215282117 0.405004489745533 0.720212121379801 0.528066860625093 0.52508652702635 0.384661077178697 0.994986718140869 0.979562340946033 0.985088775132194 0.00501328185913122 0.0204376590539668 0.0149112248678057 2224
1884 768162 4 0.05 0.5 1e-04 0.7 50 "IR" 0.25791073563209 0.566377352041501 0.155924110221436 0.342247009794679 0.463840799987746 0.511104569140919 0.367097590988186 0.403911193170745 0.721751535619837 0.529540954563349 0.523021701209622 0.38334054911305 0.999883996650915 0.999265623671256 0.999485981943969 0.000116003349085482 0.000734376328743819 0.000514018056031375 3601
1885 1208912 5 0.05 0.5 1e-04 0.7 50 "IR" 0.257247506503372 0.565289565931571 0.156355451114527 0.343330111944219 0.463769814669568 0.510874952563771 0.367220689965737 0.403782183566497 0.72101732117294 0.529014960849456 0.523576141080264 0.383627575520445 0.994979786248706 0.971618212102435 0.979928040144347 0.00502021375129437 0.0283817878975648 0.0200719598556526 1373
1886 362338 1 3 0.5 1e-04 0.7 50 "IR" 0.256413833577822 0.560920079065326 0.159082662670009 0.347770993696461 0.452536837478826 0.489467842378553 0.393453039639181 0.423784191510066 0.708950671056648 0.51285131772784 0.55253570230919 0.398898798627686 0.989592663427634 0.659348265046549 0.777836313542301 0.0104073365723663 0.340651734953451 0.222163686457699 119
1887 1020358 2 3 0.5 1e-04 0.7 50 "IR" 0.257727959265033 0.556057550611747 0.163555370245498 0.352681763252801 0.452457848081551 0.489098219152222 0.39286556943654 0.423070600522228 0.710185807346584 0.511271746686243 0.556420939682038 0.399755286700724 0.987748313067294 0.591221793674539 0.733895717227617 0.0122516869327062 0.408778206325461 0.266104282772383 292
1888 1085542 3 3 0.5 1e-04 0.7 50 "IR" 0.258027260750817 0.558901478933781 0.161595015115632 0.349761111608043 0.452556842088819 0.502305484879381 0.37466507404037 0.413547930916663 0.710584102839636 0.521175249293998 0.536260089156002 0.392270849933566 0.999632555719489 0.95484668607588 0.971071990621174 0.000367444280511355 0.04515331392412 0.0289280093788255 2221
1889 1277685 4 3 0.5 1e-04 0.7 50 "IR" 0.258224321964163 0.558031752940895 0.16236859238714 0.350625225576581 0.445994328012889 0.483665573195224 0.398545954318057 0.430159025166216 0.704218649977052 0.508238754644489 0.560914546705197 0.403866333130555 0.99776503195585 0.621367402943416 0.758289010263926 0.00223496804414972 0.378632597056584 0.241710989736074 1142
1890 191557 5 3 0.5 1e-04 0.7 50 "IR" 0.259297607211041 0.560497633929148 0.161219006365305 0.348185716658344 0.445713559726535 0.483638477389953 0.398219522695666 0.430146638477117 0.705011166937575 0.509070691707266 0.559438529060971 0.403021606472659 0.997733888241401 0.635926608712926 0.767883098401791 0.00226611175859923 0.364073391287074 0.232116901598209 530
1891 954520 1 0.05 0 1e-04 0.8 50 "IR" 0.259606733470974 0.561170996388923 0.160820482626854 0.347485192043786 0.494670187896468 0.555684138383622 0.315623396542266 0.353689876800691 0.754276921367442 0.557487691699449 0.47644387916912 0.351645667440303 0.120955175919679 0.0894729441279882 0.100306068380697 0.879044824080321 0.910527055872012 0.899693931619303 160
1892 794597 2 0.05 0 1e-04 0.8 50 "IR" 0.257329206642646 0.560621214853862 0.159835365052221 0.348050624590163 0.495447806580281 0.553757492840884 0.318860072290766 0.355579575001682 0.752777013222927 0.556000799544495 0.478695437342987 0.353115559315348 0.127859252894996 0.0911813299878109 0.103713013440929 0.872140747105004 0.908818670012189 0.896286986559071 156
1893 250038 3 0.05 0 1e-04 0.8 50 "IR" 0.260294557168258 0.56517016715959 0.158228873446626 0.343424219367122 0.494648635870549 0.555529492269428 0.315730950314462 0.35375974689991 0.754943193038808 0.558746521599047 0.473959823761089 0.350309837350582 0.107946992115638 0.0815014256764668 0.090611117724718 0.892053007884362 0.918498574323533 0.909388882275282 157
1894 1105027 4 0.05 0 1e-04 0.8 50 "IR" 0.257398908085936 0.564673051978201 0.156843326027112 0.343959273650689 0.496407568045537 0.554306794307049 0.318743203776953 0.355000800218358 0.753806476131473 0.557731284023087 0.475586529804065 0.351352049304069 0.121303689169474 0.0844347292081095 0.097010614496731 0.878696310830526 0.91556527079189 0.902989385503269 88
1895 1173681 5 0.05 0 1e-04 0.8 50 "IR" 0.259630200677837 0.562396315924236 0.159936525046784 0.346191470226838 0.490567182416988 0.551032851469614 0.32004417196376 0.358503542674372 0.750197383094825 0.554848258460137 0.479980697010544 0.354368197335541 0.149476798851548 0.110441536461729 0.123937943374157 0.850523201148452 0.889558463538271 0.876062056625843 161
1896 1156036 1 3 0 1e-04 0.8 50 "IR" 0.26063986632643 0.564116583043559 0.159272768377074 0.344490247916195 0.486557525507152 0.548862789354903 0.32303868390867 0.361629200428419 0.747197391833582 0.553801456417976 0.482311452285744 0.356075202259462 0.238919401887792 0.0286868460806477 0.10197313106038 0.761080598112208 0.971313153919352 0.89802686893962 102
1897 931452 2 3 0 1e-04 0.8 50 "IR" 0.259872308481849 0.565050625695206 0.158139850052941 0.343489549790956 0.485165376450242 0.546151717473382 0.325933044428622 0.364372696796712 0.745037684932091 0.552290665934388 0.484072894481563 0.357589333463939 0.42559900460406 0.0342637419856492 0.170608797932263 0.574400995395939 0.965736258014351 0.829391202067737 104
1898 416923 3 3 0 1e-04 0.8 50 "IR" 0.258493243605825 0.565095066967586 0.157243910575048 0.343530536946821 0.487512989340685 0.547464184730817 0.32546357630252 0.362782178438018 0.74600623294651 0.553139192137703 0.482707486877568 0.356585464098956 0.210238568527553 0.0415670356316423 0.0999339418267861 0.789761431472447 0.958432964368358 0.900066058173214 103
1899 506815 4 3 0 1e-04 0.8 50 "IR" 0.260298738810536 0.558100718078135 0.163661907430591 0.35058057831895 0.483973793701103 0.545487041655567 0.326152737642805 0.365016849565276 0.744272532511639 0.549465456239634 0.489814645073396 0.36044754373986 0.22802788076647 0.033570945770672 0.1015598667973 0.77197211923353 0.966429054229328 0.8984401332027 103
1900 759239 5 3 0 1e-04 0.8 50 "IR" 0.25933208768219 0.558639440994061 0.162666340598407 0.349994409072172 0.487533004844652 0.550315526918474 0.320463667892849 0.359461863086589 0.746865092526842 0.55291351243902 0.483130008491256 0.356490485251006 0.168962864254835 0.0455406953321518 0.0883837397127354 0.831037135745165 0.954459304667848 0.911616260287265 102
1901 1305630 1 0.05 0.25 1e-04 0.8 50 "IR" 0.246238835613873 0.521295304063625 0.184016422011687 0.38875252139751 0.481352586742071 0.518057342072451 0.364823628516058 0.39218231500831 0.727591422355944 0.519053322215708 0.548840050527745 0.391128435517418 0.24060622286667 0.168709596073783 0.193032279083782 0.75939377713333 0.831290403926217 0.806967720916218 237
1902 1004449 2 0.05 0.25 1e-04 0.8 50 "IR" 0.247185905673516 0.519630189858527 0.186035305148547 0.390428733772512 0.480318627692481 0.518965277213678 0.362441410834468 0.391098601958333 0.727504533365997 0.519119974653133 0.548476715983015 0.390947006484823 0.22814000165898 0.150153778074461 0.176648228013095 0.77185999834102 0.849846221925539 0.823351771986905 166
1903 40591 3 0.05 0.25 1e-04 0.8 50 "IR" 0.247327133769075 0.525181878029642 0.181555421757147 0.384792848373278 0.480516869570057 0.517971630854382 0.364556888615068 0.392509167375928 0.727844003339131 0.520325759438639 0.546112310372215 0.389990183377864 0.260689076921693 0.193681060807493 0.216432917123909 0.739310923078307 0.806318939192507 0.783567082876091 280
1904 1260501 4 0.05 0.25 1e-04 0.8 50 "IR" 0.249431626682249 0.521313425845198 0.186330744295607 0.38870354683201 0.477075932381433 0.517809309045327 0.362184712850538 0.392698662117671 0.726507559063682 0.518883315273477 0.548515457146145 0.391465036778486 0.2574746136749 0.180817074051469 0.207132871449235 0.7425253863251 0.819182925948531 0.792867128550765 284
1905 962150 5 0.05 0.25 1e-04 0.8 50 "IR" 0.246620605836687 0.520610722080302 0.184726237068119 0.389431345488719 0.480479031030424 0.517683821165748 0.364602476379577 0.392356274637647 0.727099636867111 0.518578402173515 0.549328713447696 0.391467598652257 0.239581350844522 0.140116726718368 0.173834804316958 0.760418649155478 0.859883273281632 0.826165195683042 109
1906 298464 1 3 0.25 1e-04 0.8 50 "IR" 0.259572888007344 0.564619998186453 0.158272506749785 0.344090808891036 0.471125278812866 0.509219608173757 0.372964145747984 0.401735765729248 0.73069816682021 0.527395789079462 0.531236652497769 0.382829534540423 0.929027356546475 0.119686226610152 0.405094180945432 0.0709726434535246 0.880313773389848 0.594905819054568 102
1907 1153574 2 3 0.25 1e-04 0.8 50 "IR" 0.254323711697577 0.558638560438547 0.159574297701913 0.350167485189711 0.470751312255071 0.503818239311782 0.382162091337814 0.407633034047503 0.725075023952648 0.52159253054156 0.541736389039727 0.389010192205563 0.908053714937331 0.103389062022627 0.383670403930974 0.0919462850626689 0.896610937977373 0.616329596069025 110
1908 579664 3 3 0.25 1e-04 0.8 50 "IR" 0.256847243124688 0.556225181577396 0.163062069456 0.352762007546486 0.473333454282276 0.512062352534829 0.370374764301528 0.399154010514898 0.730180697406964 0.526583312826586 0.533436833757528 0.383906417271392 0.881397404822336 0.112834724935779 0.38171483785541 0.118602595177664 0.887165275064221 0.61828516214459 114
1909 519356 4 3 0.25 1e-04 0.8 50 "IR" 0.259868218541317 0.560386996166255 0.161616838981678 0.348346276415674 0.466868208119787 0.505773450007085 0.3757747460827 0.40554897816863 0.726736426661104 0.52387337801506 0.537391585064378 0.386599654057743 0.918870283356555 0.0944739957411975 0.38723918841795 0.0811297166434451 0.905526004258802 0.61276081158205 108
1910 959888 5 3 0.25 1e-04 0.8 50 "IR" 0.260899638321463 0.563087834460292 0.160205802013276 0.345591837440123 0.466575496785494 0.506614231303364 0.374264398576085 0.40487523405949 0.727475135106957 0.525331832927694 0.534470200589361 0.38523494907882 0.948762211998552 0.123073538830832 0.417154162072765 0.0512377880014478 0.876926461169168 0.582845837927235 111
1911 1300855 1 0.05 0.5 1e-04 0.8 50 "IR" 0.254501910125507 0.544343967961185 0.17075735755452 0.36474173046736 0.453573126929407 0.491118819835447 0.390202012354081 0.421932445304275 0.708075037054914 0.508969590446121 0.560959369908602 0.402749968786521 0.91040802294618 0.665134670156776 0.75280815214156 0.0895919770538199 0.334865329843224 0.24719184785844 105
1912 282022 2 0.05 0.5 1e-04 0.8 50 "IR" 0.251208507104271 0.543479710654431 0.169155697791518 0.365633473074896 0.453186659231946 0.486138251044857 0.398495155453571 0.427003052427203 0.704395166336217 0.505118975152774 0.56765085324509 0.406687346093174 0.926556320135002 0.658771515436318 0.753670753084244 0.0734436798649982 0.341228484563682 0.246329246915756 294
1913 942504 3 0.05 0.5 1e-04 0.8 50 "IR" 0.249515508715103 0.533327748350289 0.176209806982291 0.376067120238399 0.449611339795084 0.483511809981746 0.399936917881631 0.429552765569827 0.699126848510187 0.500158891772617 0.576146724863922 0.411677933350243 0.869142773710578 0.603925235085499 0.69806492186066 0.130857226289422 0.396074764914501 0.30193507813934 290
1914 84790 4 0.05 0.5 1e-04 0.8 50 "IR" 0.252746321567794 0.548850541608281 0.165885233138873 0.360123098852227 0.452845937188161 0.486603940336342 0.397466091110932 0.426563894513603 0.705592258755955 0.507171153943102 0.563351324249805 0.404608027549601 0.942171764220398 0.661958054006053 0.761636387365221 0.0578282357796024 0.338041945993947 0.238363612634779 113
1915 281777 5 0.05 0.5 1e-04 0.8 50 "IR" 0.253664686182985 0.542922353807014 0.171335176698045 0.366255989339414 0.450644789322948 0.486720010935456 0.395709340104297 0.426873596980896 0.704309475505933 0.505547704424532 0.567044516802342 0.406565080252542 0.908861119718315 0.669478829688881 0.755210517363026 0.091138880281685 0.330521170311119 0.244789482636974 543
1916 796309 1 3 0.5 1e-04 0.8 50 "IR" 0.261273586530511 0.560563060582492 0.162420147606017 0.348099657021328 0.433014685723293 0.461125903633611 0.424842803303867 0.451338412870607 0.694288272253803 0.493938878988425 0.587262950909883 0.417273794433137 0.992520153897433 0.231927461800699 0.514074582395178 0.00747984610256749 0.768072538199301 0.485925417604822 115
1917 1059026 2 3 0.5 1e-04 0.8 50 "IR" 0.257321387615191 0.561147672122723 0.159593035756693 0.347537399411835 0.4422688678782 0.468291113801496 0.420057360811265 0.443659372211794 0.699590255493392 0.498477618580556 0.579650396567958 0.412408095766649 0.987312371734689 0.276673834940768 0.534502082466784 0.0126876282653114 0.723326165059232 0.465497917533217 108
1918 339647 3 3 0.5 1e-04 0.8 50 "IR" 0.256999883636097 0.554818333011789 0.164060895732654 0.353925752148175 0.434255516902832 0.458412789545893 0.430554789345039 0.453617060621561 0.691255400538929 0.489963495615038 0.594615685077693 0.420991844508246 0.988346483435664 0.199123205847034 0.488262149195359 0.0116535165643362 0.800876794152966 0.511737850804641 103
1919 312252 4 3 0.5 1e-04 0.8 50 "IR" 0.257434075162898 0.563563212646558 0.157710068995073 0.345074077984226 0.436701281293852 0.460379943639163 0.429655727639831 0.451989944352909 0.69413535645675 0.493810228975655 0.587365796634904 0.417351701159634 0.992115499308571 0.233202282797623 0.510412553398405 0.00788450069142895 0.766797717202377 0.489587446601595 112
1920 662865 5 3 0.5 1e-04 0.8 50 "IR" 0.258927341260591 0.560763276828288 0.160832026324885 0.347931765167353 0.440171006575935 0.466215125555429 0.421689148692574 0.445587502283981 0.699098347836525 0.497114544680951 0.582521175017459 0.413672168902879 0.988017755121497 0.226478143123851 0.504554746856457 0.0119822448785033 0.773521856876149 0.495445253143543 108
1921 563271 1 0.05 0 1e-04 0.9 50 "IR" 0.25772125604276 0.562573384493449 0.158666406349266 0.346095875999814 0.494049203795039 0.55399747440339 0.318262072706314 0.355168627731439 0.751770459837799 0.556812066757218 0.47692847905558 0.352192072824334 0.0783761818450318 0.04257903573732 0.0548387033005893 0.921623818154968 0.95742096426268 0.945161296699411 88
1922 1068181 2 0.05 0 1e-04 0.9 50 "IR" 0.256831245413253 0.565881975910915 0.155624070018163 0.342708238779053 0.497365597750917 0.556651952766173 0.31625464635692 0.352412232681605 0.75419684316417 0.55965041959558 0.471878716375082 0.349260807850649 0.0822800485802507 0.0405648354575877 0.0547544428529198 0.917719951419749 0.959435164542412 0.94524555714708 82
1923 696491 3 0.05 0 1e-04 0.9 50 "IR" 0.258650892312509 0.564961082053449 0.157400469281551 0.343616871578303 0.494251195110234 0.557811660021735 0.312453793937982 0.351237414739725 0.752902087422743 0.56013660771556 0.469854263219533 0.348759418971959 0.0814993415101798 0.0464209343761254 0.0584625203252685 0.91850065848982 0.953579065623875 0.941537479674731 86
1924 953354 4 0.05 0 1e-04 0.9 50 "IR" 0.258342169790033 0.562914089200186 0.158752627833957 0.345735007905169 0.495239211104446 0.555348126710859 0.316680097900752 0.353862152927024 0.753581380894479 0.55782201074208 0.47543272573471 0.351204783442064 0.0747792158179502 0.0479746811083264 0.0571570382160326 0.92522078418205 0.952025318891674 0.942842961783967 91
1925 1270269 5 0.05 0 1e-04 0.9 50 "IR" 0.256445324559779 0.564557998772178 0.15640636789799 0.344047100575518 0.494593364211664 0.554417261797239 0.31769430430283 0.354679651477303 0.751038688771443 0.557735111075113 0.47410067220082 0.351202145324167 0.0754462106121765 0.042262622842826 0.0535792100337347 0.924553789387824 0.957737377157174 0.946420789966265 80
1926 1308798 1 3 0 1e-04 0.9 50 "IR" 0.257587727867561 0.557210168139957 0.162635458574117 0.35150479888272 0.485808841837764 0.544472441411525 0.329230707434793 0.366196068202504 0.743396569705325 0.548497164368339 0.49186616600891 0.361541407330098 0.395668265902003 0.0119862775123711 0.144909932687564 0.604331734097997 0.988013722487629 0.855090067312436 93
1927 106533 2 3 0 1e-04 0.9 50 "IR" 0.259536538912411 0.563689881368321 0.158889548146917 0.344921082886094 0.484798537437645 0.544110742100369 0.329262791304716 0.366600160751445 0.744335076350056 0.550405968840381 0.488152339451633 0.359629315134457 0.41147029623203 0.0195307423857201 0.156034120297551 0.58852970376797 0.98046925761428 0.843965879702449 96
1928 764775 3 3 0 1e-04 0.9 50 "IR" 0.26090515247779 0.569128146262446 0.155643063365284 0.339437993318074 0.485044942751082 0.545468154668519 0.327231985345611 0.365065651216329 0.745950095228873 0.553176503753211 0.482875048710895 0.356725954987569 0.64998635478803 0.0158032648687681 0.237183543337424 0.35001364521197 0.984196735131232 0.762816456662576 91
1929 1263170 4 3 0 1e-04 0.9 50 "IR" 0.263712883608618 0.562426681757889 0.162474473756845 0.346208094223206 0.479501443678083 0.544732943398375 0.324845642810184 0.365971735685224 0.743214327286701 0.550458435178181 0.487320116567028 0.359571940656755 0.262550262092078 0.0126458561343737 0.101242244144888 0.737449737907922 0.987354143865626 0.898757755855112 89
1930 29304 5 3 0 1e-04 0.9 50 "IR" 0.255041404891172 0.558919937747058 0.159803682118314 0.349709469514922 0.489151620947878 0.548665736221308 0.324442841582922 0.361019492253081 0.74419302583905 0.551794229288337 0.484246523701236 0.357558553322922 0.175707069868587 0.0219413959141224 0.0745995637268267 0.824292930131413 0.978058604085878 0.925400436273173 84
1931 74762 1 0.05 0.25 1e-04 0.9 50 "IR" 0.246487395171001 0.517160603111062 0.187508064761969 0.393059256216729 0.480805743702508 0.517995182213626 0.364386834570068 0.391756048049822 0.727293138873509 0.51762068867503 0.551894899332036 0.392295575306037 0.142779701843969 0.0717758542410058 0.0958306265631 0.857220298156031 0.928224145758994 0.9041693734369 87
1932 241511 2 0.05 0.25 1e-04 0.9 50 "IR" 0.24780394064794 0.518793723804452 0.187153581143937 0.391333552743998 0.480709637954078 0.51911279203092 0.362327821047501 0.390630362841953 0.728513578602017 0.518899046863659 0.549481402191438 0.390981498633791 0.183992317400118 0.090532948734682 0.12231167544753 0.816007682599882 0.909467051265318 0.877688324552469 80
1933 1214542 3 0.05 0.25 1e-04 0.9 50 "IR" 0.241727854438288 0.512039121222667 0.188200997233565 0.39824994177988 0.481147664188492 0.514281612251581 0.370576822390572 0.395515587360641 0.72287551862678 0.513444451003622 0.558777819624138 0.396524059181923 0.109280343128312 0.0689683577392544 0.0824470375823707 0.890719656871688 0.931031642260746 0.917552962417629 91
1934 1141365 4 0.05 0.25 1e-04 0.9 50 "IR" 0.244636295676081 0.515280613058785 0.187735310846679 0.394985606517543 0.479046112857803 0.514548280093591 0.368708624446294 0.395186831986074 0.723682408533884 0.514704058105465 0.556443935292973 0.39521624661305 0.11256681636343 0.0660922995167292 0.081791000186671 0.88743318363657 0.933907700483271 0.918208999813329 84
1935 840294 5 0.05 0.25 1e-04 0.9 50 "IR" 0.248381895350228 0.517806885158407 0.188341277166192 0.392333509648108 0.476442078476533 0.515635690377926 0.364900213125387 0.394163931814636 0.72482397382676 0.516270149508362 0.553241490291579 0.393652338277971 0.192011504439864 0.0888790532348048 0.124191838990575 0.807988495560136 0.911120946765195 0.875808161009425 85
1936 1193860 1 3 0.25 1e-04 0.9 50 "IR" 0.255796130099214 0.55392472787833 0.164054405131647 0.354958674248798 0.471887136779059 0.507327327361357 0.376982993286983 0.403725723524043 0.727683266878273 0.522546557506698 0.541037398418631 0.387811427285407 0.890738084298574 0.0586618092242092 0.349393793941304 0.109261915701426 0.941338190775791 0.650606206058696 96
1937 1215722 2 3 0.25 1e-04 0.9 50 "IR" 0.257503410385437 0.562843186079077 0.158387813306569 0.34583691774376 0.471565606110262 0.508634065906726 0.374801528031304 0.402464875966311 0.729069016495698 0.526344011453248 0.533189341337873 0.383972192453557 0.924442567540693 0.0524283384722824 0.358276359765239 0.0755574324593073 0.947571661527718 0.641723640234761 95
1938 712531 3 3 0.25 1e-04 0.9 50 "IR" 0.256155954954561 0.551375888245771 0.166255509429716 0.357608223574901 0.469565616643916 0.507346065076883 0.375000880832137 0.403318725749737 0.725721571598477 0.521775497493668 0.541256390261853 0.388347904234661 0.843041087405981 0.0988098006136026 0.359881727453043 0.156958912594019 0.901190199386397 0.640118272546957 93
1939 112041 4 3 0.25 1e-04 0.9 50 "IR" 0.254608185813789 0.54573179402463 0.169683202936857 0.363320469436971 0.469856624522782 0.506150490214166 0.377452150153783 0.405082013770834 0.724464810336571 0.519224393069513 0.54713535309064 0.391296177537635 0.804482266476115 0.0402706054894537 0.307550473842815 0.195517733523885 0.959729394510546 0.692449526157185 98
1940 864625 5 3 0.25 1e-04 0.9 50 "IR" 0.257265257676226 0.556185363932772 0.163252633955121 0.352681269130733 0.469526768004916 0.506352824306367 0.376943979705061 0.404963346366686 0.726792025681141 0.522731202115616 0.540196613660183 0.387792619690886 0.90358295993952 0.0463762999477028 0.347913418719193 0.0964170400604802 0.953623700052297 0.652086581280807 98
1941 643349 1 0.05 0.5 1e-04 0.9 50 "IR" 0.240253543617105 0.509848374360114 0.188815154935461 0.400142452533075 0.449690864091354 0.475611240146567 0.412502996222237 0.435616915804355 0.68994440770846 0.486931371316185 0.601318151157698 0.423889075446412 0.755735867300184 0.346459850108931 0.488183596014293 0.244264132699816 0.653540149891069 0.511816403985707 93
1942 961626 2 0.05 0.5 1e-04 0.9 50 "IR" 0.243330819930272 0.517438661857557 0.184807012143822 0.392353831784925 0.449255391964078 0.477047714021098 0.409641773533959 0.434388592445554 0.69258621189435 0.49044158777763 0.594448785677781 0.420449918406606 0.790165255146969 0.389808798516693 0.529594732758431 0.209834744853031 0.610191201483307 0.470405267241569 88
1943 330201 3 0.05 0.5 1e-04 0.9 50 "IR" 0.242768007457902 0.512396382619345 0.18858754618652 0.397512318525482 0.447025386033162 0.475025172710928 0.411039866457913 0.436214451713713 0.689793393491065 0.487474719127228 0.599627412644433 0.42332303211866 0.766896152670833 0.363435948902998 0.504572333986652 0.233103847329167 0.636564051097002 0.495427666013348 85
1944 280815 4 0.05 0.5 1e-04 0.9 50 "IR" 0.24111052207878 0.501513734248496 0.196876913495932 0.408717149295855 0.443809003269944 0.472871354981221 0.411923893352536 0.438303581605074 0.684919525348724 0.482499175117193 0.608800806848469 0.42836051371712 0.703468514614959 0.325453755842279 0.45788360244903 0.296531485385041 0.674546244157721 0.54211639755097 91
1945 1046831 5 0.05 0.5 1e-04 0.9 50 "IR" 0.242952671456009 0.506520330512575 0.193859525744005 0.403499979415382 0.442793977104475 0.472257970529113 0.412091315287702 0.438911542811582 0.685746648560484 0.483798720133294 0.605950841031707 0.426985286507178 0.749134267793565 0.339964580145972 0.484103765608402 0.250865732206435 0.660035419854028 0.515896234391597 94
1946 527406 1 3 0.5 1e-04 0.9 50 "IR" 0.257769008024932 0.556946088309348 0.162955514194868 0.351811212690658 0.433162742916619 0.455420334715604 0.434762718520576 0.456500156818884 0.690931750941551 0.48852798091706 0.597718232715444 0.422369997572563 0.980961281379103 0.0983068865267861 0.422443601398073 0.019038718620897 0.901693113473214 0.577556398601927 100
1947 350423 2 3 0.5 1e-04 0.9 50 "IR" 0.251826157634266 0.548065711961861 0.166042286392583 0.360827725456859 0.440728461414169 0.462810755822143 0.428135962213061 0.448668269647468 0.692554619048436 0.490412729551469 0.594178248605643 0.420235537755562 0.962579327901681 0.149331548989639 0.44105980587864 0.0374206720983189 0.850668451010361 0.55894019412136 96
1948 1069845 3 3 0.5 1e-04 0.9 50 "IR" 0.256468340145223 0.556309729024168 0.162609273408733 0.352433441927616 0.433766735780156 0.454626746619745 0.436921528664133 0.457182137708727 0.690235075925379 0.487674783821174 0.599530802072866 0.423141439934488 0.986918587616575 0.0956994466876457 0.421579922988077 0.0130814123834254 0.904300553312354 0.578420077011923 101
1949 27505 4 3 0.5 1e-04 0.9 50 "IR" 0.25678747590505 0.554310507689791 0.164304035994804 0.354458120493554 0.433845881811202 0.45607691668463 0.434146768701131 0.455682197739644 0.690633357716252 0.488160942398324 0.598450804695935 0.422627993929757 0.983877539783384 0.112546635281953 0.431549940526019 0.016122460216616 0.887453364718047 0.568450059473981 96
1950 845800 5 3 0.5 1e-04 0.9 50 "IR" 0.256153708575202 0.558434723798289 0.160805889808449 0.35024252870135 0.430046623677314 0.451026995320855 0.440414775706273 0.461138128648019 0.686200332252516 0.485817807831045 0.601220665514721 0.425221691130099 0.986510649337908 0.0941962199327675 0.421788491610878 0.0134893506620924 0.905803780067233 0.578211508389122 105
1951 991681 1 0.05 0 1e-04 1 50 "IR" 0.260039910127701 0.566827588830659 0.156884241144098 0.341716051610107 0.491599755144195 0.555215472171253 0.315025878050252 0.353552927985472 0.751639665271896 0.559033281727443 0.47191011919435 0.349664708079364 0.0578943630526557 0.0152264136526769 0.0299611621046157 0.942105636947344 0.984773586347323 0.970038837895384 82
1952 612110 2 0.05 0 1e-04 1 50 "IR" 0.257058974709384 0.564152925242985 0.157129261136429 0.344477829349193 0.4926912348888 0.553674561024557 0.318189044401869 0.355152634850183 0.749750209598185 0.557063891703142 0.475318305538298 0.351703400329827 0.0447385563619221 0.010761380568637 0.0223911557215627 0.955261443638078 0.989238619431363 0.977608844278437 78
1953 1019736 3 0.05 0 1e-04 1 50 "IR" 0.255466828243124 0.565685119847252 0.155044867293918 0.342871914886405 0.494254284416301 0.553940391910575 0.318793885335993 0.35485165773258 0.749721112659426 0.557716025579178 0.473838752629911 0.351003883510344 0.0544308108476911 0.0118490544576228 0.0263319246336835 0.945569189152309 0.988150945542377 0.973668075366316 77
1954 440913 4 0.05 0 1e-04 1 50 "IR" 0.260184153692408 0.565453331580221 0.158002749358711 0.343106527716703 0.489222721638976 0.553667965446572 0.316163818619293 0.355184075137465 0.749406875331384 0.557536070870464 0.474166567978005 0.351224818035813 0.0407486128848645 0.00999451938197867 0.0206527101145818 0.959251387115136 0.990005480618021 0.979347289885418 84
1955 730337 5 0.05 0 1e-04 1 50 "IR" 0.258558695864993 0.561965312494338 0.159627076639389 0.346625071907429 0.491591233569867 0.554165551522004 0.316390154452044 0.354600404832695 0.75014992943486 0.556657499336289 0.476017231091433 0.352055153813993 0.0375589810478778 0.0119086655424488 0.0207387454750127 0.962441018952122 0.988091334457551 0.979261254524987 77
1956 655746 1 3 0 1e-04 1 50 "IR" 0.259120984488055 0.562310372220681 0.159709183434427 0.346274379459096 0.483390108305407 0.544054426158292 0.328399504514659 0.366615231473041 0.742511092793463 0.549934015131999 0.488108687949086 0.360064232997554 0.29184941195701 0.00574534720845137 0.105494782197937 0.70815058804299 0.994254652791549 0.894505217802063 90
1957 849503 2 3 0 1e-04 1 50 "IR" 0.260317614991199 0.571647937673074 0.153480791634635 0.336888351284268 0.487369404206255 0.551777787042856 0.318955705064586 0.357705871232771 0.747687019197454 0.558188033956495 0.472436496699222 0.350998240491711 0.202031698807167 0.0107224824719574 0.0771667563802559 0.797968301192833 0.989277517528043 0.922833243619744 75
1958 769986 3 3 0 1e-04 1 50 "IR" 0.261489666255221 0.560692518026794 0.162380244204107 0.347972283235372 0.48134076880383 0.543662571476199 0.327587242071157 0.367070793981961 0.742830435059051 0.549221659125913 0.489967486275264 0.360835442680363 0.25824998482453 0.0057003080117799 0.0945339626288346 0.74175001517547 0.99429969198822 0.905466037371165 94
1959 334206 4 3 0 1e-04 1 50 "IR" 0.256097816307783 0.558395272356839 0.160846127246318 0.350215298733713 0.483137374408203 0.54316536681866 0.32967338867159 0.367496502377763 0.739235190715986 0.547890805484263 0.490519515917907 0.3621185072711 0.285080997213482 0.00484047652595812 0.101878814381061 0.714919002786518 0.995159523474042 0.898121185618939 92
1960 181142 5 3 0 1e-04 1 50 "IR" 0.259187786772581 0.565952478012167 0.157040345331235 0.34264067243926 0.484952090756197 0.546603084954333 0.32554158770339 0.36374948743579 0.744139877528778 0.552813738729187 0.482581933034626 0.356977890371738 0.180406489408768 0.00419532634402349 0.0654798290370408 0.819593510591232 0.995804673655976 0.934520170962959 85
1961 377987 1 0.05 0.25 1e-04 1 50 "IR" 0.24648896378107 0.513838697931836 0.190379215007717 0.396487881606131 0.478711460440761 0.517140143757245 0.364377415756879 0.392225668278966 0.725200424221832 0.515834291474731 0.554756630764596 0.393864750990443 0.0695563314480033 0.018245209263955 0.0356765512398053 0.930443668551997 0.981754790736045 0.964323448760195 78
1962 1300004 2 0.05 0.25 1e-04 1 50 "IR" 0.244530684880618 0.511894369080318 0.190554156905989 0.398471752359196 0.47900927969111 0.516674516167661 0.365637639729976 0.392709430936285 0.723539964571729 0.514917280378001 0.556191796635965 0.394805186620881 0.0492265478336595 0.0100398751773099 0.0232800740417919 0.95077345216634 0.98996012482269 0.976719925958208 76
1963 627695 3 0.05 0.25 1e-04 1 50 "IR" 0.247864112121961 0.514511282527893 0.190849923783702 0.395695200829456 0.473419593740997 0.513319468578095 0.366881283166973 0.396228646719061 0.721283705862957 0.513601406674641 0.557731206950675 0.39617776504457 0.154284713536823 0.0437290360287609 0.0816815214244917 0.845715286463177 0.956270963971239 0.918318478575508 85
1964 1218172 4 0.05 0.25 1e-04 1 50 "IR" 0.240885949827802 0.507729163602036 0.191237891114849 0.402653750468526 0.478057555675802 0.512731932206339 0.371329006610414 0.396692980968285 0.718943505503604 0.510858655780251 0.562566897725263 0.39889584644716 0.0516158039786295 0.0131796733911485 0.0260555992426118 0.948384196021371 0.986820326608851 0.973944400757388 82
1965 192015 5 0.05 0.25 1e-04 1 50 "IR" 0.243776952626125 0.512619576751377 0.189351894991567 0.397704743554921 0.477592299296888 0.513244032741644 0.369991059319208 0.396120743124781 0.721369251923012 0.512858876825284 0.559342954310775 0.396835353032416 0.0726568090802283 0.016133953090603 0.0352155388501208 0.927343190919772 0.983866046909397 0.964784461149879 77
1966 188267 1 3 0.25 1e-04 1 50 "IR" 0.255879902126906 0.547669194592733 0.168966213535872 0.36134901553714 0.469791916920712 0.507480701403336 0.375095803707129 0.40359466446762 0.725671819047618 0.520689093366474 0.544062017243 0.389721741214313 0.800321904243261 0.0307001412376323 0.300706277346966 0.199678095756739 0.969299858762368 0.699293722653034 88
1967 154937 2 3 0.25 1e-04 1 50 "IR" 0.257497128510696 0.553981993647456 0.165084842334982 0.354876770897669 0.468579124567184 0.506030689221513 0.376804787878959 0.405192469506362 0.726076253077881 0.521852557986312 0.541889630213941 0.388601644865621 0.882852895373922 0.0321740964339449 0.33203772008414 0.117147104626078 0.967825903566055 0.66796227991586 92
1968 105555 3 3 0.25 1e-04 1 50 "IR" 0.256841445693172 0.563041094443661 0.157756974479526 0.345667235327616 0.470563366878725 0.50468145766929 0.38072150573859 0.40666634436078 0.727404812571897 0.523676061165524 0.538478480218116 0.386823419193348 0.924356488241262 0.0266485616857713 0.341246522195084 0.075643511758738 0.973351438314229 0.658753477804916 92
1969 968078 4 3 0.25 1e-04 1 50 "IR" 0.256561477820997 0.558280384728288 0.161207637180818 0.350490645375219 0.468620886343899 0.503384169542438 0.381581858016662 0.408231978896183 0.725182364164896 0.521302269606806 0.54278949519748 0.38939808235943 0.925544904836618 0.0287311283830954 0.343883068591174 0.0744550951633823 0.971268871616905 0.656116931408826 95
1970 402000 5 3 0.25 1e-04 1 50 "IR" 0.257133013497496 0.556932915643559 0.162589222437425 0.35182176701825 0.467399811844485 0.503495635894087 0.380193631003347 0.407909777426921 0.724532825341981 0.521007987539991 0.542782853440772 0.389542659369849 0.938439612662326 0.023441252193907 0.346000596392303 0.0615603873376739 0.976558747806093 0.653999403607697 87
1971 1088060 1 0.05 0.5 1e-04 1 50 "IR" 0.240401611296536 0.500050709866286 0.197449805589181 0.410245473293849 0.439561715958063 0.465662295359482 0.42039111508014 0.444687881618835 0.679963327254599 0.477139379385016 0.617840920669321 0.433196829239678 0.695584383715104 0.186730635706315 0.365346985976628 0.304415616284896 0.813269364293685 0.634653014023372 84
1972 213184 2 0.05 0.5 1e-04 1 50 "IR" 0.235006776385856 0.491876116030225 0.200449277885389 0.41879899280671 0.443352680611127 0.467203815806763 0.421117495559061 0.443094854468857 0.678359456996983 0.475312072078336 0.62156677344445 0.435118088100647 0.609591156436244 0.1894507120923 0.334169792048467 0.390408843563756 0.8105492879077 0.665830207951533 83
1973 1096256 3 0.05 0.5 1e-04 1 50 "IR" 0.235073900696592 0.493758256357617 0.198734733354397 0.416845353810151 0.444193082855411 0.467310756215583 0.421908037495284 0.443076335348957 0.679266983552003 0.476007798814586 0.620642770849681 0.434456682723353 0.623218162371812 0.176227787741454 0.330002666559521 0.376781837628188 0.823772212258546 0.669997333440479 80
1974 214674 4 0.05 0.5 1e-04 1 50 "IR" 0.236490391596424 0.495830728867052 0.197936263512329 0.414648416463511 0.443064835071441 0.466343053885744 0.422407656661391 0.443912467212279 0.679555226667865 0.476090979208517 0.62034392017372 0.434242726650586 0.655471430663236 0.170800881102433 0.338363217111599 0.344528569336764 0.829199118897567 0.661636782888401 83
1975 1021318 5 0.05 0.5 1e-04 1 50 "IR" 0.242260017520446 0.503237775930761 0.196134390729146 0.407021177026101 0.439754137590151 0.467020133988669 0.418093653238798 0.443284681478454 0.682014155110596 0.47917553791377 0.614228043967944 0.431116960185072 0.693260899448189 0.190247594823542 0.36758540439734 0.306739100551811 0.809752405176458 0.63241459560266 83
1976 35899 1 3 0.5 1e-04 1 50 "IR" 0.255169815792992 0.556180352668848 0.161940734452222 0.352588242274632 0.431355122728359 0.450462209339972 0.442660402649903 0.461508334671405 0.686524938521351 0.484616076144967 0.604601137102126 0.426324940485272 0.98049810033971 0.0451308259459026 0.387003276305783 0.0195018996602896 0.954869174054097 0.612996723694217 93
1977 1221164 2 3 0.5 1e-04 1 50 "IR" 0.25624014474327 0.549419244680241 0.167808539583379 0.359545002352214 0.435030745052735 0.458510688118367 0.430298427193016 0.452629780232307 0.691270889796004 0.488365060321335 0.598106966776395 0.422063794489602 0.940875596721052 0.0911012098449119 0.401377981473888 0.0591244032789482 0.908898790155088 0.598622018526112 90
1978 594839 3 3 0.5 1e-04 1 50 "IR" 0.2564092724271 0.544766780138214 0.171675379216879 0.364289300590179 0.436034981711644 0.461093051346744 0.426479221100122 0.449927016562699 0.692444254138744 0.488721831005083 0.598154600317 0.421655433135465 0.935171935160713 0.0853890547429252 0.395690597830506 0.0648280648392871 0.914610945257075 0.604309402169494 90
1979 171656 4 3 0.5 1e-04 1 50 "IR" 0.254757832592232 0.550414896104709 0.166112545528244 0.358411310459435 0.430949657613726 0.451184415062701 0.440707139456948 0.460637264246676 0.685707490205958 0.483478904118417 0.606819684985192 0.427370876692401 0.978038792005194 0.0528507146174135 0.391156269593244 0.0219612079948059 0.947149285382587 0.608843730406756 95
1980 469888 5 3 0.5 1e-04 1 50 "IR" 0.258668510470121 0.55794853618132 0.162789341656147 0.350807881985279 0.42650754542128 0.448074261893021 0.442303657733895 0.463895289483504 0.685176055891401 0.483974822044302 0.605092999390042 0.426947799355793 0.983768263803644 0.0486540729988192 0.395572452227825 0.0162317361963558 0.951345927001181 0.604427547772175 96
1981 374573 1 0.05 0 1e-04 0 60 "IR" 0.257156201279183 0.56249480104756 0.158306852907527 0.346129206033722 0.503201327716163 0.561204224511771 0.311860053903004 0.347449863482984 0.760357528995346 0.561619808782153 0.470166906810532 0.347024379096151 0.999623931601233 0.999593177896715 0.999603576820564 0.000376068398766748 0.000406822103284897 0.000396423179435839 3601
1982 199012 2 0.05 0 1e-04 0 60 "IR" 0.255704546293212 0.56556088780071 0.155170181911946 0.343041876070669 0.505948733090167 0.563692212763412 0.309903306966978 0.344917438203219 0.761653279383379 0.564297180992598 0.465073488878924 0.344310505617194 0.992215306775506 0.994371892538059 0.993648107776589 0.00778469322449355 0.00562810746194135 0.00635189222341151 1134
1983 111743 3 0.05 0 1e-04 0 60 "IR" 0.26158765779924 0.56175795377665 0.161592798240265 0.346903658192623 0.49926013482929 0.562595153452047 0.307347869550074 0.346022878549077 0.76084779262853 0.562284725194474 0.468940667790339 0.346348667752302 0.99949531525074 0.999520708766337 0.999511977555293 0.00050468474926044 0.000479291233662955 0.000488022444707061 3601
1984 414723 4 0.05 0 1e-04 0 60 "IR" 0.257711372473767 0.56287304616592 0.158348808323789 0.345704264901229 0.501062721160437 0.559969784470212 0.312299089180627 0.348680382757499 0.758774093634204 0.56093657758123 0.470647897504416 0.347689223497158 0.999583265974845 0.999553709839453 0.999563744094789 0.000416734025155213 0.000446290160547301 0.000436255905211417 3601
1985 99879 5 0.05 0 1e-04 0 60 "IR" 0.258924900289428 0.563994254311897 0.158286057290712 0.344643602828072 0.501504892393256 0.561281915813518 0.310639133683566 0.34733445987772 0.760429792682684 0.562174625256873 0.468925190974278 0.346449568010902 0.999287291217118 0.999076255723618 0.999148078063963 0.000712708782881694 0.000923744276381724 0.000851921936036633 2576
1986 608564 1 3 0 1e-04 0 60 "IR" 0.259656566493431 0.563363077845269 0.159264655813018 0.345261371707228 0.491384678759271 0.552908747691479 0.318382181793204 0.356094992741245 0.751041245252702 0.556242068645959 0.477646837606221 0.352643015778539 0.999610145507217 0.999504214923595 0.99954078439992 0.000389854492783041 0.000495785076405345 0.000459215600079791 3601
1987 244159 2 3 0 1e-04 0 60 "IR" 0.256890964369115 0.561299478040918 0.159061761750901 0.347339055422942 0.494102202191522 0.555499801751853 0.316233708788342 0.35347502261674 0.750993166560636 0.557193158308405 0.475295470539243 0.35167942141229 0.999639485594999 0.999569920525339 0.999593698862242 0.000360514405001283 0.000430079474660914 0.000406301137758203 3601
1988 434179 3 3 0 1e-04 0 60 "IR" 0.257056975381671 0.558797096245309 0.161144385249279 0.349902739132356 0.491215007454247 0.548556523072179 0.324973109693454 0.360876960150946 0.748271982835918 0.551723538944514 0.486117494942733 0.357477904247705 0.999603721299269 0.999640053907478 0.999627585452024 0.000396278700731095 0.000359946092522425 0.000372414547975987 3601
1989 241161 4 3 0 1e-04 0 60 "IR" 0.262641527483285 0.565679959435966 0.159323826133244 0.342892871167007 0.488281514031729 0.554593223797301 0.314249430771703 0.354583419629592 0.750923041515014 0.55810471217367 0.473573256904947 0.350879756897254 0.834519531756912 0.962994643201606 0.918118745915442 0.165480468243088 0.0370053567983936 0.0818812540845581 2213
1990 223956 5 3 0 1e-04 0 60 "IR" 0.257683806452948 0.56485184801571 0.156862541658386 0.343736539592875 0.494922602402139 0.555153862838234 0.317132420935524 0.353841834358057 0.752606408855086 0.558211847634825 0.47399496259391 0.35065593760521 0.999640909385036 0.9993018605602 0.999417795269 0.000359090614963771 0.000698139439799735 0.000582204731000405 3601
1991 1303662 1 0.05 0.25 1e-04 0 60 "IR" 0.263340345435539 0.563115083669162 0.161630668685947 0.345523601082699 0.49747269902114 0.562229697603297 0.306739866123297 0.346397044723704 0.760813044456679 0.562517630784933 0.468370534809244 0.346113505382492 0.999767313996053 0.999769208261981 0.999768552712253 0.000232686003947447 0.000230791738018596 0.000231447287746594 3601
1992 503 2 0.05 0.25 1e-04 0 60 "IR" 0.256969000407552 0.565299421235553 0.156133861177622 0.343312535323211 0.504033401224985 0.562041118934634 0.311069158932621 0.346578606234437 0.761002401632537 0.56311936510919 0.467203020110243 0.345498040169921 0.999786773112022 0.999752475857647 0.999764050828516 0.000213226887977548 0.000247524142352483 0.000235949171484267 3601
1993 609316 3 0.05 0.25 1e-04 0 60 "IR" 0.258355268582957 0.560105341964935 0.160837211865036 0.348531284080331 0.500432803704201 0.560304491875287 0.311433891616169 0.348342965168448 0.758788072287158 0.560212960209435 0.472271103481205 0.348431203835179 0.999566448992033 0.999547663527761 0.99955405983878 0.00043355100796716 0.000452336472238815 0.000445940161219818 3601
1994 1086232 4 0.05 0.25 1e-04 0 60 "IR" 0.258450627062049 0.563390457876893 0.158432701850256 0.345239497530294 0.501868567472764 0.561987323578189 0.309825265184398 0.346621686012074 0.760319194534813 0.562442929153282 0.468257967034653 0.346173650573317 0.999819011374769 0.999800773873294 0.999806971562911 0.000180988625231454 0.00019922612670622 0.000193028437088983 3601
1995 299233 5 0.05 0.25 1e-04 0 60 "IR" 0.254471234096907 0.560525892807924 0.158100897162721 0.348120846252778 0.5054514595697 0.561955549483723 0.312170964477227 0.346682978152243 0.759922693666606 0.56145189020914 0.470271861639947 0.347189753959902 0.999705295715943 0.999749177189638 0.999734479840674 0.000294704284057478 0.000250822810362229 0.000265520159326148 3601
1996 1235932 1 3 0.25 1e-04 0 60 "IR" 0.257075053208082 0.564388444406731 0.156933093125539 0.344212726850542 0.493481628616469 0.553276058651178 0.319503375492947 0.355857900016367 0.750556681824551 0.55671929049584 0.476436468618486 0.35225022655181 0.999840779270048 0.999793065756724 0.999809385012547 0.000159220729952369 0.000206934243276377 0.000190614987452893 3601
1997 630590 2 3 0.25 1e-04 0 60 "IR" 0.258563482772123 0.563074881096643 0.158764883360409 0.345599948421918 0.492726179123465 0.555788235180431 0.315258192023156 0.35339611837756 0.751289661895589 0.557985486645416 0.474023075383565 0.351042277689932 0.999645354787283 0.996597498997427 0.997645607124138 0.000354645212716594 0.00340250100257303 0.00235439287586217 3055
1998 327302 3 3 0.25 1e-04 0 60 "IR" 0.262204507484808 0.56781599166136 0.157469375542972 0.340818456834071 0.492047018425475 0.553042233759391 0.317861483862015 0.355732309327823 0.754251525910284 0.557876001168682 0.475330859404987 0.350856134057289 0.999824927588648 0.999797677909939 0.999807128309177 0.000175072411351626 0.000202322090061123 0.000192871690823468 3601
1999 160640 4 3 0.25 1e-04 0 60 "IR" 0.259110222428653 0.557178306575231 0.163616608341576 0.351487027992732 0.490707630675491 0.553475924325497 0.316788834408829 0.355428364029407 0.749817853104144 0.554475574318307 0.480405442750405 0.354355464215742 0.999742530584055 0.999776306433155 0.999764640341092 0.000257469415945268 0.000223693566844973 0.000235359658908336 3601
2000 1056156 5 3 0.25 1e-04 0 60 "IR" 0.257679226941046 0.564513306805121 0.157150684936136 0.344051605001732 0.496054284758316 0.557879796973006 0.313642722658064 0.350965227146892 0.753733511699361 0.559905353197931 0.4707934075942 0.34885369942785 0.999780853286032 0.999758504893075 0.999766138130118 0.000219146713968082 0.000241495106924945 0.000233861869881457 3601
2001 658621 1 0.05 0.5 1e-04 0 60 "IR" 0.26136770716244 0.56151241351154 0.16166017936079 0.347172081847765 0.498570117111675 0.559934054823714 0.310832078891345 0.348718578979432 0.759937824274115 0.560439176515856 0.472492258252135 0.348224915931429 0.99989580937515 0.999754203353058 0.999802891082639 0.000104190624850142 0.000245796646942443 0.000197108917360965 3601
2002 932039 2 0.05 0.5 1e-04 0 60 "IR" 0.25728873851932 0.563303746220433 0.157806094927864 0.345333414743322 0.503045735293635 0.561393659289908 0.311435074681367 0.347243807249845 0.760334473812955 0.562012324241548 0.469241169609231 0.34662550972631 0.999889703132053 0.999808502950301 0.99983597114697 0.000110296867946961 0.000191497049698841 0.000164028853029523 3601
2003 798374 3 0.05 0.5 1e-04 0 60 "IR" 0.258286401835432 0.562196329348625 0.15920222770517 0.346434678767735 0.501074563949453 0.559080653901146 0.313570340581369 0.349595216687068 0.759360965784885 0.560120476424852 0.472772568286538 0.348540456206221 0.999924889975571 0.999897589130543 0.999906870631117 7.51100244288876e-05 0.000102410869457016 9.31293688829341e-05 3601
2004 1163176 4 0.05 0.5 1e-04 0 60 "IR" 0.258595203008077 0.562365488060076 0.159309410927522 0.346246663817083 0.501759976867439 0.562441948632832 0.309148926070828 0.346189920343715 0.760355179875516 0.562390431467316 0.46845833699835 0.346235173505719 0.999913536940082 0.999894465645658 0.999900951875233 8.64630599176905e-05 0.000105534354342452 9.90481247665974e-05 3601
2005 187633 5 0.05 0.5 1e-04 0 60 "IR" 0.259177897749094 0.56109617422267 0.16059239670664 0.347550928315374 0.499281844121742 0.558424621278809 0.313465072179592 0.350241338891633 0.758459741870837 0.559305445510633 0.474057468886233 0.349354473607641 0.999887502617158 0.999791169637899 0.99982407352934 0.000112497382842022 0.000208830362101109 0.000175926470660262 3601
2006 1125792 1 3 0.5 1e-04 0 60 "IR" 0.260483339416507 0.567221237019281 0.156905504046642 0.34132533982764 0.490729608916594 0.553737342411407 0.316985293415467 0.355438139661828 0.751212948333101 0.558033137338868 0.473890797462109 0.350943733677155 0.999880652047193 0.999894171436334 0.99988949144904 0.000119347952807099 0.00010582856366608 0.000110508550959688 3601
2007 1053513 2 3 0.5 1e-04 0 60 "IR" 0.260839117677951 0.56016812316889 0.162425662306138 0.348487598654719 0.487998303416341 0.552122897989665 0.317807540945434 0.35711777440564 0.748837421094292 0.554523922770123 0.480233203251572 0.354533355806237 0.999912689946045 0.999885630322347 0.999895047753565 8.73100539548061e-05 0.000114369677652607 0.000104952246435114 3601
2008 957573 3 3 0.5 1e-04 0 60 "IR" 0.25743784801424 0.561770940684677 0.159100936993937 0.346822275507241 0.492134060245457 0.552372112572025 0.319811397518522 0.356868349061332 0.749571908259697 0.55528822510894 0.478912334512459 0.353747022420461 0.99989526354288 0.999898892307821 0.999897647266954 0.000104736457120312 0.000101107692178744 0.000102352733046264 3601
2009 286060 4 3 0.5 1e-04 0 60 "IR" 0.258778537627637 0.562462589297774 0.159373576679785 0.346195515642664 0.492304041080693 0.551498672804037 0.320700068422402 0.357398078766379 0.751082578708331 0.554974883437662 0.480073645102188 0.353848740286268 0.999912976025244 0.999869917669092 0.99988472776894 8.70239747563363e-05 0.000130082330908284 0.000115272231060011 3601
2010 1011684 5 3 0.5 1e-04 0 60 "IR" 0.258150211320015 0.558022138186212 0.16230961728097 0.350658325563532 0.494266814631135 0.555346788399326 0.316410084651729 0.353755919334493 0.75241702595115 0.556022499526677 0.478719701932699 0.35294768340031 0.999904456058175 0.999896363090493 0.999899139427239 9.55439418246585e-05 0.000103636909507049 0.000100860572761246 3601
2011 162149 1 0.05 0 1e-04 0.1 60 "IR" 0.258470912419836 0.563322601865332 0.158510993396936 0.345326695133566 0.500776112035334 0.55816238837296 0.315182768154378 0.350962561356498 0.759247024455169 0.559888131211468 0.473693761551314 0.349076178755745 0.999534432555699 0.999589825441177 0.99957097529593 0.000465567444301277 0.000410174558822487 0.000429024704069745 3601
2012 932978 2 0.05 0 1e-04 0.1 60 "IR" 0.258116731471167 0.561855026774655 0.159412290625284 0.346798642304826 0.499496236898857 0.558169249888178 0.314351119421804 0.350917337517849 0.757612968370023 0.559399813486492 0.473763410047088 0.349540287437117 0.996258303474564 0.997375377914661 0.996994863574154 0.00374169652543553 0.00262462208533879 0.00300513642584626 2209
2013 987924 3 0.05 0 1e-04 0.1 60 "IR" 0.260364598221534 0.563208988939019 0.159772271896869 0.345406131751 0.497998976634158 0.559406745880869 0.311601861088452 0.349668119740287 0.758363574855692 0.560677171316559 0.471374132985321 0.348241063833492 0.999639680090639 0.999590129244776 0.999607138301047 0.000360319909360911 0.000409870755224073 0.000392861698952842 3601
2014 520591 4 0.05 0 1e-04 0.1 60 "IR" 0.258391827281036 0.559542756763633 0.161301972510948 0.349100413910062 0.498970796956124 0.559443446608434 0.312157174067451 0.349634154358282 0.75736262423716 0.559460742372715 0.4734591465784 0.349468925775685 0.99956759106744 0.999528660321661 0.99954194786607 0.000432408932560036 0.000471339678338832 0.000458052133929908 3601
2015 1271286 5 0.05 0 1e-04 0.1 60 "IR" 0.262025869638338 0.560842579725059 0.16255539647988 0.347787669378909 0.494885554640436 0.557356067274566 0.312649025311459 0.351751604429411 0.756911424278774 0.558535665251254 0.475204421791339 0.350407726121509 0.996260878403118 0.998300863228333 0.997594745166872 0.00373912159688145 0.00169913677166652 0.00240525483312787 3601
2016 87866 1 3 0 1e-04 0.1 60 "IR" 0.257643553177704 0.564560608062207 0.157154652075601 0.344062932190511 0.490860646468447 0.550958202060257 0.321835670888272 0.358937132621369 0.748504199646151 0.555231245449463 0.478990322963873 0.354254170268128 0.974677119440848 0.992171994417278 0.986156368684009 0.0253228805591522 0.00782800558272159 0.013843631315991 1367
2017 435230 2 3 0 1e-04 0.1 60 "IR" 0.258750512903272 0.561472579208827 0.16006758816761 0.347185422376174 0.491453279523364 0.55152902875704 0.320816892487565 0.358090631547741 0.750203792426636 0.554682546576587 0.480884480655176 0.354622367780869 0.98824197141746 0.988868428743383 0.988652527641626 0.01175802858254 0.011131571256617 0.0113474723583736 1966
2018 647785 3 3 0 1e-04 0.1 60 "IR" 0.259681274844393 0.561962012414711 0.160263874061679 0.34667108590867 0.494322233455341 0.555777197854962 0.315397921509267 0.353305846854336 0.754003508299734 0.557731292164939 0.475661795570946 0.351200276996651 0.99904010741831 0.99938353405162 0.999265335999447 0.000959892581690315 0.00061646594837996 0.000734664000553356 3601
2019 244419 4 3 0 1e-04 0.1 60 "IR" 0.257415472527379 0.563922535092872 0.157484615563699 0.344657260529215 0.492114930281623 0.553475262566628 0.318079739313828 0.355786787029249 0.749530402809003 0.556740232756525 0.475564354877527 0.352300518466822 0.999560362581353 0.999645452506147 0.999616263152108 0.000439637418646996 0.000354547493852937 0.000383736847891736 3601
2020 1210674 5 3 0 1e-04 0.1 60 "IR" 0.256864936599928 0.561514513010838 0.158872439327943 0.347063878813236 0.492166363667536 0.552713786827175 0.319418163832612 0.356774715289412 0.749031300267464 0.555452856132733 0.478290603160555 0.353738063492657 0.993292959170525 0.999363142594684 0.997282843262418 0.0067070408294747 0.000636857405315792 0.00271715673758207 3601
2021 15289 1 0.05 0.25 1e-04 0.1 60 "IR" 0.26175592780736 0.565263999295922 0.15905375171699 0.343342276623763 0.496643336655339 0.558303649233102 0.312314155198611 0.350785258482602 0.758399264462699 0.560671864344854 0.4713679069156 0.348252077839678 0.999801160709063 0.999793043059548 0.99979584294349 0.000198839290937303 0.000206956940452306 0.000204157056510076 3601
2022 1204566 2 0.05 0.25 1e-04 0.1 60 "IR" 0.255548670744107 0.562050545125408 0.15762843201855 0.346562840120846 0.501829063052318 0.557777830838356 0.316394500656688 0.3513220058665 0.757377733796424 0.559189237440573 0.474022932675237 0.349747625171807 0.999172466083945 0.999532508971986 0.999411054480785 0.000827533916054983 0.000467491028013946 0.000588945519215343 3601
2023 284696 3 0.05 0.25 1e-04 0.1 60 "IR" 0.261387905543911 0.564773879548949 0.15923333264088 0.343866174511291 0.497283139084962 0.559819355148081 0.310591901337731 0.349228601018038 0.758671044628873 0.56149023439289 0.469825233978611 0.347418459062351 0.999774629678886 0.999421047462379 0.999542817420912 0.000225370321114298 0.000578952537621002 0.000457182579087855 3601
2024 955916 4 0.05 0.25 1e-04 0.1 60 "IR" 0.258098360389763 0.560528792642524 0.160366530319323 0.348150249606555 0.498073102604882 0.555340673395113 0.31766149584794 0.353782777372109 0.756171462994645 0.557068665921753 0.478028026167263 0.351904447643754 0.999816429576375 0.999764668533208 0.999782328052134 0.000183570423625262 0.000235331466792317 0.000217671947866002 3601
2025 147994 5 0.05 0.25 1e-04 0.1 60 "IR" 0.258908577657621 0.563792847999342 0.15844408138881 0.344815445464826 0.498944667115268 0.558707930040499 0.313296346558359 0.350362107940249 0.757853244772889 0.560403838762374 0.47174042794717 0.348509826558757 0.999780924492888 0.999747526507256 0.999758931929328 0.000219075507111511 0.00025247349274356 0.000241068070671703 3601
2026 102817 1 3 0.25 1e-04 0.1 60 "IR" 0.256279704291911 0.558907556070128 0.160578298412713 0.3497715354104 0.495336710023206 0.556102320797435 0.315777259703959 0.353000390256983 0.751616414315117 0.55679971364223 0.476355558116672 0.352165155403673 0.99866436175102 0.99976055242236 0.999386829005936 0.00133563824898015 0.000239447577639956 0.000613170994063918 3601
2027 911362 2 3 0.25 1e-04 0.1 60 "IR" 0.259101869277621 0.560628450658746 0.160967505352592 0.34800869397333 0.490511369701232 0.552029509493538 0.319445779766528 0.357613443813393 0.749613238978853 0.554715501383471 0.480413285119119 0.354596212719245 0.998239829797028 0.999668178148671 0.999174718541627 0.0017601702029719 0.00033182185132875 0.000825281458372907 3601
2028 1251160 3 3 0.25 1e-04 0.1 60 "IR" 0.258295646836965 0.563237967482007 0.158505797520301 0.34540455901356 0.492344939794296 0.555703418007507 0.315249060651262 0.353666425452184 0.750640586631261 0.557949233514942 0.473754858171563 0.351186448124205 0.99970630188154 0.998466895719601 0.998893107565758 0.000293698118460146 0.00153310428039891 0.00110689243424207 2568
2029 1196841 4 3 0.25 1e-04 0.1 60 "IR" 0.258078432476707 0.564949852140645 0.157146608472163 0.343643690763954 0.489584344281789 0.549082500474267 0.323817676815878 0.36089449899856 0.747662776758496 0.554126916048061 0.480964285288041 0.355402172994212 0.999773317304165 0.999745629971474 0.999755174671638 0.000226682695835106 0.000254370028526345 0.000244825328362417 3601
2030 1249426 5 3 0.25 1e-04 0.1 60 "IR" 0.257243412963482 0.560808620034123 0.159709242159292 0.347903610762215 0.491552591850523 0.55263776979618 0.32003089995563 0.357298368984297 0.748796004814005 0.555058011075326 0.479740142114922 0.354485887085071 0.999827740523025 0.999789381260199 0.999802556524221 0.000172259476975092 0.000210618739801281 0.000197443475779416 3601
2031 1067173 1 0.05 0.5 1e-04 0.1 60 "IR" 0.259235407467611 0.563608054098203 0.15876139149451 0.345012522781296 0.499290854757959 0.560208486800021 0.311279830399502 0.348848063045967 0.758526262225569 0.561331846457695 0.470041221894012 0.347576747262015 0.999911812443195 0.999886063281049 0.999894862124421 8.81875568051165e-05 0.000113936718951066 0.000105137875578993 3601
2032 77054 2 0.05 0.5 1e-04 0.1 60 "IR" 0.260541704148592 0.562286788661087 0.160548667592146 0.346358231465347 0.496583550352725 0.555726895770204 0.316171388582587 0.353412557580415 0.757125254501317 0.557945583054443 0.476720056174734 0.351025354910612 0.999910921002178 0.999886650787056 0.99989499757093 8.90789978214894e-05 0.000113349212943725 0.000105002429070039 3601
2033 554489 3 0.05 0.5 1e-04 0.1 60 "IR" 0.261964035569953 0.563135397310153 0.160808293457465 0.345505337566833 0.497316210687665 0.558448012457321 0.312559659649973 0.350672985674869 0.759280246257618 0.560029580655807 0.473367953107438 0.348927047684486 0.999913825112691 0.999880485518602 0.999891984820501 8.6174887308618e-05 0.000119514481398119 0.000108015179499359 3601
2034 76885 4 0.05 0.5 1e-04 0.1 60 "IR" 0.257403018154636 0.561816185165077 0.158946923701532 0.346788019863173 0.498525448495147 0.557450150392434 0.314746923251011 0.35162072987767 0.755928466649783 0.558902849228867 0.473693846952543 0.350010273021523 0.99990944805088 0.999891109922136 0.999897352619364 9.05519491198049e-05 0.000108890077863725 0.000102647380636282 3601
2035 541331 5 0.05 0.5 1e-04 0.1 60 "IR" 0.264297498999883 0.558239454932301 0.166041543231104 0.350452041802247 0.490279700944506 0.555961023872175 0.311870064607789 0.35311862359584 0.75457719994439 0.556723131452251 0.477911607838893 0.35222146136353 0.999922418229646 0.999879761746603 0.999894702408809 7.75817703538528e-05 0.000120238253397 0.000105297591190772 3601
2036 520278 1 3 0.5 1e-04 0.1 60 "IR" 0.26382801941718 0.564284580992246 0.161125193813352 0.344339115328126 0.485209830916185 0.551747585904793 0.316520180529952 0.357757938037388 0.749037850333365 0.555809955797061 0.477645374343304 0.353403759530658 0.999912589375149 0.999850560628429 0.999872380628047 8.74106248509512e-05 0.000149439371570473 0.000127619371953087 3601
2037 1160999 2 3 0.5 1e-04 0.1 60 "IR" 0.258487002844733 0.56049485787649 0.160674389114722 0.348135384454944 0.488587321447521 0.551147282378629 0.319758939198013 0.358328473331022 0.747074324292254 0.554048467607213 0.480433328312734 0.355151682641765 0.999921903421069 0.999873475391799 0.999890217453466 7.80965789313043e-05 0.000126524608200921 0.000109782546533849 3601
2038 199872 3 3 0.5 1e-04 0.1 60 "IR" 0.257100501222218 0.566388707713106 0.155486854381061 0.342168951839219 0.494242859344963 0.553044909246911 0.319912997396472 0.35611218779428 0.751343360567181 0.557308681947742 0.475399851777532 0.351653939768966 0.999915659546287 0.999891848324327 0.999899982291716 8.43404537125961e-05 0.000108151675672957 0.000100017708284164 3601
2039 46150 4 3 0.5 1e-04 0.1 60 "IR" 0.260511822730262 0.562967801601038 0.160075777385892 0.345656693485376 0.486956358646824 0.549210220825072 0.3216427738766 0.360410326442219 0.747468181377086 0.553646207315285 0.481718551262492 0.355648286135532 0.999913870197398 0.99971097899886 0.999781593751956 8.61298026024096e-05 0.000289021001140471 0.000218406248044168 3601
2040 1076866 5 3 0.5 1e-04 0.1 60 "IR" 0.256896444989034 0.565415436910006 0.156022895286604 0.343176756408738 0.493102507705781 0.552992016595472 0.320295760326817 0.356882803727643 0.749998952694815 0.556909938206439 0.47631865561342 0.352550143639553 0.999914212419648 0.999849296758434 0.999871513403205 8.578758035195e-05 0.000150703241565567 0.000128486596794875 3601
2041 705364 1 0.05 0 1e-04 0.2 60 "IR" 0.260324041258425 0.563349824346598 0.159599417326779 0.345274933973905 0.495126846482042 0.556032194473791 0.315153161854598 0.353546279593053 0.755450887740467 0.558507821506347 0.474752579181377 0.350745250596744 0.998290123196509 0.99608209321293 0.996842768457718 0.00170987680349068 0.00391790678706992 0.00315723154228192 1967
2042 627240 2 0.05 0 1e-04 0.2 60 "IR" 0.256180979676274 0.56537142536718 0.155618977032262 0.343252665982237 0.499967231115477 0.555759081634632 0.318714621602341 0.353823829039049 0.75614821079175 0.558944045268382 0.474333598634603 0.350318286681146 0.996694212259382 0.995704658889022 0.996039704110403 0.00330578774061834 0.00429534111097792 0.00396029588959688 3048
2043 441566 3 0.05 0 1e-04 0.2 60 "IR" 0.262250434506309 0.566974585449467 0.158086515992477 0.341598387163574 0.494147402523587 0.55701573196946 0.313180486141755 0.352547043815183 0.756397837029896 0.560405534953187 0.471267002134232 0.348818484499307 0.999642893214738 0.999622706341765 0.999629700775527 0.00035710678526178 0.000377293658235274 0.000370299224473287 3601
2044 1298361 4 0.05 0 1e-04 0.2 60 "IR" 0.255721024848273 0.558253965415182 0.160574945698229 0.350427327371328 0.497187541515331 0.553932586949302 0.319496964334829 0.355655557778415 0.752908566363604 0.555365146475558 0.480071910033057 0.353916972974017 0.999358960703113 0.999413088673126 0.999394700977513 0.0006410392968865 0.000586911326873997 0.000605299022486861 3601
2045 1259729 5 0.05 0 1e-04 0.2 60 "IR" 0.257672521735622 0.563172472105448 0.158153396376052 0.345472218732308 0.497509173640917 0.554409211653558 0.319116060213697 0.355205288986539 0.755181695376539 0.557340829100268 0.477269456589749 0.351946513145552 0.999500559814816 0.999569765733735 0.999546163648398 0.000499440185183735 0.000430234266264813 0.000453836351601693 3601
2046 1286730 1 3 0 1e-04 0.2 60 "IR" 0.256124955089141 0.562089277621884 0.158044351415215 0.346540630992113 0.493564326408763 0.55231559651617 0.320898067136032 0.357393742025854 0.749689281497904 0.555371164095558 0.478942418551247 0.353981264141691 0.999514917838757 0.998736662299951 0.999002378821345 0.000485082161243204 0.00126333770004893 0.000997621178654503 2205
2047 949680 2 3 0 1e-04 0.2 60 "IR" 0.257974594602049 0.56313514616773 0.158384886987245 0.345498643058617 0.488449823675433 0.549462962959098 0.322687500882376 0.360621323629449 0.746424418277482 0.553825945462254 0.481072387869622 0.355779571102841 0.998333641179179 0.999037961450179 0.99879476206616 0.00166635882082084 0.000962038549821078 0.00120523793384014 3601
2048 782282 3 3 0 1e-04 0.2 60 "IR" 0.2580533763107 0.558664194866582 0.161821501750392 0.349991089649156 0.487238150684023 0.54909345560531 0.322587097492447 0.361158488789823 0.745291526994723 0.552049607839798 0.484408599242839 0.357674071725402 0.992596666663643 0.992712417197697 0.992672342269909 0.00740333333635694 0.00728758280230315 0.00732765773009076 293
2049 1062540 4 3 0 1e-04 0.2 60 "IR" 0.258120023094171 0.564192418726491 0.157648071020195 0.344421365263912 0.488652556186724 0.548688573454652 0.324043483580521 0.361677172642717 0.746772579280895 0.553695077170561 0.481691554600717 0.356093854892185 0.995027638160689 0.999271482054357 0.997805899537635 0.00497236183931118 0.000728517945643488 0.00219410046236532 3601
2050 143500 5 3 0 1e-04 0.2 60 "IR" 0.257285940583918 0.560384677545413 0.160024992855619 0.348257260875619 0.486633948290315 0.545077992225924 0.328283479708107 0.365410487452956 0.743919888874233 0.549976963828376 0.488308472563726 0.35990577742647 0.994947975513843 0.976027915039307 0.982566461166022 0.00505202448615729 0.023972084960693 0.0174335388339783 286
2051 22915 1 0.05 0.25 1e-04 0.2 60 "IR" 0.258702229210638 0.561321702539553 0.160142582799339 0.347332798653726 0.496828760559958 0.554960918992235 0.317795831627104 0.354661914276706 0.755530989770596 0.557099415059227 0.477938414426444 0.352194793176302 0.999754507143202 0.999775817370094 0.999768521129937 0.000245492856797766 0.000224182629905638 0.00023147887006285 3601
2052 1054219 2 0.05 0.25 1e-04 0.2 60 "IR" 0.260711972405435 0.560684021306723 0.16188151066199 0.347940375443331 0.493674096514793 0.55515630410299 0.315604863189365 0.354452339566491 0.754386068920228 0.557033800764322 0.477486373851355 0.352237385800302 0.998643578361694 0.998976571388223 0.99886148385032 0.00135642163830564 0.00102342861177654 0.0011385161496798 2696
2053 314400 3 0.05 0.25 1e-04 0.2 60 "IR" 0.261561467239344 0.564816195418176 0.159276132022974 0.343781349616607 0.493408530178906 0.555118839297811 0.315456313255056 0.35448272083849 0.75496999741825 0.558410694998902 0.474732445278029 0.350847417261552 0.999815762345893 0.999785195403808 0.999795779073549 0.000184237654106983 0.000214804596192334 0.00020422092645141 3601
2054 170442 4 0.05 0.25 1e-04 0.2 60 "IR" 0.257104220569884 0.559179663113119 0.160775021842534 0.349508061717629 0.497121339860659 0.554504413747126 0.318670960387264 0.355100642070393 0.754225560430542 0.556060914232405 0.479445982229798 0.353233739652483 0.999770915212451 0.999763801082834 0.999766226518948 0.000229084787549434 0.000236198917165643 0.000233773481052281 3601
2055 1135525 5 0.05 0.25 1e-04 0.2 60 "IR" 0.257327852162954 0.564642715828514 0.156816685150506 0.343937971728691 0.498296736701965 0.556704100404194 0.31622742855043 0.352866677594923 0.75562458886492 0.55935626630253 0.473044113700935 0.349881039437396 0.999702477428432 0.999723952791895 0.999716641752377 0.000297522571568272 0.000276047208105294 0.000283358247622635 3601
2056 99596 1 3 0.25 1e-04 0.2 60 "IR" 0.258029707018441 0.565050794801134 0.15700641939628 0.343596485171269 0.490263439434559 0.548877028340844 0.324200185359419 0.361065449235406 0.748293146453 0.554115689121377 0.481206604755699 0.355398662222811 0.998717708189827 0.998502969858528 0.998576908063597 0.0012822918101726 0.00149703014147188 0.00142309193640271 3601
2057 1164216 2 3 0.25 1e-04 0.2 60 "IR" 0.25963512279722 0.560744846070883 0.161257751798914 0.347885154546953 0.485030387705828 0.548266982466039 0.322339952980092 0.362041933701189 0.744665510503048 0.552272901380117 0.483597704779006 0.357477186110312 0.999821429858171 0.999768194507985 0.99978674715218 0.000178570141829286 0.000231805492015021 0.000213252847819591 3601
2058 158894 3 3 0.25 1e-04 0.2 60 "IR" 0.257224943534509 0.565322874043446 0.156304371738776 0.343258176100016 0.492685064850668 0.553827357746697 0.318790093807587 0.356279277374636 0.749910008385177 0.557457366953029 0.475094465546363 0.352146786203904 0.999754475820257 0.999761483949677 0.999759081175051 0.000245524179742502 0.000238516050323308 0.000240918824949187 3601
2059 450649 4 3 0.25 1e-04 0.2 60 "IR" 0.257499788067658 0.566556583052669 0.155534531472577 0.342043311994122 0.488885667047266 0.546104336283738 0.327486800387207 0.363873522007745 0.746385455114925 0.552768398208936 0.483021331859784 0.356755295165243 0.998688698552525 0.999734170400643 0.999374246693752 0.00131130144747517 0.000265829599357363 0.000625753306248168 3601
2060 613161 5 3 0.25 1e-04 0.2 60 "IR" 0.261383879361347 0.563274907071874 0.160344475078104 0.345380342808677 0.485397653757308 0.547878862352373 0.322554071152474 0.362088611805731 0.746781533118655 0.552935920039226 0.482898546230578 0.356591232822079 0.999824534645641 0.99977376726874 0.999791512868485 0.000175465354359301 0.000226232731259506 0.00020848713151536 3601
2061 241452 1 0.05 0.5 1e-04 0.2 60 "IR" 0.260547834304225 0.558910143415794 0.163120443946432 0.349784879042786 0.495089167895958 0.555446329138113 0.315935676890404 0.354178058854359 0.755637002200182 0.556616208791691 0.479056120836837 0.352689396701881 0.999853179906668 0.999778904375326 0.999804524086037 0.00014682009333162 0.000221095624674116 0.000195475913963421 3601
2062 173126 2 0.05 0.5 1e-04 0.2 60 "IR" 0.258195003412372 0.561508134406816 0.159663665962104 0.347111754156343 0.496344688209832 0.552719143698242 0.320786195544391 0.356939467740614 0.754539691622204 0.555676476679069 0.480449861506495 0.353630720502991 0.999907072303536 0.999885652972313 0.999892979374374 9.29276964637739e-05 0.0001143470276874 0.000107020625625497 3601
2063 1180657 3 0.05 0.5 1e-04 0.2 60 "IR" 0.256082325220135 0.561788605944933 0.158182700869529 0.346838746209228 0.498778402527227 0.554767755403428 0.319381493280604 0.354852144725923 0.754860727747362 0.557102054300019 0.477564194150133 0.352184298240074 0.999835492154823 0.999810261673336 0.999818819498453 0.000164507845176571 0.000189738326664432 0.000181180501546762 3601
2064 240345 4 0.05 0.5 1e-04 0.2 60 "IR" 0.257737405455162 0.560972849600803 0.159830022916529 0.347635769059435 0.497096347087409 0.555297874040092 0.317511802750062 0.354306687653099 0.754833752542571 0.5572000056055 0.477341825666591 0.352067145587572 0.999920201428353 0.999881122625634 0.999894466831865 7.97985716469233e-05 0.00011887737436594 0.000105533168134523 3601
2065 404338 5 0.05 0.5 1e-04 0.2 60 "IR" 0.260467711564435 0.561007224163999 0.16148019368253 0.347578904049431 0.492416175503585 0.554718180708936 0.315481171096459 0.354856563992884 0.75288388706802 0.556843447155709 0.476961364778988 0.3523923223854 0.999913415407857 0.999879621868331 0.999891312298835 8.65845921425193e-05 0.0001203781316691 0.000108687701165412 3601
2066 227146 1 3 0.5 1e-04 0.2 60 "IR" 0.260784467758163 0.562112474288926 0.160951964275634 0.346520791376897 0.485630482928453 0.548843721550086 0.321450075658274 0.361282441342374 0.746414950686616 0.5531268849116 0.482402039933909 0.356499875312239 0.999915752865931 0.999868509137624 0.999885002681813 8.42471340691914e-05 0.000131490862375819 0.000114997318186978 3601
2067 670050 2 3 0.5 1e-04 0.2 60 "IR" 0.261734135071468 0.564629155717141 0.159575770549074 0.343993452069188 0.487634863361936 0.551049797294782 0.319303563452969 0.358836618800176 0.749368998433405 0.555454885385021 0.478879334002043 0.354008233656927 0.999893033642104 0.999840460204144 0.999858803061001 0.000106966357895946 0.000159539795855618 0.000141196938998512 3601
2068 859557 3 3 0.5 1e-04 0.2 60 "IR" 0.258241841272492 0.558677549343124 0.161925552878748 0.349971618204572 0.483716298641988 0.543079388183834 0.329361943823624 0.367219160963532 0.741958139914479 0.548102268318517 0.491287496702372 0.361649558175462 0.999858691833408 0.999715053677903 0.999764994606572 0.00014130816659163 0.000284946322096935 0.000235005393428066 3601
2069 563790 4 3 0.5 1e-04 0.2 60 "IR" 0.256937318377901 0.558553889196691 0.161235683842403 0.350068750274743 0.487464159318708 0.547670936762609 0.324594974105601 0.362481447425857 0.74440147769661 0.551037620403601 0.485830657948004 0.358611193420711 0.999912821462582 0.999890049985974 0.999897907001351 8.71785374176651e-05 0.000109950014026493 0.000102092998648978 3601
2070 1214392 5 3 0.5 1e-04 0.2 60 "IR" 0.261092245251778 0.564348566276251 0.159389966603384 0.344293969727874 0.487564914136362 0.550602222871774 0.31961935541198 0.359118409498551 0.74865715938814 0.55503994495161 0.479009322015364 0.354319508041389 0.999890385336883 0.999862507228624 0.999872217103634 0.000109614663116523 0.00013749277137617 0.000127782896366107 3601
2071 954403 1 0.05 0 1e-04 0.3 60 "IR" 0.261355826267553 0.563161030580941 0.160407469081734 0.345437274119259 0.492057757895543 0.552274347671222 0.319218112349087 0.357950117515804 0.753413584163096 0.555976856329626 0.479625581430821 0.3536911923308 0.995120283537134 0.993603829841189 0.994129798996881 0.00487971646286644 0.00639617015881138 0.00587020100311885 646
2072 1046177 2 0.05 0 1e-04 0.3 60 "IR" 0.263964952409706 0.56283004247593 0.162271489604184 0.345821404177028 0.487451759480625 0.548911121133207 0.321263912191288 0.361342012543774 0.751416711890331 0.553693626252622 0.483535401795473 0.356006418866381 0.999668725361743 0.999568542851424 0.999603711576756 0.000331274638257402 0.00043145714857574 0.000396288423243762 3601
2073 120756 3 0.05 0 1e-04 0.3 60 "IR" 0.258624287516433 0.562122610818466 0.159475761500504 0.346506277839574 0.492990095804001 0.550330775566308 0.322689308412165 0.359900493153753 0.751614383320433 0.554312651310621 0.482165069912669 0.355375280973198 0.99897330213959 0.999161194128591 0.999096564131022 0.00102669786041002 0.000838805871408799 0.000903435868977729 3601
2074 1233704 4 0.05 0 1e-04 0.3 60 "IR" 0.261542694765708 0.560186457902117 0.162776008216101 0.348439830543892 0.48857102877094 0.54920926233012 0.321603925550306 0.361029045943053 0.750113723536648 0.5529549900755 0.484379933766406 0.35672901995778 0.999327916895586 0.999246261194381 0.999274726180481 0.0006720831044138 0.00075373880561922 0.000725273819519432 3601
2075 1028328 5 0.05 0 1e-04 0.3 60 "IR" 0.258886185931226 0.560847973629891 0.160615690863199 0.34778283265889 0.492448536183988 0.551143167533933 0.321251754634226 0.358974166865536 0.751334722115214 0.554415125794508 0.481867445497425 0.35519645273277 0.941567983777676 0.943933695864592 0.943118654851667 0.0584320162223235 0.0560663041354084 0.0568813451483327 1605
2076 617079 1 3 0 1e-04 0.3 60 "IR" 0.261202068730791 0.566355230945558 0.157954639391469 0.342278158592103 0.485344935965337 0.546474264448433 0.325470787432147 0.36428448169128 0.746547004696128 0.552990630539767 0.483425426823615 0.357058495444556 0.964980268454793 0.957948678082992 0.960405901150934 0.0350197315452067 0.0420513219170076 0.0395940988490663 2331
2077 1113247 2 3 0 1e-04 0.3 60 "IR" 0.259756213069987 0.561843750231965 0.16048178815047 0.346769581719222 0.492479343717014 0.555851380676488 0.314894627246534 0.354297162874188 0.752235556787 0.557709180854463 0.475376415397004 0.351915846271345 0.999667359142865 0.999547987471497 0.999589228496656 0.000332640857134707 0.000452012528503011 0.000410771503343692 3601
2078 973518 3 3 0 1e-04 0.3 60 "IR" 0.254994161220341 0.560305183011878 0.158704433039333 0.348336981797666 0.489064579597841 0.5469001552275 0.327208801730658 0.363597761394288 0.744058740818183 0.55112639733392 0.485913234769991 0.358764295739788 0.874644135355182 0.701057236548354 0.760520954713467 0.125355864644818 0.298942763451646 0.239479045286533 998
2079 631871 4 3 0 1e-04 0.3 60 "IR" 0.257944464445424 0.561801192253528 0.159407788270809 0.346819914921065 0.483482570109549 0.542481440836348 0.330827864990196 0.368822964639941 0.741427034554972 0.548761386779548 0.490235653261005 0.361652091150351 0.999566987071892 0.999629081652365 0.999607490576921 0.000433012928108265 0.000370918347634623 0.000392509423079127 3601
2080 1208864 5 3 0 1e-04 0.3 60 "IR" 0.256549333820204 0.56456342700654 0.156492016610826 0.344042260348022 0.486774942256914 0.54446276404599 0.329668067371213 0.366427108252074 0.743324276077118 0.550921248377747 0.486160083982039 0.359216683149524 0.972571441466287 0.992708676762227 0.98576625868225 0.0274285585337127 0.00729132323777316 0.0142337413177502 646
2081 838019 1 0.05 0.25 1e-04 0.3 60 "IR" 0.259519255542966 0.562756991090728 0.159600317742847 0.345885534856141 0.494250632619583 0.554772931099044 0.316980714112953 0.355393551496772 0.753769888162549 0.557468779039597 0.4765810318558 0.352178405137095 0.999757766357856 0.999761200907707 0.999760018157497 0.000242233642143657 0.000238799092292548 0.000239981842502978 3601
2082 1266431 2 0.05 0.25 1e-04 0.3 60 "IR" 0.257486452330583 0.564742430318287 0.156878117744044 0.343862332622147 0.49672598298572 0.553293120897864 0.320790452905326 0.356923254956422 0.754212435316303 0.557122743292552 0.47766857064937 0.352551210976007 0.999548892193886 0.998640372307093 0.998950456920593 0.00045110780611359 0.00135962769290686 0.00104954307940721 3601
2083 98074 3 0.05 0.25 1e-04 0.3 60 "IR" 0.258678019469783 0.564530023135959 0.157744752394167 0.344045313547301 0.495087562679407 0.553528766120659 0.319362191819072 0.3566758058221 0.753765582149189 0.557225054319135 0.477106944213239 0.352428201185364 0.999812221713057 0.99976197722934 0.999779217198573 0.000187778286943237 0.000238022770660175 0.000220782801427321 3601
2084 516228 4 0.05 0.25 1e-04 0.3 60 "IR" 0.258421793317273 0.56312256054342 0.158683608332574 0.34547683332918 0.493671743124556 0.55223214067907 0.320522849565622 0.357973933946757 0.752093536441829 0.555904604696874 0.479206457898196 0.353757007332393 0.999834479322657 0.999798561827932 0.9998109008537 0.000165520677343478 0.000201438172067535 0.000189099146300429 3601
2085 722444 5 0.05 0.25 1e-04 0.3 60 "IR" 0.258294742229525 0.562180384257975 0.159215783067852 0.346414688179927 0.493164954067573 0.549479322959097 0.324080035837569 0.360766646367126 0.751459696297098 0.553758694057893 0.483295818905421 0.355928762595353 0.999230297200229 0.999266662074029 0.99925416815187 0.000769702799770731 0.000733337925970826 0.000745831848129964 3601
2086 284682 1 3 0.25 1e-04 0.3 60 "IR" 0.260887991161625 0.560627615181373 0.162195229560963 0.348030474789054 0.481852577868308 0.543234612095476 0.327946003496432 0.367526264424085 0.742740569029932 0.548871818822629 0.490141233057395 0.361181774662111 0.99982405378854 0.999773121081019 0.999790996173637 0.000175946211459555 0.000226878918980947 0.000209003826363187 3601
2087 258635 2 3 0.25 1e-04 0.3 60 "IR" 0.257568460452189 0.566967316297076 0.155252660380755 0.341568765968112 0.489807564452579 0.550295977544756 0.322238091109307 0.360135538336498 0.747376024904768 0.555689632433864 0.477490751490062 0.354111467207094 0.99529007676758 0.995008205481309 0.995105256010059 0.00470992323241969 0.0049917945186912 0.00489474398994085 2802
2088 232635 3 3 0.25 1e-04 0.3 60 "IR" 0.253706296006894 0.55582554234755 0.161212795538395 0.352843877430795 0.489839879795782 0.546593937432347 0.328115743339305 0.3641930064285 0.743546175802676 0.549483174956617 0.4893285388777 0.360603326189102 0.999830701645828 0.999681057081323 0.999732144911896 0.000169298354172083 0.000318942918677215 0.000267855088104054 3601
2089 1110553 4 3 0.25 1e-04 0.3 60 "IR" 0.256718254806481 0.561570054462887 0.158803698588593 0.347101807505377 0.485265901175328 0.541332914127591 0.333601595876533 0.369912813124489 0.741984155981809 0.547903469301553 0.492405294465126 0.362494132372778 0.999839557116452 0.999356067711603 0.999523211833849 0.000160442883548293 0.000643932288396963 0.000476788166150775 3601
2090 557198 5 3 0.25 1e-04 0.3 60 "IR" 0.262006326035707 0.562531177925331 0.161310344659006 0.346149033501028 0.484928250488763 0.546896112252377 0.323530105242854 0.36333743605682 0.74693457652447 0.552066938044995 0.484840449901861 0.357636782139969 0.998702304126641 0.999133086339769 0.998982147828019 0.00129769587335902 0.000866913660230751 0.00101785217198065 3601
2091 1136217 1 0.05 0.5 1e-04 0.3 60 "IR" 0.25868049936396 0.566297768169175 0.156435681164256 0.342296683060367 0.495939916705887 0.554496780046069 0.318447798555176 0.355671509542848 0.754620416069847 0.55846692593827 0.474883479719432 0.35116976653384 0.999912792683997 0.999872167125874 0.999886088406025 8.72073160031836e-05 0.000127832874125932 0.00011391159397536 3601
2092 1193818 2 0.05 0.5 1e-04 0.3 60 "IR" 0.257508896565765 0.564011843181305 0.157396337028155 0.344615511738006 0.494326263571138 0.549389705716372 0.325002897939336 0.36085440033478 0.751835160136903 0.554288328354889 0.482399234967491 0.35541196701165 0.999861485691938 0.999766797402422 0.999799203007005 0.000138514308062432 0.000233202597577791 0.000200796992994708 3601
2093 733791 3 0.05 0.5 1e-04 0.3 60 "IR" 0.25506295727341 0.565273626082406 0.15496707735047 0.3433101529396 0.497353578957748 0.551121646411159 0.32444125717475 0.359105129049692 0.752416536231158 0.555815579271582 0.47940833452522 0.353863974370949 0.99990633832366 0.999845759057804 0.999866280693668 9.36616763403535e-05 0.000154240942195894 0.000133719306331868 3601
2094 1060775 4 0.05 0.5 1e-04 0.3 60 "IR" 0.261550411778199 0.562329201941664 0.161128749000667 0.346327576222181 0.491042029364904 0.552109248218321 0.318757696760438 0.358073016498942 0.752592441143102 0.555594890472396 0.479886445761105 0.354064017540187 0.999899877876051 0.99950408072523 0.999641611364659 0.000100122123948809 0.000495919274769742 0.000358388635340722 3601
2095 509094 5 0.05 0.5 1e-04 0.3 60 "IR" 0.257529375547734 0.559799629045628 0.160571195257506 0.348883836588678 0.492678513792532 0.548771039540507 0.324880007365455 0.361455543120263 0.750207889340266 0.552478438392485 0.485451202622962 0.35722582874685 0.999914339981027 0.999792278148164 0.999834167177495 8.56600189730091e-05 0.000207721851835982 0.000165832822504713 3601
2096 654122 1 3 0.5 1e-04 0.3 60 "IR" 0.259591360703407 0.565539638313318 0.157568700133922 0.34305220593924 0.483881721103876 0.543940318118597 0.328552000107815 0.367034558500746 0.743473081807284 0.551009954875405 0.486120700241738 0.359172374846538 0.999911351430152 0.999773869019886 0.999821812483341 8.86485698482436e-05 0.000226130980113599 0.000178187516658753 3601
2097 280229 2 3 0.5 1e-04 0.3 60 "IR" 0.257633285449506 0.563570482704002 0.157864662494885 0.345071430304634 0.490210181449807 0.547973967118611 0.32557526479065 0.362339436892552 0.747843466899313 0.553076011870226 0.483439927285535 0.356676980413376 0.999914023935949 0.999859249273961 0.999878100508682 8.59760640506622e-05 0.000140750726039187 0.000121899491317985 3601
2098 148496 3 3 0.5 1e-04 0.3 60 "IR" 0.258040101100167 0.563800920848628 0.157900566169991 0.344810065156797 0.485322463213745 0.544176800372799 0.329010027237521 0.36667327740013 0.743362564313911 0.550527171661515 0.486910593407512 0.359581359693823 0.999913169929524 0.99982903382181 0.999858207889427 8.68300704757921e-05 0.000170966178189808 0.000141792110573222 3601
2099 912850 4 3 0.5 1e-04 0.3 60 "IR" 0.256062714647476 0.562770609620584 0.157466530636421 0.345838558412473 0.48601707826145 0.542153027139848 0.332769587555056 0.368983241742358 0.742079792908926 0.548799473972668 0.490236118191477 0.361506856320094 0.999918188049185 0.999816916814174 0.999851828595783 8.1811950815297e-05 0.000183083185826342 0.000148171404217196 3601
2100 415265 5 3 0.5 1e-04 0.3 60 "IR" 0.256394862706674 0.560671943250766 0.159222686120412 0.347962726051335 0.488288245003059 0.548649856674646 0.32396295068004 0.361909462969278 0.744683107709733 0.55249842844542 0.483185636800452 0.357418849149348 0.999247553402037 0.999867420775899 0.99965403430769 0.00075244659796293 0.000132579224101043 0.000345965692310462 3601
2101 414696 1 0.05 0 1e-04 0.4 60 "IR" 0.259416901166506 0.561512230588522 0.160446162667145 0.347150973517981 0.489443351507042 0.54667520482963 0.326485430438772 0.364289009337815 0.748860252673548 0.55170187232111 0.486931593105917 0.358479594984775 0.999551099872726 0.999423697358928 0.999467825504811 0.000448900127274417 0.000576302641072242 0.000532174495189343 3601
2102 1059514 2 0.05 0 1e-04 0.4 60 "IR" 0.256225720021644 0.563758954153926 0.156817826218762 0.344871049189628 0.498841975050932 0.554584614572632 0.319947439884657 0.355290333363731 0.755067695072576 0.557646433310135 0.476765266103418 0.351811194793519 0.620714323416793 0.56133752143299 0.581481079993921 0.379285676583207 0.43866247856701 0.418518920006079 397
2103 953911 3 0.05 0 1e-04 0.4 60 "IR" 0.260805413919593 0.566425837090352 0.157594695077631 0.342132271960025 0.492858898421145 0.553783938777443 0.317585278677349 0.356529519226895 0.753664312340738 0.55807358238231 0.475179973754979 0.351642019005659 0.773778270877425 0.75244901157998 0.759827741351878 0.226221729122575 0.24755098842002 0.240172258648122 1369
2104 1163941 4 0.05 0 1e-04 0.4 60 "IR" 0.258379947630411 0.559724092124472 0.161161577397497 0.348951308604498 0.48896026154764 0.545167328898761 0.328492138260612 0.365795487275881 0.747340209178051 0.550091474885884 0.489653715658109 0.360094511323224 0.99964023603253 0.999476672020165 0.999533214801378 0.000359763967470323 0.000523327979834689 0.000466785198621758 3601
2105 2206 5 0.05 0 1e-04 0.4 60 "IR" 0.259910802222748 0.559706231248839 0.16213900423 0.348946525019565 0.487596022456197 0.546420691503912 0.325651342516878 0.364536801918063 0.747506824678945 0.550940247918537 0.487790346746878 0.359228952041392 0.999379056105547 0.999317969702639 0.999339212248475 0.000620943894453032 0.000682030297360881 0.000660787751524734 3601
2106 931348 1 3 0 1e-04 0.4 60 "IR" 0.258396460663731 0.565330754621158 0.156982186634598 0.343278662269246 0.489015971582576 0.549478307685001 0.323034187939434 0.36073216875819 0.747412432246307 0.554580997175003 0.480016374574032 0.355105747095968 0.741547742294886 0.334502439190848 0.475073714493792 0.258452257705114 0.665497560809152 0.524926285506208 523
2107 1044284 2 3 0 1e-04 0.4 60 "IR" 0.262650606075209 0.563767462665353 0.160793955429218 0.344860871806579 0.478792393172308 0.541397861169464 0.329342584079192 0.370251576546749 0.741442999247516 0.54881829889721 0.49013653950841 0.361805870294207 0.999555223767188 0.999560203127571 0.999558440488035 0.000444776232811877 0.000439796872429267 0.000441559511965077 3601
2108 1310414 3 3 0 1e-04 0.4 60 "IR" 0.260988154713769 0.565260882359546 0.158681982966168 0.343327841452916 0.488109896731281 0.551373697158235 0.319141162337994 0.35840348449347 0.74909805144505 0.555838603753399 0.477823145304162 0.353546206249607 0.735962473516432 0.273735026113379 0.434587611920068 0.264037526483568 0.726264973886621 0.565412388079932 279
2109 1182273 4 3 0 1e-04 0.4 60 "IR" 0.258016410612944 0.562474446967444 0.158937955508712 0.346159355761723 0.483312233265411 0.541198919462756 0.332309342777333 0.369815400872194 0.741328643878355 0.548147353564057 0.491247298286046 0.362075325949197 0.821995072038919 0.696717086308544 0.740266718211804 0.178004927961081 0.303282913691456 0.259733281788196 641
2110 923368 5 3 0 1e-04 0.4 60 "IR" 0.256834849876872 0.55925846335847 0.160590572471321 0.349405963447618 0.48134556489054 0.539225049104214 0.334970810764757 0.372774765020001 0.738180414767411 0.545723237836499 0.495561383236078 0.365169194322323 0.99500695340849 0.986853089356629 0.989690008513459 0.00499304659151013 0.0131469106433709 0.0103099914865413 410
2111 902034 1 0.05 0.25 1e-04 0.4 60 "IR" 0.262655440751567 0.562965280407966 0.161363928377006 0.345689106024654 0.486812745754301 0.547472198339576 0.323519847200191 0.363465173831356 0.749468186505867 0.552781145075343 0.484883775577197 0.357371194764831 0.999762413664414 0.999748783258561 0.999753558901404 0.000237586335585574 0.000251216741438907 0.000246441098595482 3601
2112 594014 2 0.05 0.25 1e-04 0.4 60 "IR" 0.257667355517541 0.562240164305033 0.158809092039135 0.346362813319306 0.491167308424087 0.546700284956859 0.327639932899653 0.364274687021019 0.748834663941628 0.551914483523881 0.486449024938788 0.358259905312754 0.999420604745847 0.997071549763705 0.99787969131551 0.000579395254153016 0.00292845023629517 0.00212030868448977 3290
2113 369263 3 0.05 0.25 1e-04 0.4 60 "IR" 0.257983430882441 0.565457736129934 0.156631263181843 0.343171360456159 0.493512718737841 0.549479584772388 0.324999417336703 0.361457766643056 0.751496149620282 0.554835562041648 0.481630680518546 0.355324727539132 0.999525150288166 0.998938227423729 0.999139652445795 0.000474849711833739 0.00106177257627085 0.000860347554205002 294
2114 1184117 4 0.05 0.25 1e-04 0.4 60 "IR" 0.26030542075377 0.562511354390773 0.160244671174736 0.346126313192013 0.488651178061974 0.546755351388724 0.325783304306962 0.364201836355191 0.748956598815744 0.552116083543204 0.486027975481698 0.358050102247798 0.999433127773606 0.998002077588004 0.998499320024434 0.000566872226393649 0.00199792241199629 0.00150067997556589 1372
2115 1166433 5 0.05 0.25 1e-04 0.4 60 "IR" 0.258690961015936 0.563542649236548 0.158471004918795 0.345065331696575 0.490792367527612 0.547324889768137 0.326429088915519 0.36362732737255 0.749483328543548 0.552793310810875 0.484900093834314 0.357365700141005 0.998183529465157 0.997737056684612 0.997891111815248 0.00181647053484337 0.00226294331538763 0.0021088881847521 1858
2116 1237925 1 3 0.25 1e-04 0.4 60 "IR" 0.261029736761921 0.56430698938242 0.159456507352256 0.344306364784789 0.481785039093723 0.543167579654935 0.328601250908436 0.368420981745371 0.742814775855644 0.550116618937537 0.488057758260692 0.360469377044575 0.999743764932359 0.998186491220544 0.998733432226215 0.000256235067640958 0.00181350877945603 0.00126656777378486 3601
2117 879041 2 3 0.25 1e-04 0.4 60 "IR" 0.257224006577555 0.563475442227079 0.157672416877841 0.345085940762048 0.485864255518543 0.54443085763151 0.329511288794433 0.367284351667992 0.743088262096097 0.550592319643214 0.487183705672273 0.360075322438169 0.999813653503079 0.999145439934325 0.999376744541969 0.000186346496921023 0.000854560065674867 0.000623255458030872 3601
2118 364400 3 3 0.25 1e-04 0.4 60 "IR" 0.261325227894634 0.562606928529023 0.160820683390074 0.345989722036447 0.478220211897749 0.537821671237101 0.334609136637724 0.374194242278138 0.739545439792383 0.546074117729876 0.495429820027798 0.364788511762792 0.999688758983834 0.999472835278509 0.999549080479531 0.00031124101616602 0.000527164721490896 0.000450919520469279 3601
2119 847734 4 3 0.25 1e-04 0.4 60 "IR" 0.25750348653921 0.562586806168703 0.158502472601503 0.346016336108945 0.482061112658759 0.540299785962042 0.333470810275229 0.371433210795685 0.739564599197969 0.547550679885982 0.491973282876732 0.363141115402291 0.999727630760629 0.997726014838546 0.998422517062816 0.00027236923937113 0.00227398516145389 0.00157748293718389 3601
2120 655067 5 3 0.25 1e-04 0.4 60 "IR" 0.258477143747601 0.562386947448805 0.159285509912597 0.346270764015146 0.481417450623237 0.538791040760366 0.33493808300118 0.372772022063909 0.739894594370838 0.546510634321444 0.494223592913778 0.364081646111607 0.99958234960073 0.9886013067957 0.992433393496605 0.000417650399269634 0.0113986932042999 0.0075666065033946 1367
2121 1057241 1 0.05 0.5 1e-04 0.4 60 "IR" 0.257586618284965 0.561130546104665 0.159616513079313 0.347543270949977 0.489977488374488 0.54244503464326 0.333304984728642 0.368592566976718 0.747564106659453 0.548709016519569 0.492921497807955 0.361532655750408 0.999914130710617 0.999867651794654 0.999883655319993 8.58692893827299e-05 0.000132348205345825 0.000116344680007423 3601
2122 409938 2 0.05 0.5 1e-04 0.4 60 "IR" 0.262016430893119 0.566050129287734 0.158626729268904 0.342524975020463 0.488816915049131 0.550350471556423 0.320589703399745 0.360553609008721 0.75083334594225 0.555707384619053 0.479216432668649 0.354399239920111 0.999846929705451 0.999343427191597 0.999519092408963 0.000153070294548707 0.000656572808402824 0.000480907591036887 1144
2123 388010 3 0.05 0.5 1e-04 0.4 60 "IR" 0.262075360171737 0.562780854155059 0.161162598030076 0.34585053833107 0.486724408098877 0.546980295336144 0.324261981103371 0.363978212292232 0.748799768270614 0.55238170802546 0.485424579133447 0.357777850278602 0.999910128735025 0.999859810516305 0.999877416969444 8.98712649751665e-05 0.000140189483694853 0.000122583030555947 3601
2124 284550 4 0.05 0.5 1e-04 0.4 60 "IR" 0.260067388713564 0.560444328181803 0.161673769040807 0.348191451273588 0.487704249691875 0.545895432537755 0.326516413757469 0.365081830834293 0.747771638405438 0.550843341540889 0.488190182798276 0.359334106935693 0.999856114596111 0.999784183174024 0.999809198986658 0.000143885403888613 0.000215816825976502 0.000190801013342259 3601
2125 582245 5 0.05 0.5 1e-04 0.4 60 "IR" 0.257748030105636 0.563750440708773 0.157730404267925 0.344864692062361 0.493118105337901 0.550296363929558 0.323490062482451 0.360617351028972 0.750866135443537 0.554812318109975 0.481220466750376 0.355325295609223 0.999906838825709 0.999858945711621 0.99987538746152 9.31611742906853e-05 0.000141054288379289 0.000124612538479452 3601
2126 386369 1 3 0.5 1e-04 0.4 60 "IR" 0.260673649220658 0.564755915647395 0.158823413397759 0.34387694587509 0.481585124157063 0.542562489486311 0.329596473233517 0.369017055130024 0.742258773377721 0.54981095282823 0.488419886631276 0.36078156087589 0.999919536359216 0.999851121318771 0.99987512931927 8.04636407843619e-05 0.000148878681229341 0.000124870680730409 3601
2127 549782 2 3 0.5 1e-04 0.4 60 "IR" 0.257716715654387 0.558327370787917 0.161935853993074 0.350376554223758 0.481694800343864 0.540369789065638 0.3331456290607 0.371349685507199 0.739411515998252 0.546145625401061 0.495081483053774 0.364567554236996 0.999922601702247 0.999869614332093 0.999888082567361 7.7398297753171e-05 0.000130385667907255 0.000111917432638776 3601
2128 728423 3 3 0.5 1e-04 0.4 60 "IR" 0.256982033841472 0.561557782570999 0.158956608081128 0.34706470419672 0.481488408411633 0.537269545676746 0.337746036115958 0.374703715355639 0.738470442253105 0.545186847830177 0.496702644197086 0.365675529768298 0.999912347048378 0.999862408084566 0.999879774235809 8.76529516222007e-05 0.000137591915434243 0.000120225764190973 3601
2129 482555 4 3 0.5 1e-04 0.4 60 "IR" 0.25752257493853 0.564510697184897 0.157071490777439 0.344076174987547 0.481400434028463 0.53734142888579 0.337424302336701 0.374522367481163 0.738923008966992 0.546264974298846 0.494495793114141 0.364512420562684 0.999918459073156 0.999863601927817 0.999882696270678 8.15409268436662e-05 0.000136398072182739 0.000117303729322372 3601
2130 549316 5 3 0.5 1e-04 0.4 60 "IR" 0.260265818388149 0.567142495650791 0.15677532544623 0.341412617544832 0.482865895133635 0.542960531693797 0.329751314626758 0.368678038802707 0.743131713521783 0.55091478699124 0.486526640072988 0.359691753796465 0.999918660176379 0.99977458645601 0.999824997853286 8.13398236209785e-05 0.000225413543990093 0.000175002146714181 3601
2131 28178 1 0.05 0 1e-04 0.5 60 "IR" 0.259961515735327 0.561067205318695 0.161125055549555 0.347567797318921 0.491059080850535 0.549855528662771 0.322350157699325 0.360442447379309 0.751020596585862 0.553656523824358 0.48347521324888 0.356074554756327 0.621441243485423 0.538369157363597 0.567118476650375 0.378558756514578 0.461630842636403 0.432881523349625 773
2132 475425 2 0.05 0 1e-04 0.5 60 "IR" 0.257109779846171 0.562933742643889 0.157942561519439 0.345687198724248 0.489907895351205 0.544581496385704 0.33047145847692 0.366908185243519 0.747017675197376 0.550736077554211 0.488414019996359 0.359788200725549 0.905706875412467 0.894843514070327 0.898581946808174 0.0942931245875335 0.105156485929673 0.101418053191826 2086
2133 129574 3 0.05 0 1e-04 0.5 60 "IR" 0.260356380303505 0.563996861071512 0.159153794363809 0.344626441791882 0.487428815021179 0.546956418069605 0.324976162402293 0.364189983165247 0.747785195324683 0.552732846368652 0.484129956766102 0.35755416406992 0.845529949778268 0.809122478490366 0.821795043234642 0.154470050221732 0.190877521509634 0.178204956765358 2083
2134 330995 4 0.05 0 1e-04 0.5 60 "IR" 0.257923941879698 0.561297028997421 0.159685583914922 0.347351177487684 0.485402648858885 0.539006525468673 0.336131346807074 0.372825932765823 0.743326590738583 0.546516576102803 0.495816930721995 0.364240580929662 0.991845565650918 0.983083336808881 0.986122227892962 0.00815443434908198 0.0169166631911185 0.0138777721070378 2811
2135 92147 5 0.05 0 1e-04 0.5 60 "IR" 0.264536393687892 0.566805461170134 0.159594951444995 0.341742164342086 0.488490915540118 0.554562263443484 0.313717841931025 0.355470862439322 0.75302730922801 0.558764292361399 0.47331279337602 0.350755633346565 0.463078391003021 0.47860113660256 0.473150924569289 0.536921608996979 0.52139886339744 0.526849075430711 535
2136 1263873 1 3 0 1e-04 0.5 60 "IR" 0.258362126936536 0.565546138066886 0.156881718576329 0.343057951451251 0.489956216305284 0.550726599458146 0.322183557254426 0.359894401243637 0.74831834324182 0.555459291014737 0.479065275830756 0.354500948310281 0.772366425579566 0.311998676525533 0.470871771554707 0.227633574420434 0.688001323474467 0.529128228445293 527
2137 1010852 2 3 0 1e-04 0.5 60 "IR" 0.259633489602843 0.557907600992901 0.163459917749448 0.350766510587762 0.483728722134695 0.544505435701766 0.327395230201446 0.366396312016338 0.743362211737538 0.548802257894986 0.490855147950894 0.361355152316837 0.640906959615877 0.418061025491807 0.495892300015194 0.359093040384123 0.581938974508193 0.504107699984806 765
2138 279151 3 3 0 1e-04 0.5 60 "IR" 0.256073185565843 0.55773868562861 0.161240393459636 0.350928794654396 0.476845225836529 0.531087529060566 0.34499480717846 0.381962550945955 0.732918411402372 0.539769226929805 0.506235200638096 0.371825504922504 0.999555743596437 0.999442728181228 0.999482212327903 0.000444256403563301 0.0005572718187721 0.000517787672096866 3601
2139 971748 4 3 0 1e-04 0.5 60 "IR" 0.259658013787736 0.564873941607572 0.158134544126499 0.343731145562167 0.48668637869574 0.54695024743301 0.325541712475735 0.363568614772043 0.746344392483476 0.552776044959097 0.483676256602234 0.35711050152164 0.558467897683119 0.265633024590398 0.367400974801817 0.441532102316881 0.734366975409602 0.632599025198183 120
2140 386529 5 3 0 1e-04 0.5 60 "IR" 0.260543807434194 0.562785532117941 0.160283591910077 0.345860263635199 0.483291791059946 0.543109349064645 0.328685754533557 0.367508867438834 0.74383559849414 0.549568082804081 0.488969346443635 0.360388125755118 0.753111101434017 0.494620726108288 0.58504027446669 0.246888898565983 0.505379273891712 0.41495972553331 285
2141 897340 1 0.05 0.25 1e-04 0.5 60 "IR" 0.25985727212401 0.563856283584599 0.158951093312954 0.344738450288022 0.486355350433104 0.543194692484865 0.330475326191446 0.368680182105987 0.746212622557114 0.550192527316714 0.489426419504399 0.360568309076026 0.999810630464089 0.999721684979224 0.999752655964678 0.00018936953591106 0.000278315020775828 0.000247344035322284 3601
2142 1045777 2 0.05 0.25 1e-04 0.5 60 "IR" 0.260877687259688 0.562434934217815 0.160647210226957 0.346200580999481 0.482352800594412 0.539229088538606 0.333808180977726 0.372644902561193 0.7432304878541 0.5471160455533 0.494455391204683 0.363652940622505 0.994874203334748 0.989993093764917 0.991705386814309 0.00512579666525162 0.0100069062350833 0.00829461318569079 1488
2143 1292739 3 0.05 0.25 1e-04 0.5 60 "IR" 0.258826866091674 0.563460915602913 0.158645340668428 0.345188615174267 0.487411589671102 0.543035379287207 0.3314608352826 0.368831960197183 0.746238455762776 0.549926325317879 0.490106175951028 0.360852257710273 0.999721234231814 0.999643407288078 0.999670397646859 0.000278765768185997 0.000356592711922061 0.000329602353141069 3601
2144 282465 4 0.05 0.25 1e-04 0.5 60 "IR" 0.258808442899997 0.562826068876714 0.159096690549397 0.345770567758479 0.486364121809683 0.543715876882517 0.329754017684759 0.368117450917684 0.74517256470968 0.550172040641232 0.488850708234156 0.360563130810146 0.999590256568338 0.999368787188951 0.99944571486615 0.000409743431661729 0.000631212811048625 0.000554285133850275 3601
2145 1092640 5 0.05 0.25 1e-04 0.5 60 "IR" 0.257506603821504 0.559006993189922 0.161170739233471 0.34962949972678 0.485002105040051 0.54036807194239 0.333873699435247 0.371477450235261 0.742508708861554 0.546665170693508 0.495044438668718 0.364092555554308 0.997978855692672 0.995888980680285 0.996613867239188 0.00202114430732818 0.0041110193197152 0.00338613276081217 290
2146 256985 1 3 0.25 1e-04 0.5 60 "IR" 0.257232799978306 0.564125952108607 0.157202962390736 0.344497448931631 0.483316020160173 0.535603184058981 0.340869309287722 0.37605535629219 0.740548820138478 0.544969140405261 0.498072271678457 0.365678803885853 0.99656458273748 0.862928945826452 0.909265984757671 0.00343541726251984 0.137071054173548 0.0907340152423294 532
2147 35861 2 3 0.25 1e-04 0.5 60 "IR" 0.257708856071379 0.566939684491308 0.155417831068364 0.341623080940906 0.478028670912246 0.53301567915891 0.342643196306552 0.379842683507204 0.735737526983625 0.544159436633385 0.498061027374916 0.367274598298321 0.999802939215122 0.998971279845785 0.999262205546679 0.0001970607848781 0.0010287201542151 0.000737794453321254 3601
2148 395269 3 3 0.25 1e-04 0.5 60 "IR" 0.258014681998732 0.565193469835319 0.156929128022877 0.343427355150151 0.479552374132426 0.534021015120624 0.341809307761615 0.37858117166691 0.737567056131158 0.544252734058582 0.498738435784492 0.367024010285037 0.999732723676776 0.999734881775559 0.999734127736124 0.000267276323223584 0.000265118224441189 0.000265872263876213 3601
2149 1094810 4 3 0.25 1e-04 0.5 60 "IR" 0.262509712715501 0.568238213416371 0.157288040529871 0.340275864227313 0.47240732753286 0.532045950621682 0.340182114892588 0.380935117047448 0.734917040248361 0.544171081139101 0.497470155422459 0.367304749162267 0.999840098101794 0.995541304203474 0.997074541532169 0.000159901898205663 0.00445869579652648 0.00292545846783101 534
2150 1318308 5 3 0.25 1e-04 0.5 60 "IR" 0.254492408879386 0.557513574611254 0.160396052902946 0.35114188925758 0.48111057839528 0.53535987161447 0.340389424455247 0.376810372974534 0.735602987274666 0.542600411310573 0.500785477358193 0.36839569156434 0.999716584178553 0.994789980383876 0.996493999558477 0.000283415821446536 0.00521001961612368 0.00350600044152351 3295
2151 1166267 1 0.05 0.5 1e-04 0.5 60 "IR" 0.259067966051048 0.561156897283276 0.160506687765833 0.347517902435528 0.485937701474397 0.540138370895856 0.334841961763332 0.371786693757517 0.745005667525445 0.547247752815538 0.495348649529164 0.363575493737171 0.999884422713049 0.999809150386367 0.99983532030028 0.00011557728695096 0.000190849613633228 0.00016467969971967 3601
2152 801921 2 0.05 0.5 1e-04 0.5 60 "IR" 0.259763432861355 0.566903782827162 0.156622102129639 0.34170124595474 0.486056769746687 0.540935179824119 0.333723625981225 0.370976047332842 0.745820202608042 0.549675102443089 0.490345728110864 0.3611201695038 0.999887806827974 0.999762051994116 0.999805810163559 0.000112193172026375 0.000237948005883656 0.000194189836440781 3601
2153 738564 3 0.05 0.5 1e-04 0.5 60 "IR" 0.259017598970508 0.56190199254287 0.159912172545056 0.346716958952122 0.485594309856022 0.541517712578955 0.332446332876489 0.370359494780202 0.74461190882653 0.548415640216135 0.492358505421545 0.3623558096259 0.999726871327843 0.999560960933777 0.999618669465269 0.000273128672156597 0.000439039066223312 0.000381330534731258 3601
2154 612021 4 0.05 0.5 1e-04 0.5 60 "IR" 0.260486161276578 0.560223052877698 0.16207936834232 0.34841133794809 0.480915608838527 0.538464648802411 0.333971959351096 0.373429241158486 0.741401770115105 0.545879727162641 0.496051327693415 0.364898913588586 0.99991753318283 0.999848400572979 0.9998726817954 8.24668171694752e-05 0.000151599427020694 0.000127318204600045 3601
2155 950663 5 0.05 0.5 1e-04 0.5 60 "IR" 0.260664711687288 0.560112036237229 0.162259654872093 0.348553031710438 0.485324763511158 0.542392705288211 0.33080800333492 0.369497675448418 0.745989475198446 0.548438320556698 0.493067658207013 0.362348791299238 0.999434156339529 0.999342271938072 0.999374389142849 0.000565843660470931 0.000657728061928307 0.000625610857151165 3601
2156 1061018 1 3 0.5 1e-04 0.5 60 "IR" 0.262805037735537 0.564372906580758 0.16039470214577 0.344274623451387 0.475018744212922 0.534823425057438 0.337871933153591 0.378134901334112 0.737823781948459 0.544723520384629 0.49826663529936 0.366773974085865 0.999917498461172 0.999848709561112 0.999873197433928 8.25015388279975e-05 0.000151290438888187 0.000126802566071844 3601
2157 26049 2 3 0.5 1e-04 0.5 60 "IR" 0.258337952920345 0.56045853849483 0.160635706546878 0.348224847530193 0.475066992632031 0.531446694897609 0.343068736288942 0.381520137312827 0.733404945552376 0.541029119058021 0.50370444283582 0.370503094774306 0.999915983638904 0.999682175309957 0.999764488697696 8.40163610960274e-05 0.000317824690042663 0.000235511302303976 3601
2158 345758 3 3 0.5 1e-04 0.5 60 "IR" 0.25864547168661 0.565645019720515 0.156918815798946 0.342908078023234 0.479780599100807 0.537749934721887 0.336256306563499 0.374762076630844 0.738426070787418 0.546960317179299 0.493175122362444 0.364225091613144 0.99991869611657 0.999849691467808 0.99987384516718 8.13038834303108e-05 0.000150308532191652 0.000126154832820431 3601
2159 1112873 4 3 0.5 1e-04 0.5 60 "IR" 0.258607323353103 0.559042022050385 0.161866147339285 0.349630796504879 0.475176777794972 0.531376088949152 0.343157312686867 0.381471573600951 0.733784101148075 0.540453532152356 0.505023460026152 0.370995288218064 0.999853920185769 0.999518811688604 0.999636860913709 0.000146079814230484 0.000481188311396359 0.000363139086290564 3601
2160 699241 5 3 0.5 1e-04 0.5 60 "IR" 0.258838094215982 0.559803921895873 0.16142074079166 0.348837412516531 0.47631512762884 0.534918746725068 0.338346934647054 0.377717788443731 0.735153221844822 0.543132984128619 0.499767675438714 0.368157104205017 0.99990704314758 0.999286303991219 0.999504822321765 9.29568524203043e-05 0.000713696008780968 0.000495177678235027 3601
2161 297099 1 0.05 0 1e-04 0.6 60 "IR" 0.258623900651553 0.564296287155111 0.157896333180196 0.344321428694573 0.495947353367614 0.554332673462467 0.318454145425961 0.355289452374882 0.754571254019168 0.557669472185553 0.476350478606157 0.351613726184261 0.285114519433526 0.241699562513318 0.256569995418739 0.714885480566474 0.758300437486682 0.743430004581261 397
2162 597529 2 0.05 0 1e-04 0.6 60 "IR" 0.260569330814115 0.563399940221262 0.159736668389638 0.345197206895092 0.493732674706814 0.55407113553398 0.317704413241368 0.356021154467274 0.754302005520929 0.557223112509186 0.477441081631007 0.352360326058935 0.390544532330719 0.350472101520825 0.364314340858187 0.609455467669281 0.649527898479175 0.635685659141813 414
2163 17743 3 0.05 0 1e-04 0.6 60 "IR" 0.261366448804244 0.561181631933478 0.161855418908791 0.347444586311506 0.479972446979826 0.536914405400183 0.336545013694681 0.376106813862292 0.74133889578407 0.545202051280127 0.498400432603472 0.366314296452912 0.999048927840645 0.998967850053257 0.99899644724502 0.00095107215935463 0.00103214994674318 0.00100355275497986 3601
2164 965078 4 0.05 0 1e-04 0.6 60 "IR" 0.259228769907174 0.562814712128098 0.159330842729195 0.345744366451645 0.485406255108232 0.543222582598799 0.329833780795307 0.368541976726888 0.744635025015406 0.549850814030611 0.489164623524502 0.36082536282128 0.754446820680311 0.731129500148919 0.739246868408068 0.245553179319689 0.268870499851081 0.260753131591932 1378
2165 783329 5 0.05 0 1e-04 0.6 60 "IR" 0.258813696032124 0.563240181143037 0.15878323138054 0.345385537747239 0.488372103161116 0.543801461680133 0.330354434087282 0.367341871067611 0.747185799193241 0.550353182876461 0.489137665467822 0.359939766087986 0.63700605759099 0.588047924199543 0.604994747962514 0.36299394240901 0.411952075800457 0.395005252037486 649
2166 1282991 1 3 0 1e-04 0.6 60 "IR" 0.258929786420605 0.561136782985551 0.160436059757189 0.34752957222939 0.486640315521607 0.547398225030473 0.324867843318735 0.36322867181145 0.745570101942212 0.551836862271254 0.485303903075924 0.358142481764468 0.682759403559291 0.210496136797306 0.37445053499128 0.317240596440709 0.789503863202694 0.62554946500872 277
2167 151306 2 3 0 1e-04 0.6 60 "IR" 0.258421744791878 0.562742290094032 0.158972960296243 0.345897450052945 0.487479601215584 0.546789613650622 0.326541054889572 0.363852390675243 0.745901346007461 0.55191820311356 0.485514015185814 0.358069125603703 0.64811322785089 0.182333022122211 0.343595994645957 0.35188677214911 0.817666977877789 0.656404005354043 169
2168 1262927 3 3 0 1e-04 0.6 60 "IR" 0.259226060671724 0.563785691183595 0.158650697058205 0.344876174925 0.487027875718617 0.547747120829878 0.324518251284733 0.362753989455233 0.746253936390341 0.552922143815623 0.483168948342938 0.356972574636444 0.764825108964396 0.264077600161231 0.437869255173598 0.235174891035604 0.735922399838769 0.562130744826402 282
2169 149946 4 3 0 1e-04 0.6 60 "IR" 0.257510615010141 0.561068819751451 0.159599213166682 0.347572404599757 0.484610051294157 0.542769276277048 0.330923793722816 0.368252033276742 0.742120666304298 0.5486831541918 0.490523006889497 0.361560476355234 0.577177452154009 0.229873078971142 0.350303028373835 0.422822547845991 0.770126921028858 0.649696971626165 280
2170 1174180 5 3 0 1e-04 0.6 60 "IR" 0.258743928701286 0.561230516098378 0.160270379971366 0.347398979857899 0.4807057869737 0.538467714444075 0.335447051113669 0.37358144413234 0.739449715674986 0.545964266659481 0.495717431085034 0.364941151191726 0.833349672161921 0.559342681282991 0.655185945323797 0.166650327838079 0.440657318717009 0.344814054676203 1605
2171 1282009 1 0.05 0.25 1e-04 0.6 60 "IR" 0.258456415068354 0.566004854247456 0.156498483761431 0.342546391120388 0.482481485158918 0.536520277030922 0.339029184121051 0.376479230362054 0.740937900227272 0.546414998511216 0.495527667882482 0.365087326548976 0.997222588226447 0.993697260101184 0.994926532348016 0.00277741177355315 0.00630273989881579 0.00507346765198367 3168
2172 1068695 2 0.05 0.25 1e-04 0.6 60 "IR" 0.255624451157638 0.558607503512678 0.160294018088796 0.35004122396655 0.48253772308676 0.533588271024887 0.343578069392865 0.379475989485655 0.738162174244397 0.541962430188519 0.50387208748166 0.369618917576418 0.998171024209982 0.997505427751664 0.997735996951279 0.00182897579001763 0.00249457224833646 0.00226400304872058 2332
2173 197490 3 0.05 0.25 1e-04 0.6 60 "IR" 0.25737975640739 0.556181414335861 0.16328258282588 0.352659994101593 0.484326186868069 0.535693592219964 0.340666120558258 0.37644655281725 0.741705943275459 0.542606101305225 0.503948703384138 0.368417884098366 0.907975216496424 0.833070442282134 0.859061099329919 0.0920247835035764 0.166929557717866 0.140938900670081 417
2174 260122 4 0.05 0.25 1e-04 0.6 60 "IR" 0.259793655499271 0.558475722712932 0.163108838850242 0.350203580245881 0.4756155891738 0.532732359081646 0.340317283687542 0.380326469679994 0.735409244673071 0.541523816860404 0.503426122537784 0.370035806257033 0.998843707204365 0.996654276986125 0.997427833237214 0.00115629279563496 0.00334572301387485 0.00257216676278616 292
2175 313293 5 0.05 0.25 1e-04 0.6 60 "IR" 0.25884241567244 0.560798093130613 0.160625280928483 0.347896199098425 0.480772511319748 0.535320084231699 0.339702500933864 0.377708607957757 0.739614926992188 0.543931707508051 0.500327781862346 0.3676266560261 0.999526077619797 0.999472757186509 0.999491420615849 0.000473922380203406 0.000527242813490825 0.000508579384150992 3601
2176 720712 1 3 0.25 1e-04 0.6 60 "IR" 0.256039306534918 0.563028108397027 0.157241500976249 0.34560388248511 0.473654052480467 0.524161755826148 0.354040410817202 0.389537402904641 0.729693359015385 0.536935463521679 0.511281911793452 0.375087985766863 0.999686795193204 0.896424511104244 0.932607127769359 0.000313204806795523 0.103575488895756 0.0673928722306408 1729
2177 679431 2 3 0.25 1e-04 0.6 60 "IR" 0.255906110312648 0.560821682473457 0.158877508147415 0.347803941656305 0.475668535940471 0.526690036560188 0.351149625954532 0.386769456975825 0.731574646253119 0.537859164976993 0.510027134101947 0.373998116381535 0.987799792380116 0.873101915821817 0.913190060574219 0.0122002076198838 0.126898084178183 0.0868099394257812 1013
2178 949872 3 3 0.25 1e-04 0.6 60 "IR" 0.254915187804475 0.561432697555151 0.157747626839088 0.347221212813274 0.477032041770269 0.521119043704034 0.360055805646849 0.391554322928421 0.731947229574744 0.534256149048412 0.517803432485937 0.377102957308308 0.984383858706191 0.667473146819588 0.777536448524482 0.0156161412938094 0.332526853180412 0.222463551475518 173
2179 840506 4 3 0.25 1e-04 0.6 60 "IR" 0.255403051989218 0.557315366961602 0.161171380590165 0.351372814943574 0.473885117612332 0.518765350568256 0.361031379101169 0.393472799898827 0.72928816960155 0.531420500140953 0.522202759691334 0.379644229326321 0.976964899991317 0.596218969269616 0.729155014150994 0.0230351000086833 0.403781030730383 0.270844985849006 199
2180 746466 5 3 0.25 1e-04 0.6 60 "IR" 0.257512734652177 0.558927300332997 0.161260901972126 0.349738782053456 0.473095200623213 0.526592433552827 0.349763763165429 0.387313982631834 0.730607935275389 0.537289902870886 0.511024665137555 0.374860538870127 0.997986549221268 0.974023867446939 0.982468926752331 0.0020134507787317 0.0259761325530609 0.0175310732476694 1726
2181 1076481 1 0.05 0.5 1e-04 0.6 60 "IR" 0.26216478448024 0.565703136706165 0.15896658510822 0.342911212535502 0.480526780693352 0.539448948511631 0.333021393319782 0.373520318533603 0.742691565173592 0.548405249800494 0.491987978428002 0.363074428287262 0.999812670933198 0.999309024547225 0.999486825319939 0.000187329066801705 0.00069097545277536 0.000513174680060808 3601
2182 634087 2 0.05 0.5 1e-04 0.6 60 "IR" 0.25702538401633 0.561350979191504 0.159075318486451 0.347298536357197 0.48210295511864 0.533866504918491 0.342765259287612 0.379195225990245 0.73912833913497 0.543084799814024 0.501840577774063 0.36849313971121 0.999347967918229 0.998872244948319 0.999037659184649 0.000652032081771272 0.00112775505168121 0.000962340815351243 3601
2183 625951 3 0.05 0.5 1e-04 0.6 60 "IR" 0.259304761309768 0.563700551074858 0.158758984090041 0.344939070280249 0.477569566998246 0.531954427743956 0.34278129917271 0.381131183654814 0.736874328308014 0.542673241660447 0.501540283262751 0.36890734324353 0.999841969488344 0.999579033632604 0.999671488512494 0.000158030511655937 0.000420966367395746 0.000328511487505899 3601
2184 1195873 4 0.05 0.5 1e-04 0.6 60 "IR" 0.25916271269692 0.563037509439799 0.159142379916119 0.345599072311346 0.480608024241478 0.53390964497334 0.34165160789023 0.379153498079975 0.739770736938399 0.543728102568092 0.500793987806349 0.367838185641211 0.999829740955626 0.99971643987403 0.999756119098143 0.000170259044374399 0.000283560125969666 0.000243880901856599 3601
2185 447467 5 0.05 0.5 1e-04 0.6 60 "IR" 0.261834933818409 0.563090985362042 0.16073036060511 0.345496420967381 0.477288177762182 0.53371197025878 0.339601226047252 0.379342114312612 0.73912311158059 0.543735319414953 0.500331586652362 0.367791526311761 0.999662279188919 0.999440077159361 0.999518765838523 0.000337720811081408 0.00055992284063943 0.000481234161477256 3601
2186 841524 1 3 0.5 1e-04 0.6 60 "IR" 0.258846387100999 0.562574929633809 0.159347615132916 0.346071620620446 0.475497728408668 0.530702647263981 0.344206175890806 0.382467377103639 0.734344115509667 0.541299703948624 0.503553791023722 0.370342983941934 0.999898810955437 0.999111717602202 0.999388936492066 0.000101189044563222 0.000888282397797588 0.000611063507934195 3601
2187 588841 2 3 0.5 1e-04 0.6 60 "IR" 0.258093956819331 0.564456111525111 0.157431972096124 0.344139870713533 0.474541765639878 0.529439327760501 0.346348869208756 0.384407369528792 0.732635722459209 0.541027123242295 0.503780841304881 0.371064061628737 0.99992081040755 0.998281183864631 0.998858490142108 7.91895924503094e-05 0.00171881613536915 0.00114150985789207 2108
2188 699107 3 3 0.5 1e-04 0.6 60 "IR" 0.256091154249376 0.564854482879409 0.155959224737128 0.343720218558948 0.476733843109735 0.530613736594047 0.34640343380081 0.383308964989658 0.732824997359112 0.541835363093418 0.502362658537938 0.370314200452806 0.999868321393729 0.998903727262495 0.999240714033202 0.00013167860627108 0.00109627273750484 0.000759285966797574 3184
2189 1265961 4 3 0.5 1e-04 0.6 60 "IR" 0.257884093414695 0.560836829430264 0.160013657466591 0.347742939339686 0.472041746904653 0.526826310745828 0.348497351024898 0.387030501196155 0.729925840319348 0.538112568354273 0.50851100849149 0.373971900365864 0.999792811252738 0.998953382780242 0.999249848268084 0.000207188747261561 0.00104661721975795 0.000750151731915979 3601
2190 198849 5 3 0.5 1e-04 0.6 60 "IR" 0.260400140690976 0.558658084984981 0.163363708906925 0.350004819974502 0.467489537569441 0.523455256765146 0.350896803298794 0.390713889610682 0.727889678260417 0.535255394343271 0.514260512205719 0.377047205695626 0.99990976741829 0.998763921656538 0.999173714656905 9.02325817098589e-05 0.00123607834346195 0.000826285343094763 3601
2191 32835 1 0.05 0 1e-04 0.7 60 "IR" 0.255468485386281 0.563794828533278 0.156327059847514 0.344832215301618 0.497336864041918 0.551809696824826 0.323569514181091 0.358380354555615 0.752805349428199 0.555774434253018 0.479896574028604 0.353894668986869 0.292898526642091 0.276713654898708 0.282203777217676 0.707101473357909 0.723286345101292 0.717796222782324 165
2192 626332 2 0.05 0 1e-04 0.7 60 "IR" 0.260399335751706 0.561956383054593 0.160739178556485 0.34667171724705 0.484407605856601 0.542864414759433 0.329707213300214 0.368974227012048 0.744806941608307 0.549340382706388 0.490446391856698 0.361405481309525 0.58585947334292 0.557762653971157 0.567586840782319 0.41414052665708 0.442237346028843 0.432413159217681 1599
2193 980913 3 0.05 0 1e-04 0.7 60 "IR" 0.257247644371605 0.559716079525247 0.160474568054932 0.348966775233239 0.491380200537181 0.545726086112072 0.329116858366338 0.364942791914267 0.748627844908786 0.550410925004097 0.48959142642127 0.359590521176877 0.405557693285757 0.361814388431079 0.376840798919128 0.594442306714243 0.638185611568921 0.623159201080872 639
2194 750900 4 0.05 0 1e-04 0.7 60 "IR" 0.262064683004466 0.563042596832817 0.160921152996613 0.3455755724622 0.487080710013183 0.54660292305965 0.32522740531046 0.364420027400779 0.749145393017649 0.552208863596661 0.486148558307073 0.357992270188947 0.446452142664656 0.42022096126934 0.4293944831004 0.553547857335344 0.57977903873066 0.5706055168996 888
2195 1144249 5 0.05 0 1e-04 0.7 60 "IR" 0.259105070627917 0.561222259194981 0.160494864457294 0.347454982785109 0.494468457807529 0.552931804954462 0.319532693435695 0.35683216453023 0.753573528435446 0.555701641589227 0.480027557892988 0.353696129508708 0.255540504674601 0.205678860188111 0.222818215108831 0.744459495325399 0.794321139811889 0.777181784891169 286
2196 207002 1 3 0 1e-04 0.7 60 "IR" 0.256869497511279 0.563888183536666 0.157170797967655 0.344765355651141 0.490834064263881 0.549095974780055 0.32521612440685 0.361469835335163 0.74770356177516 0.553794009376981 0.482386922374505 0.356153398242064 0.716020055223658 0.11429274993833 0.320898563187462 0.283979944776342 0.88570725006167 0.679101436812538 158
2197 247001 2 3 0 1e-04 0.7 60 "IR" 0.258199003342762 0.555131212756738 0.164592504022023 0.35357801585788 0.486180456408235 0.54709247391663 0.325000394328329 0.363595990608876 0.744379459750997 0.549579681649627 0.489592898350352 0.360451163631971 0.363863325795043 0.161325239505263 0.231621853512665 0.636136674204957 0.838674760494737 0.768378146487335 274
2198 350434 3 3 0 1e-04 0.7 60 "IR" 0.262184091439758 0.566644284930517 0.158336337908882 0.341927214478794 0.483398275186502 0.546922929069853 0.323826412697848 0.363822256275607 0.74558236662626 0.553439600797925 0.482162750606729 0.356582674631208 0.422239118866751 0.121988970569925 0.227456785646736 0.577760881133249 0.878011029430075 0.772543214353264 230
2199 843857 4 3 0 1e-04 0.7 60 "IR" 0.25835626464859 0.565512893131471 0.15681293762984 0.343081730858775 0.485058398504591 0.541540035556319 0.3331412820016 0.369619963199206 0.743414663153181 0.54940374088352 0.489954219631441 0.360914776110864 0.366744646350382 0.159119799220951 0.231173608747089 0.633255353649618 0.840880200779049 0.768826391252911 276
2200 341369 5 3 0 1e-04 0.7 60 "IR" 0.259467672345581 0.559648649718873 0.161937405220253 0.349004562786986 0.485680580578988 0.548734835484768 0.322432537871875 0.361720493625547 0.74514825292457 0.552162868950019 0.484369943092128 0.357699184879049 0.627780384445625 0.111111307649553 0.291009946591478 0.372219615554375 0.888888692350447 0.708990053408522 164
2201 587626 1 0.05 0.25 1e-04 0.7 60 "IR" 0.260593059482519 0.552841260728757 0.167966627533134 0.356104150071114 0.474336828346409 0.526243603292979 0.348544972036739 0.386225413222498 0.734929887828928 0.53534461770565 0.516511599569873 0.375915565586285 0.817464159027849 0.722752078479019 0.756304160865993 0.182535840972152 0.277247921520981 0.243695839134007 524
2202 351371 2 0.05 0.25 1e-04 0.7 60 "IR" 0.253451089025355 0.548543132537393 0.16668256768553 0.360478638206917 0.480938537527939 0.525385278254648 0.354434712624141 0.386879910701628 0.734389626553294 0.533127866323138 0.521117280309671 0.37805079290453 0.800578855880163 0.687612865755979 0.726574067473527 0.199421144119837 0.312387134244021 0.273425932526473 520
2203 1167426 3 0.05 0.25 1e-04 0.7 60 "IR" 0.255692051544341 0.55855023649975 0.160356738660404 0.350105775110701 0.476966772106674 0.526699732946763 0.3514150574092 0.387574497824495 0.732658823651015 0.537371308234316 0.511771796069604 0.375017260155572 0.980484979528406 0.958871987753806 0.966417820748066 0.0195150204715937 0.0411280122461937 0.0335821792519335 1371
2204 1028280 4 0.05 0.25 1e-04 0.7 60 "IR" 0.254244007268661 0.552917320892165 0.163771228313561 0.356007245772994 0.480085924683296 0.52468870869503 0.355618832790163 0.388399756376268 0.734329931951957 0.534105887455641 0.519390061103724 0.377590984905406 0.863741680887755 0.771113274550785 0.803166407801664 0.136258319112245 0.228886725449215 0.196833592198336 905
2205 722662 5 0.05 0.25 1e-04 0.7 60 "IR" 0.259233096197366 0.560063985580669 0.161432558425421 0.34862912981061 0.475856552202819 0.527353413112771 0.349196325494977 0.386639861346548 0.735089648400185 0.538419915952195 0.510628883920399 0.373777418090187 0.95166862766234 0.916958068958861 0.929198244096301 0.0483313723376604 0.0830419310411394 0.0708017559036994 2086
2206 444590 1 3 0.25 1e-04 0.7 60 "IR" 0.257275579186003 0.560910576460334 0.15965186916694 0.347783625227391 0.472752190648932 0.513190221225433 0.368711498642053 0.39862515051222 0.730027769834934 0.528819798217565 0.528363367808993 0.381971217168427 0.956518198800421 0.347195448826999 0.560840052062184 0.0434818011995792 0.652804551173001 0.439159947937816 180
2207 831200 2 3 0.25 1e-04 0.7 60 "IR" 0.255562576229643 0.55642882082561 0.161963860658582 0.352321774556021 0.474757084242078 0.51574704601222 0.366032242213646 0.396098498411312 0.730319660471721 0.529105363809804 0.527996102872228 0.381718603919255 0.948819942925097 0.369076246908118 0.571149537670328 0.0511800570749027 0.630923753091882 0.428850462329672 291
2208 435305 3 3 0.25 1e-04 0.7 60 "IR" 0.26189601354479 0.559294745736151 0.163713266022261 0.349407372320863 0.46940259508912 0.516061501128703 0.361125769504737 0.395277596380439 0.73129860863391 0.530514300225538 0.524839035526998 0.379938886533086 0.937525588973877 0.332988158854579 0.548447649719951 0.0624744110261233 0.667011841145421 0.451552350280049 175
2209 1256842 4 3 0.25 1e-04 0.7 60 "IR" 0.259767097309638 0.559798441824762 0.161989010164247 0.348916881474886 0.467925437858791 0.509933367745696 0.370444202881837 0.402126918101003 0.727692535168429 0.526447096134221 0.532433213046084 0.38450750228132 0.961916356774814 0.314987813529999 0.544718283461584 0.0380836432251857 0.685012186470002 0.455281716538416 199
2210 289006 5 3 0.25 1e-04 0.7 60 "IR" 0.258566528986594 0.560676367296537 0.160619885444713 0.347997851437196 0.470058215343761 0.51030551637618 0.371126327854384 0.401294128050014 0.728624744330355 0.526925548990927 0.531746213299097 0.383709142912421 0.975655201910098 0.246518425358266 0.50377466690546 0.0243447980899018 0.753481574641734 0.49622533309454 286
2211 1275222 1 0.05 0.5 1e-04 0.7 60 "IR" 0.258229649732861 0.560831676502701 0.160234876140816 0.347797906033993 0.47168877406359 0.523953904483235 0.352318047447314 0.390716073166743 0.729918423796451 0.536400407829838 0.51255292358813 0.37622678963595 0.999558667343361 0.998105011258563 0.998619282503303 0.000441332656638769 0.00189498874143673 0.0013807174966968 3601
2212 232339 2 0.05 0.5 1e-04 0.7 60 "IR" 0.257557590591528 0.561382531650369 0.159386015904149 0.347255036453829 0.47614545710129 0.528075962512389 0.348847256813699 0.386475499400929 0.733703047692818 0.539283912330618 0.508233272717848 0.373274041273414 0.997900902121311 0.99473162244182 0.995844713124471 0.00209909787868925 0.00526837755817976 0.00415528687552933 3173
2213 632962 3 0.05 0.5 1e-04 0.7 60 "IR" 0.260980204504118 0.558934560764995 0.163378585064014 0.349750342009519 0.470751755521059 0.52469740600472 0.350173093731139 0.389856523313718 0.731731960025177 0.536397307117241 0.513551678795152 0.376148361400358 0.998840461407688 0.9927826700961 0.994943819828196 0.00115953859231221 0.00721732990390014 0.00505618017180384 2579
2214 1152617 4 0.05 0.5 1e-04 0.7 60 "IR" 0.260192975913032 0.55908962802925 0.162772412452863 0.34960146358744 0.469384558080534 0.521846318666965 0.353765783750904 0.392828901374139 0.729577533993566 0.534511653016312 0.516538196203767 0.378124041892515 0.999600532681151 0.998294522771473 0.998760230415841 0.000399467318849203 0.00170547722852715 0.00123976958415902 2582
2215 302111 5 0.05 0.5 1e-04 0.7 60 "IR" 0.260762505047633 0.560485848406806 0.162049322949469 0.348149673774057 0.470572369426221 0.524670341988416 0.350020919581624 0.389777325531976 0.731334874473854 0.536870494957874 0.512070242531093 0.375592852042669 0.997406932148693 0.98442500299848 0.98905354040695 0.00259306785130661 0.0155749970015201 0.0109464595930504 1388
2216 580768 1 3 0.5 1e-04 0.7 60 "IR" 0.260490241148034 0.567007596599953 0.157042347566861 0.341601379243972 0.464067848847661 0.517223708785678 0.359589615603621 0.39863835516455 0.724558089995695 0.533810563774228 0.516631963170482 0.379621183241799 0.999917447594844 0.997444089895733 0.998332522517138 8.25524051555841e-05 0.00255591010426654 0.00166747748286198 420
2217 346886 2 3 0.5 1e-04 0.7 60 "IR" 0.258663468254097 0.560198178605672 0.161015801183926 0.348458240949782 0.467476023432278 0.521623208469937 0.354082218055395 0.393250232823766 0.726139491686375 0.534524806960631 0.515098019239321 0.378243904839368 0.999821556864631 0.998059672296379 0.998687168584158 0.000178443135368714 0.00194032770362102 0.00131283141584239 3601
2218 1296264 3 3 0.5 1e-04 0.7 60 "IR" 0.25672169185388 0.562349561645682 0.158190269065228 0.346282199148281 0.469861848290235 0.520922964292407 0.357323141930056 0.394427671147461 0.726583540144115 0.53459873518488 0.515513410995284 0.378511862891832 0.999909601410134 0.995951814827611 0.997350103079763 9.03985898661387e-05 0.00404818517238876 0.00264989692023745 773
2219 1266582 4 3 0.5 1e-04 0.7 60 "IR" 0.25635596813601 0.559935434127603 0.159866847562635 0.348673316121819 0.463175221219449 0.514138743041623 0.36408497167291 0.401902215628387 0.719531189355459 0.529287673801781 0.523951819235545 0.38427467442597 0.999919974349597 0.999052004314985 0.999361222613057 8.00256504031248e-05 0.000947995685014593 0.00063877738694276 3601
2220 303931 5 3 0.5 1e-04 0.7 60 "IR" 0.257359635829719 0.563635306122485 0.157653665273445 0.344999439004112 0.468662236921709 0.521786124489708 0.355824737063304 0.393935279265527 0.726021872751428 0.53560333863359 0.513478402336749 0.377754272535343 0.999889818879321 0.995837206417764 0.997274153672639 0.000110181120678572 0.00416279358223632 0.00272584632736084 3419
2221 698837 1 0.05 0 1e-04 0.8 60 "IR" 0.260759069997255 0.568296513975114 0.156175168628956 0.340273875991419 0.495777903063497 0.557806063718526 0.313387076083195 0.351971307273408 0.756536973060752 0.561315816323632 0.469562244712151 0.348055649130861 0.201796022609724 0.160310112754697 0.174601943943111 0.798203977390276 0.839689887245303 0.825398056056889 291
2222 368347 2 0.05 0 1e-04 0.8 60 "IR" 0.257641244824177 0.562796872341001 0.158412572194433 0.345809241796722 0.496813998190411 0.556302783708652 0.316150901152879 0.353202156984169 0.754455243014588 0.55846080061599 0.474563473347313 0.350742367452971 0.144608640318152 0.125253956695323 0.131862215545456 0.855391359681849 0.874746043304677 0.868137784454544 157
2223 217707 3 0.05 0 1e-04 0.8 60 "IR" 0.258721892671498 0.561764444280591 0.159851881771175 0.346880668523372 0.495600338458837 0.554013984134757 0.318631576420204 0.355584313485376 0.754322231130335 0.556587575614879 0.478483458191378 0.352690352935717 0.162127781448953 0.130654457487454 0.141445780596911 0.837872218551047 0.869345542512546 0.858554219403089 158
2224 979056 4 0.05 0 1e-04 0.8 60 "IR" 0.257943730348335 0.561241269632302 0.159792244242819 0.347389645720174 0.491465590260384 0.549253068214984 0.323749919814266 0.360954492612463 0.749409320608718 0.553281844532671 0.483542164057085 0.356394841079965 0.245596200499121 0.203931754702819 0.218266573645742 0.754403799500879 0.796068245297181 0.781733426354258 396
2225 1245690 5 0.05 0 1e-04 0.8 60 "IR" 0.258282820637475 0.560904686529845 0.160198513891438 0.347760521562743 0.490060794858936 0.546716656460534 0.327094865640523 0.364181703060138 0.748343615496411 0.551472441755024 0.48729337953196 0.358673435473778 0.321095284697241 0.287158417002331 0.298870156395686 0.678904715302759 0.712841582997669 0.701129843604314 642
2226 140115 1 3 0 1e-04 0.8 60 "IR" 0.259259152243506 0.557700133573811 0.163326298393037 0.350994414811319 0.487171768849169 0.5494950579187 0.322271456084933 0.360933820016153 0.746430921092675 0.551928394115749 0.485597754477969 0.357941697483612 0.343381328544054 0.0499825129321588 0.151924759968927 0.656618671455946 0.950017487067841 0.848075240031073 96
2227 980182 2 3 0 1e-04 0.8 60 "IR" 0.260798566846296 0.563822612601411 0.159569252493789 0.344762529523323 0.487709685303285 0.549838801455052 0.321491605931866 0.360261889527192 0.74850825214958 0.554396632874487 0.481060858425654 0.35520309385985 0.41088249067927 0.0771557441273431 0.19333615600408 0.58911750932073 0.922844255872657 0.80666384399592 109
2228 1028593 3 3 0 1e-04 0.8 60 "IR" 0.25502504886435 0.562326456929621 0.157190689107894 0.346289485005385 0.492217430884275 0.547218455724602 0.328560593551922 0.363126164589076 0.747242479748624 0.552017479578667 0.485751282659816 0.357771808456375 0.64484622872487 0.0695152047139014 0.265711846295291 0.35515377127513 0.930484795286099 0.734288153704709 116
2229 963252 4 3 0 1e-04 0.8 60 "IR" 0.256191689693552 0.55942701084345 0.160130493278756 0.349244511293415 0.487767396902656 0.545796479255919 0.328075824377708 0.364632500353958 0.743959086596208 0.55006369984273 0.488206317656464 0.359801755774584 0.564708706827821 0.0640968307572154 0.23639879199909 0.435291293172179 0.935903169242785 0.76360120800091 110
2230 96454 5 3 0 1e-04 0.8 60 "IR" 0.258450845147901 0.564959940406281 0.157297875080602 0.343639079129545 0.488157001101673 0.548189234001205 0.324761757208431 0.362317678298324 0.746607846249574 0.553576214109873 0.482059632289034 0.356313489992087 0.315126093251063 0.0773400957907879 0.159581248899985 0.684873906748937 0.922659904209212 0.840418751100015 118
2231 400417 1 0.05 0.25 1e-04 0.8 60 "IR" 0.248149603164178 0.531129212965366 0.177138898801987 0.378490618577535 0.478974275405088 0.51712564699109 0.365706944596023 0.394487395541279 0.727123878569266 0.521769336241828 0.54284584339801 0.389180205705023 0.478979534628347 0.394628048392016 0.42340278682038 0.521020465371653 0.605371951607984 0.57659721317962 296
2232 1078797 2 0.05 0.25 1e-04 0.8 60 "IR" 0.251009471279174 0.529834811637943 0.180165268377577 0.379796711562265 0.476652234996985 0.517012164873252 0.36369873772688 0.394215883989633 0.727661706276159 0.521327531059552 0.543864006104458 0.389361612738142 0.497129158590382 0.353475690165487 0.402997766284705 0.502870841409618 0.646524309834513 0.597002233715294 352
2233 1175307 3 0.05 0.25 1e-04 0.8 60 "IR" 0.251610595867892 0.537532130153806 0.17427301381407 0.371933414222236 0.479807305494122 0.520500747156982 0.360627031227633 0.390898585723269 0.731417901362015 0.526193478582791 0.534900045041703 0.384558637781584 0.548005165824367 0.42108820084228 0.464703790042825 0.451994834175633 0.57891179915772 0.535296209957175 290
2234 852825 4 0.05 0.25 1e-04 0.8 60 "IR" 0.248567509963812 0.529731139285293 0.17859046361468 0.379961769197064 0.48010959127623 0.519186862583793 0.362994125134442 0.392233735152029 0.728677101240043 0.52267732426071 0.541584588749122 0.38816638638638 0.436875197124265 0.350488755351165 0.379954749228016 0.563124802875735 0.649511244648835 0.620045250771984 285
2235 406114 5 0.05 0.25 1e-04 0.8 60 "IR" 0.250458578476917 0.535892383710825 0.174778454648425 0.37357246762197 0.477462208450557 0.516793503972287 0.365228879649443 0.394881910203711 0.727920786927474 0.523164758974723 0.540007334297868 0.387770889471347 0.578478695694935 0.429711289372521 0.480841037890281 0.421521304305065 0.570288710627479 0.519158962109719 282
2236 1026060 1 3 0.25 1e-04 0.8 60 "IR" 0.255951140760144 0.546556409029239 0.169989365634068 0.362469885424104 0.467315671343222 0.508869198194189 0.371616944281689 0.403202287691958 0.723266812103367 0.521393683815042 0.541606309915757 0.389661080708197 0.790340587949497 0.300877574772664 0.47347279686856 0.209659412050503 0.699122425227336 0.52652720313144 227
2237 763626 2 3 0.25 1e-04 0.8 60 "IR" 0.255405697000024 0.5548967310055 0.163078743945778 0.353920191775116 0.471176342237482 0.508717089137817 0.37440768207538 0.402833999949346 0.726582039237505 0.523875607350406 0.537486426021158 0.38678078634235 0.90015030285703 0.198271988254915 0.443681048063505 0.0998496971429705 0.801728011745085 0.556318951936495 120
2238 1157507 3 3 0.25 1e-04 0.8 60 "IR" 0.256114900989423 0.562722213058606 0.157565136531065 0.345935795768184 0.47261050562079 0.508970676584948 0.375025633614017 0.402402261747429 0.728725406610213 0.52645605455074 0.532590770145082 0.384036695814084 0.9506720647967 0.19468769953947 0.458629975174246 0.0493279352033002 0.80531230046053 0.541370024825754 110
2239 213893 4 3 0.25 1e-04 0.8 60 "IR" 0.258368182007542 0.556082682747485 0.164076663952666 0.352719051783249 0.46782792023757 0.506355809739727 0.37551682689332 0.405099897081668 0.726196102245113 0.522824023355686 0.539593490845986 0.387754144340477 0.937454024144157 0.1732378573009 0.443501637478361 0.0625459758558432 0.8267621426991 0.556498362521639 118
2240 406109 5 3 0.25 1e-04 0.8 60 "IR" 0.255426306876938 0.562294484893366 0.157423640998254 0.346384188436806 0.469441107417084 0.504046602430867 0.381078343605574 0.407578270576125 0.724867414294022 0.522969001440964 0.538501984603828 0.387705260833999 0.935871632006019 0.135190148440387 0.415305021835983 0.064128367993981 0.864809851559613 0.584694978164017 159
2241 578618 1 0.05 0.5 1e-04 0.8 60 "IR" 0.257063821201653 0.553201454142553 0.165336429974566 0.355560121368628 0.462581970945698 0.506993923905665 0.373057408602705 0.4085003427407 0.719645792147351 0.522553899455289 0.538393838577271 0.390668946386234 0.981446487993757 0.91985866317533 0.941836882974842 0.0185535120062434 0.0801413368246695 0.0581631170251584 293
2242 740432 2 0.05 0.5 1e-04 0.8 60 "IR" 0.258331551253943 0.56357600671806 0.158234109701818 0.345031912628913 0.466394150768716 0.515668936029945 0.363222540524364 0.401127932929516 0.724725702022659 0.531752635068814 0.521456650226183 0.382290941334909 0.999187735916701 0.994654356647744 0.996270988187921 0.000812264083298651 0.00534564335225573 0.00372901181207848 2586
2243 462575 3 0.05 0.5 1e-04 0.8 60 "IR" 0.258997237856022 0.560415683678809 0.161003258003667 0.348196558362929 0.462477027413518 0.512447195689742 0.365302409433073 0.404158007615641 0.72147426526954 0.528660213596368 0.52630566743674 0.385239370178622 0.997378767150217 0.980454559757503 0.986530965880111 0.00262123284978277 0.0195454402424971 0.0134690341198893 1858
2244 630059 4 0.05 0.5 1e-04 0.8 60 "IR" 0.257236625823672 0.554636934105627 0.164340858349243 0.354086728124154 0.463196302535074 0.510136647174645 0.369017755362507 0.405975382213119 0.720432928358746 0.525154053882839 0.53335861371175 0.388460863211332 0.989569604468888 0.948278787888764 0.963022764864866 0.0104303955311118 0.0517212121112357 0.0369772351351341 902
2245 1281975 5 0.05 0.5 1e-04 0.8 60 "IR" 0.256808729888205 0.558542185067039 0.161101764818955 0.350106399978867 0.463498952981541 0.511995990702187 0.367057674967026 0.404822751773734 0.720307682869746 0.527647485144451 0.528159439785981 0.386420668334758 0.998327184517052 0.991287883255678 0.993799017643521 0.00167281548294826 0.00871211674432249 0.00620098235647861 1980
2246 586812 1 3 0.5 1e-04 0.8 60 "IR" 0.259027819133269 0.558632822169008 0.162476109096624 0.350078389638701 0.443389599457235 0.477912702082011 0.40604661439948 0.436231325177207 0.702417418590504 0.504629104753439 0.568522723496104 0.407718330433513 0.988253330578287 0.634339672356596 0.763704978754855 0.011746669421713 0.365660327643404 0.236295021245145 112
2247 516817 2 3 0.5 1e-04 0.8 60 "IR" 0.26042684797279 0.564971342962055 0.158531725106169 0.343653497654606 0.443003779306121 0.475308994745355 0.409767048737108 0.438097335364347 0.703430627278911 0.504788908257917 0.568298773843277 0.407041819887931 0.996745766171944 0.572010279216702 0.727518163758239 0.00325423382805557 0.427989720783298 0.272481836241761 119
2248 606930 3 3 0.5 1e-04 0.8 60 "IR" 0.25685243548666 0.560922565741891 0.159320023071915 0.347731218082589 0.448737615066942 0.4823469018469 0.402992451790824 0.431642820606713 0.705590050553602 0.508045050215441 0.562312474862739 0.404192958017941 0.994444075937005 0.62928222055455 0.761082982479923 0.00555592406299473 0.37071777944545 0.238917017520077 193
2249 290639 4 3 0.5 1e-04 0.8 60 "IR" 0.25681243749775 0.559735207697546 0.160230484857861 0.34891453314008 0.441197664993073 0.473060070475335 0.412880070748738 0.441028344653512 0.698010102490823 0.501415593453688 0.573110555606599 0.410892387557683 0.998019394750547 0.59578612888199 0.742299929447771 0.00198060524945255 0.40421387111801 0.257700070552229 117
2250 1225547 5 3 0.5 1e-04 0.8 60 "IR" 0.261818288547854 0.558151951545838 0.164561425887226 0.350544880970434 0.440450396315816 0.476420469675355 0.405685053553538 0.437311773074509 0.70226868486367 0.503769968833379 0.570246479440764 0.4082746130552 0.996260601990643 0.59836265961513 0.745309687660393 0.00373939800935718 0.40163734038487 0.254690312339607 114
2251 420331 1 0.05 0 1e-04 0.9 60 "IR" 0.259282646325123 0.563966627969687 0.1585705344685 0.344628332634259 0.49558135041627 0.556554185098625 0.314907249726267 0.352743637190278 0.754863996741393 0.559029872353716 0.473477784194767 0.350032493574789 0.0970704504507891 0.0687419397140928 0.0784671140766366 0.902929549549211 0.931258060285907 0.921532885923363 105
2252 796226 2 0.05 0 1e-04 0.9 60 "IR" 0.260257994646444 0.563150209985429 0.159747719639181 0.345495216756738 0.495999243501905 0.557993646383729 0.312939164133013 0.351228911534354 0.756257238148349 0.559712207203124 0.472686883772193 0.349316734299985 0.0978333392965715 0.0664095608056349 0.0772205315870604 0.902166660703429 0.933590439194365 0.92277946841294 99
2253 578343 3 0.05 0 1e-04 0.9 60 "IR" 0.258958552224611 0.563561406491211 0.158618790941806 0.345044436837262 0.498606128123675 0.559013094967894 0.313078324527601 0.350229801201275 0.757564680348285 0.560509538865053 0.471697115469407 0.34852111977367 0.0895010676288542 0.066820830754176 0.0745726143414905 0.910498932371146 0.933179169245824 0.92542738565851 105
2254 113060 4 0.05 0 1e-04 0.9 60 "IR" 0.258231962726667 0.561585581237938 0.159637911770781 0.347040108862344 0.496665060221107 0.55553946155004 0.316910874942273 0.353717114038065 0.754897022947774 0.557526650306257 0.476548786713054 0.351520448754561 0.116665827599489 0.0713047660657678 0.0868156298427662 0.883334172400511 0.928695233934232 0.913184370157234 99
2255 66236 5 0.05 0 1e-04 0.9 60 "IR" 0.257002458137479 0.560723105190636 0.159568681039727 0.347916177592137 0.496624556663648 0.554999694676251 0.31779722043873 0.354381866839214 0.753627014801127 0.556881555174144 0.477365901478457 0.352254011100896 0.106099508443323 0.0792487947587394 0.0884034850661685 0.893900491556677 0.920751205241261 0.911596514933832 120
2256 1031253 1 3 0 1e-04 0.9 60 "IR" 0.256694008669506 0.558854527736464 0.160853808646385 0.349837909046924 0.489656412962748 0.549147288397093 0.324500131896304 0.36129771624268 0.746350421632254 0.552124321545894 0.485353940542689 0.357759115652543 0.182817680652707 0.0212950951789304 0.0768555803407849 0.817182319347293 0.97870490482107 0.923144419659215 94
2257 1139053 2 3 0 1e-04 0.9 60 "IR" 0.2574401123325 0.563382093303107 0.157886185618994 0.345229600871985 0.487552193365358 0.545807777443985 0.328380643146778 0.364901695193041 0.744992305697858 0.551512347275326 0.486266828765772 0.358515445602295 0.417200297129123 0.0284017967544618 0.162646940120974 0.582799702870877 0.971598203245538 0.837353059879026 102
2258 821629 3 3 0 1e-04 0.9 60 "IR" 0.261281945318016 0.560895763332139 0.162171792433448 0.347732063833925 0.482544941225628 0.545231237860697 0.325858385117954 0.365446362585086 0.743826886543645 0.550306278282027 0.488030177551402 0.359700711410855 0.26074303291064 0.0261081900673618 0.108483287213069 0.73925696708936 0.973891809932638 0.891516712786931 103
2259 82465 4 3 0 1e-04 0.9 60 "IR" 0.2570951789743 0.565640795112722 0.155960840562004 0.342884837076411 0.488816676990322 0.549240500766429 0.324115266067516 0.361395292376611 0.745911855964622 0.554502231236948 0.480076106629519 0.355452713597599 0.338142652643606 0.0279790471323945 0.134820786166253 0.661857347356394 0.972020952867605 0.865179213833747 101
2260 1150750 5 3 0 1e-04 0.9 60 "IR" 0.260305629759763 0.56734720323231 0.156657784525009 0.341220864187132 0.487327063545122 0.550953689764302 0.32080644232745 0.359778380340684 0.747632693304886 0.556208164096462 0.477464226852459 0.353827001041508 0.701228170016843 0.0316033612783929 0.264628086305195 0.298771829983157 0.968396638721607 0.735371913694805 101
2261 1210816 1 0.05 0.25 1e-04 0.9 60 "IR" 0.249008772732403 0.527423680152037 0.180697751854849 0.382391701212929 0.480227855336344 0.516951126774663 0.365875078442681 0.393560519207814 0.729236628068747 0.520422201442017 0.546572830297531 0.389859894741398 0.375755826943811 0.212329528875367 0.268067511867687 0.624244173056189 0.787670471124633 0.731932488132312 88
2262 1098362 2 0.05 0.25 1e-04 0.9 60 "IR" 0.245056818122734 0.516541239045361 0.186908913654062 0.393573587949052 0.478488267490449 0.512725766243084 0.371303045606637 0.397570141654104 0.723545085613183 0.513957995263883 0.558211959260698 0.396281799722224 0.222170930930338 0.161685355580805 0.182160346321806 0.777829069069662 0.838314644419195 0.817839653678194 95
2263 519895 3 0.05 0.25 1e-04 0.9 60 "IR" 0.245173476259356 0.51397218382984 0.189269856091271 0.396217602901438 0.477880750244265 0.513710273111663 0.369199373273389 0.396453961558647 0.723054226503621 0.5137278223356 0.55846922936466 0.396450972506157 0.172690838876389 0.122295447552568 0.139382331872438 0.827309161123611 0.877704552447432 0.860617668127562 100
2264 270428 4 0.05 0.25 1e-04 0.9 60 "IR" 0.247617529302599 0.516191974520283 0.189202154955912 0.393938496205485 0.476008218616551 0.51332287705846 0.368445241785681 0.397106845460265 0.72362574791915 0.514232463373169 0.557647396741593 0.396101424858156 0.197948970105018 0.138220152684301 0.158654478715494 0.802051029894982 0.861779847315699 0.841345521284506 108
2265 642726 5 0.05 0.25 1e-04 0.9 60 "IR" 0.247446815894855 0.51725625978233 0.188155619052306 0.392903354310688 0.473737703816648 0.509624874387848 0.372850071064773 0.400622795330677 0.721184519711503 0.512161069952529 0.561005690117079 0.398061280174741 0.183808268431978 0.125805089061032 0.145679515675924 0.816191731568022 0.874194910938968 0.854320484324076 99
2266 451905 1 3 0.25 1e-04 0.9 60 "IR" 0.256747801897666 0.559509623186602 0.160383720069731 0.349239222904989 0.469219741884087 0.505486509754671 0.378527896774741 0.406224828682974 0.725967543781752 0.523183510061021 0.538911616844472 0.387565556296393 0.9242342352716 0.106896871289289 0.394108048179367 0.0757657647283997 0.893103128710711 0.605891951820633 105
2267 766654 2 3 0.25 1e-04 0.9 60 "IR" 0.255819358788461 0.549542998993314 0.16741615543295 0.359395299871984 0.468537807068894 0.505381048871424 0.37787032637653 0.406150115343678 0.724357165857355 0.519941181682452 0.54528648180948 0.390744300510594 0.87422979557767 0.118029477491 0.383712595340308 0.125770204422331 0.881970522509 0.616287404659692 106
2268 82945 3 3 0.25 1e-04 0.9 60 "IR" 0.256097939806056 0.55954908337798 0.159942589077875 0.349299923682348 0.476808390344313 0.513378797265861 0.370440061534573 0.397455467541286 0.732906330150369 0.528468968995744 0.530382650612448 0.381722910667675 0.883442309526485 0.12816229913911 0.390482981037514 0.116557690473515 0.87183770086089 0.609517018962486 82
2269 668360 4 3 0.25 1e-04 0.9 60 "IR" 0.253869707822589 0.556119831900557 0.161128731361781 0.352656464002151 0.471870587838441 0.505973745053638 0.379689148012366 0.405686408388051 0.72574029566103 0.522267331163143 0.540817879374147 0.388465728744847 0.928799304495421 0.123824834406847 0.403758922479886 0.0712006955045788 0.876175165593153 0.596241077520114 107
2270 844431 5 3 0.25 1e-04 0.9 60 "IR" 0.254146268126801 0.553071325698445 0.163607116092975 0.355793910118234 0.474806823630527 0.511784468645791 0.372106582151267 0.399613642423853 0.728953091757327 0.525301716006408 0.535713698244242 0.385270757477837 0.878865481857019 0.161556723084326 0.410474184129715 0.121134518142981 0.838443276915674 0.589525815870285 107
2271 329269 1 0.05 0.5 1e-04 0.9 60 "IR" 0.251382081225487 0.539604081596144 0.172226828453492 0.369488282245145 0.456523688511299 0.490529112256249 0.394390984780083 0.423413449844673 0.707905769736786 0.506870909746282 0.566617813233575 0.40545517022003 0.912875383483397 0.69993582959311 0.775261268815072 0.087124616516603 0.300064170406891 0.224738731184928 108
2272 243280 2 0.05 0.5 1e-04 0.9 60 "IR" 0.249799749662569 0.538265869845851 0.172208193706864 0.370852454283383 0.455286051783956 0.487741153645429 0.398220293173279 0.426282625397315 0.705085801446526 0.504496247974663 0.570428486880143 0.407899010158014 0.911170462691139 0.700205211099255 0.774639880581178 0.0888295373088607 0.299794788900745 0.225360119418822 113
2273 545073 3 0.05 0.5 1e-04 0.9 60 "IR" 0.252815817664865 0.539069293194678 0.1737307680992 0.370104909059522 0.452013155332043 0.487277791947137 0.39625432011851 0.426821227686158 0.704828972996908 0.504651897183511 0.56998508821771 0.407793844900034 0.904445348683759 0.697032231802621 0.771111462986858 0.0955546513162414 0.302967768197379 0.228888537013142 111
2274 687180 4 0.05 0.5 1e-04 0.9 60 "IR" 0.247493151686245 0.530500346264231 0.176865312885581 0.378743194080252 0.456956882554439 0.490524274550158 0.394834750198797 0.423499188577018 0.704450034240684 0.503839422567903 0.571700063084379 0.408590405020964 0.883507244587854 0.701882541709234 0.765543873331112 0.116492755412146 0.298117458290766 0.234456126668888 118
2275 1022609 5 0.05 0.5 1e-04 0.9 60 "IR" 0.247729784938739 0.526782519923351 0.180043946044245 0.382617650572873 0.44994769316709 0.481206003303981 0.404281902912375 0.431898522438047 0.697677478105829 0.496429887355751 0.58432584895662 0.415436025338029 0.856059217668553 0.584551838727165 0.680501954822721 0.143940782331447 0.415448161272835 0.319498045177279 100
2276 501103 1 3 0.5 1e-04 0.9 60 "IR" 0.256549328765603 0.562277988259534 0.158164930849015 0.346406727983137 0.43382127435422 0.454910458320712 0.437154944570539 0.457617669685846 0.690370603119823 0.489591633257693 0.595319875419554 0.421694892319048 0.988799166337442 0.239015789209751 0.513211568685034 0.0112008336625576 0.760984210790249 0.486788431314966 109
2277 732556 2 3 0.5 1e-04 0.9 60 "IR" 0.257122497762311 0.558046714804392 0.161706833169218 0.350695588583337 0.437525213560618 0.462493404490814 0.42651643866897 0.449917591552451 0.694647711322928 0.493644620610719 0.588223271838188 0.417573600347622 0.980669070107595 0.346045562499713 0.577698043625878 0.0193309298924047 0.653954437500287 0.422301956374122 103
2278 1180547 3 3 0.5 1e-04 0.9 60 "IR" 0.261097750495822 0.562182136553943 0.161028856896799 0.346431787454906 0.427067885781019 0.452387355774876 0.435242109427458 0.460211093804134 0.68816563627684 0.488455035103139 0.596270966324257 0.422840982752663 0.992051249944372 0.230876403730946 0.515023650748986 0.007948750055628 0.769123596269054 0.484976349251014 111
2279 1129820 4 3 0.5 1e-04 0.9 60 "IR" 0.252031768086148 0.554310095308756 0.161305313621454 0.354496235967482 0.432956041277982 0.452115905378931 0.441693453514356 0.460362508353769 0.684987809364129 0.48494751906745 0.60299876713581 0.426348497948573 0.974583987495798 0.255760159385756 0.516129647738112 0.0254160125042021 0.744239840614244 0.483870352261888 107
2280 159366 5 3 0.5 1e-04 0.9 60 "IR" 0.256659309744707 0.560831429973942 0.15927018637758 0.347842209725658 0.432019444001848 0.45443053536282 0.436637411303633 0.458351190999908 0.688678753746554 0.488893609767439 0.595907597681212 0.422557342983319 0.991721192342517 0.30368062448575 0.556127198560254 0.00827880765748274 0.69631937551425 0.443872801439746 106
2281 1168247 1 0.05 0 1e-04 1 60 "IR" 0.260289267809299 0.563818281185577 0.159260370538086 0.344827346494389 0.495345112031514 0.557112634280247 0.313816470172989 0.351808248435424 0.755634379840813 0.55930943080644 0.473076840711075 0.349522498944869 0.0492601167930401 0.0256401751924436 0.033769206587914 0.95073988320696 0.974359824807556 0.966230793412086 84
2282 348223 2 0.05 0 1e-04 1 60 "IR" 0.260625801645112 0.564836517032895 0.158751391555412 0.343725090207775 0.493716895749133 0.557353680037013 0.312674654907848 0.35157357050276 0.754342697394245 0.559842133930107 0.471426046463259 0.348964183219895 0.0664971724370991 0.028903985942775 0.0418804632273443 0.933502827562901 0.971096014057225 0.958119536772656 85
2283 607570 3 0.05 0 1e-04 1 60 "IR" 0.260294629321048 0.561799909641436 0.160805499637558 0.34681633893856 0.494158760164358 0.557571796181361 0.31251764714301 0.351407913891103 0.754453389485407 0.558947244180538 0.473323146780567 0.349912157445779 0.0593521607844589 0.0313639620532686 0.04101646282833 0.940647839215541 0.968636037946731 0.95898353717167 87
2284 180959 4 0.05 0 1e-04 1 60 "IR" 0.256160268240912 0.565090231821373 0.15581120440856 0.343511358752005 0.499028973126139 0.558034767018823 0.314919117108701 0.350956946246626 0.755189241367051 0.560334633888442 0.47073032151726 0.348531065702661 0.0496497257369451 0.0271139390746211 0.0347518097430361 0.950350274263055 0.972886060925379 0.965248190256964 85
2285 921382 5 0.05 0 1e-04 1 60 "IR" 0.264046581400425 0.561670744184627 0.163211226611977 0.346953294252642 0.488773092084346 0.555610078654638 0.312205853489866 0.35343072530408 0.752819673484771 0.55762049297428 0.475417080101843 0.351281663874411 0.0552142296502755 0.0240051463644521 0.034944462566905 0.944785770349725 0.975994853635548 0.965055537433095 90
2286 1007103 1 3 0 1e-04 1 60 "IR" 0.259565830303698 0.566532486270714 0.156761306225752 0.341998864866625 0.486741324829516 0.548736025802056 0.32333934148675 0.361698257931182 0.746307155133214 0.554502255119246 0.480100647712502 0.355316708001873 0.506592042630805 0.0196601970808935 0.188836380896373 0.493407957369195 0.980339802919106 0.811163619103627 92
2287 951443 2 3 0 1e-04 1 60 "IR" 0.260339223462527 0.562069154974504 0.160674682795265 0.346547471793282 0.484410911689797 0.547494952250128 0.323773084518007 0.363105987723266 0.744750135152324 0.552167305283418 0.484447767313272 0.357789508734981 0.216160426286307 0.00953736592786911 0.0817352230396085 0.783839573713693 0.990462634072131 0.918264776960391 93
2288 306707 3 3 0 1e-04 1 60 "IR" 0.257860137875896 0.560287484752073 0.16048875472395 0.348332176410175 0.487295368124062 0.550399470435841 0.321447972373096 0.360108644407004 0.745155505999957 0.553412539611458 0.481936727097047 0.35648794157047 0.298420402623452 0.00753912998449767 0.108223244379977 0.701579597376548 0.992460870015502 0.891776755620023 93
2289 8470 4 3 0 1e-04 1 60 "IR" 0.255451922813696 0.560459385255589 0.158847907261139 0.348178877723242 0.487228006028162 0.544591818357816 0.330066860753077 0.366109668739081 0.742679928841858 0.54957316305997 0.488914768014216 0.360474312466528 0.207347690119272 0.00997348529153389 0.077823541726588 0.792652309880728 0.990026514708466 0.922176458273412 94
2290 176990 5 3 0 1e-04 1 60 "IR" 0.258232512603749 0.563508400018696 0.158247600362954 0.345076432073596 0.48698685744274 0.546733361551798 0.326526376026083 0.36394748492066 0.745219370046489 0.552076408151804 0.484773976389037 0.357934350890507 0.394817502675411 0.0147320103299792 0.146350821576027 0.605182497324589 0.985267989670021 0.853649178423973 87
2291 201799 1 0.05 0.25 1e-04 1 60 "IR" 0.246838422923958 0.518119816945053 0.18691430411468 0.392117951047747 0.480454487616369 0.517182234518136 0.365293100634789 0.392475467695949 0.727292910540327 0.517420726481108 0.552207404749469 0.392438501008682 0.119658582668331 0.0502106039629199 0.0737609134174986 0.880341417331669 0.94978939603708 0.926239086582501 88
2292 906092 2 0.05 0.25 1e-04 1 60 "IR" 0.243379207706048 0.517071751789436 0.185228775390257 0.393123653094083 0.480635967401571 0.513744532142995 0.371304486717688 0.396001712577361 0.724015175107618 0.514774702786905 0.556533262107945 0.395126826115003 0.140998936935732 0.0651011973740761 0.0905847165447319 0.859001063064268 0.934898802625924 0.909415283455268 87
2293 705105 3 0.05 0.25 1e-04 1 60 "IR" 0.246199516082186 0.519154151217035 0.185641745767736 0.391029140575463 0.481850245068825 0.517914048641169 0.365041585084289 0.391792810595181 0.728049761151011 0.518249440569212 0.550683330852025 0.391623578564006 0.139260898371465 0.0699284695465533 0.093356396112113 0.860739101628535 0.930071530453447 0.906643603887887 88
2294 1194984 4 0.05 0.25 1e-04 1 60 "IR" 0.249215543110289 0.5157306185843 0.19081593133019 0.394520774367152 0.476736923901189 0.516043813936275 0.364160183187061 0.393590692158882 0.725952467011478 0.515838843786082 0.55497611451725 0.394013119382677 0.125493169231855 0.0636701518168037 0.0848804027935208 0.874506830768145 0.936329848183196 0.915119597206479 87
2295 1153517 5 0.05 0.25 1e-04 1 60 "IR" 0.247426341320405 0.517086013993626 0.188215677567913 0.393055991022374 0.479235462750573 0.515505596364779 0.366841095338779 0.394158513965842 0.726661804070979 0.515956829588456 0.555056772906692 0.393874771694429 0.192301367982872 0.06200683036137 0.10633508833166 0.807698632017128 0.93799316963863 0.89366491166834 84
2296 841843 1 3 0.25 1e-04 1 60 "IR" 0.257437454078485 0.546751032081359 0.170674139762572 0.362269279514361 0.467210046343934 0.505094140836201 0.377196284048092 0.406341979399566 0.724647500422419 0.518972288173862 0.547870423810664 0.391667998466978 0.848246104491739 0.0643747498899825 0.341479103952534 0.151753895508261 0.935625250110018 0.658520896047466 99
2297 266899 2 3 0.25 1e-04 1 60 "IR" 0.260339011101425 0.556776031734915 0.164722173877768 0.352032295579727 0.464511248207747 0.503543771040468 0.377697142286475 0.407925038972349 0.724850259309171 0.521248998285244 0.542419316164243 0.389345885232307 0.911459239270846 0.060792868319775 0.364306025101198 0.0885407607291542 0.939207131680225 0.635693974898802 96
2298 191158 3 3 0.25 1e-04 1 60 "IR" 0.255172626180475 0.558310166906787 0.160267609617854 0.350442684237873 0.467504182343927 0.500155422041182 0.385802182969536 0.411253288577471 0.722676808524402 0.519051217973761 0.54606979258739 0.391505413334751 0.939193723358428 0.0591447070625834 0.367529988162255 0.0608062766415716 0.940855292937417 0.632470011837745 96
2299 731102 4 3 0.25 1e-04 1 60 "IR" 0.254441415566228 0.558363263976126 0.159859461800085 0.350405861829844 0.470695783954074 0.504894755299228 0.380468273635091 0.406521914747727 0.725137199520301 0.522252614424285 0.540327735435175 0.388316261346576 0.884029412867988 0.0456832068435758 0.337882151424449 0.115970587132012 0.954316793156424 0.662117848575551 97
2300 1255694 5 3 0.25 1e-04 1 60 "IR" 0.252648063846327 0.550639352699265 0.164598064274107 0.358328868565579 0.46920960022587 0.501935569317828 0.383836234978349 0.409256929358379 0.721857664072198 0.517746223665657 0.548434299252456 0.392735351646853 0.82401860899621 0.0622614043871954 0.327158740090986 0.17598139100379 0.937738595612805 0.672841259909014 93
2301 340301 1 0.05 0.5 1e-04 1 60 "IR" 0.240485917490539 0.507230993764995 0.191088539397692 0.402713836059639 0.446681244354244 0.471995364619399 0.416506533771405 0.43985114944531 0.687167161844784 0.483719587718945 0.607595073169097 0.427494667378177 0.748344460982169 0.430825738624114 0.541384673814861 0.251655539017831 0.569174261375886 0.458615326185139 91
2302 678155 2 0.05 0.5 1e-04 1 60 "IR" 0.242640194681075 0.500679859380255 0.198830193994058 0.409577888753907 0.442769977510241 0.472019383033826 0.412634487090667 0.439590639998755 0.685410172191316 0.481707939530218 0.611464681084725 0.429446475501192 0.682661914830833 0.388769077622504 0.492358034012779 0.317338085169167 0.611230922377496 0.507641965987221 90
2303 661481 3 0.05 0.5 1e-04 1 60 "IR" 0.247154858601633 0.520924766758417 0.184537497320832 0.388676886085532 0.444270649257156 0.472245255887723 0.4141057481466 0.439788913561223 0.691425507858789 0.488516730779706 0.598643245467431 0.422704886521273 0.812566717202883 0.44589266928685 0.576054104885224 0.187433282797117 0.55410733071315 0.423945895114776 90
2304 921553 4 0.05 0.5 1e-04 1 60 "IR" 0.238516705604291 0.505743801096234 0.19085268819853 0.404239251640102 0.445690359804074 0.469630761294626 0.419870369829437 0.44211586925101 0.684207065408365 0.481567684979896 0.610723058027967 0.4295965549099 0.737950231958063 0.40650703611731 0.521419929483405 0.262049768041937 0.59349296388269 0.478580070516595 93
2305 1081258 5 0.05 0.5 1e-04 1 60 "IR" 0.240332570023446 0.509339009896281 0.189160418755205 0.400579081249987 0.446353771532075 0.471340559604748 0.417755330607821 0.440819711892332 0.686686341555521 0.483925319094225 0.606915749363026 0.427493003090274 0.74877068841889 0.436178213092881 0.545011632836371 0.25122931158111 0.563821786907119 0.454988367163629 91
2306 900861 1 3 0.5 1e-04 1 60 "IR" 0.25743317144244 0.557511791841204 0.16231807732659 0.351236144333429 0.425316773683498 0.445529760960477 0.445876301555557 0.466487702634869 0.682749945125938 0.481928139560559 0.608194378882147 0.429033473895607 0.980182186646389 0.136573438517341 0.449009067596371 0.0198178133536115 0.863426561482659 0.550990932403629 95
2307 19967 2 3 0.5 1e-04 1 60 "IR" 0.255749951499666 0.553003558113029 0.164653864019484 0.355775639385059 0.422081759824712 0.441321841619876 0.45095098863002 0.470902427408146 0.677831711324378 0.477635487266055 0.615604852649504 0.433473177814787 0.984324441883086 0.123383693397036 0.442436654780065 0.0156755581169144 0.876616306602964 0.557563345219935 95
2308 1014601 3 3 0.5 1e-04 1 60 "IR" 0.256373704712872 0.555518172683245 0.163150085095587 0.353268599580712 0.424528389874019 0.443330889812855 0.449589717152612 0.468861359660341 0.680902094586891 0.479724877206557 0.612739802248199 0.431367340516745 0.980322157998011 0.102696759889504 0.427256221217278 0.0196778420019887 0.897303240110496 0.572743778782722 101
2309 513367 4 3 0.5 1e-04 1 60 "IR" 0.260555082305758 0.554683083799512 0.166565502598953 0.354081156467671 0.419822860115823 0.443338051813175 0.444555200495857 0.468840683086802 0.680377942421581 0.480161364241747 0.61112070309481 0.430892411322907 0.978649827970063 0.12757217702015 0.447804577028963 0.0213501720299375 0.87242782297985 0.552195422971037 97
2310 215651 5 3 0.5 1e-04 1 60 "IR" 0.255681582113394 0.559262376988116 0.159869594311936 0.34945817072136 0.423137883411179 0.441008000108042 0.452793049849135 0.471203214020944 0.678819465524574 0.479102557009943 0.612662644161072 0.431983148851042 0.984683370169645 0.119527952415344 0.43925103340796 0.0153166298303554 0.880472047584656 0.56074896659204 94
2311 1255505 1 0.05 0 1e-04 0 70 "IR" 0.257077371748208 0.563532674097837 0.157503106496934 0.345116870306876 0.503974854563494 0.562267767015477 0.310793539055832 0.346356196459746 0.761052226311703 0.562673099775394 0.468296645552766 0.345959813926223 0.992008328271922 0.994024778318254 0.993343812582553 0.00799167172807826 0.00597522168174588 0.00665618741744731 286
2312 789659 2 0.05 0 1e-04 0 70 "IR" 0.259707336335898 0.563446552335223 0.159168749107585 0.345145261143733 0.500442874220793 0.561530282590617 0.309645887602631 0.347097410213368 0.760150210556692 0.562151231814845 0.468814636710216 0.346464758774856 0.997072758200649 0.995786990310445 0.996226147287399 0.00292724179935093 0.00421300968955455 0.00377385271260071 1129
2313 867246 3 0.05 0 1e-04 0 70 "IR" 0.25798624109124 0.562779889913982 0.158580752810501 0.34583047716637 0.502205079761821 0.562696670267399 0.308974319958526 0.345913655991211 0.760191320853062 0.562695605866372 0.467555072769028 0.345915169950049 0.998617853719062 0.999098824204932 0.99893560207086 0.00138214628093814 0.000901175795067652 0.00106439792914036 3601
2314 611288 4 0.05 0 1e-04 0 70 "IR" 0.258120005733063 0.565972253250402 0.15631990883028 0.342590343179424 0.502739543287181 0.562640232898118 0.30944512129494 0.345965285083029 0.760859549020244 0.563743195744838 0.46576503012522 0.344848153363222 0.998460286256861 0.998859535651738 0.998724161332967 0.00153971374313854 0.00114046434826234 0.00127583866703324 172
2315 160538 5 0.05 0 1e-04 0 70 "IR" 0.258443916956463 0.561768272446559 0.159620500808909 0.346837300060728 0.499670853050171 0.558926868387535 0.312947428237535 0.349730008819771 0.758114770006634 0.559871839210196 0.472567929046444 0.348767912813687 0.999631721120546 0.999616689337201 0.999621811486677 0.000368278879453702 0.000383310662798617 0.000378188513323379 3601
2316 535318 1 3 0 1e-04 0 70 "IR" 0.25804697242364 0.56330672405738 0.158306100685805 0.345325915108923 0.493822695751042 0.556860728816216 0.314243793986382 0.352165710646947 0.751869668174683 0.558780496065534 0.472549894672186 0.350125086730083 0.460538424311572 0.730516243309764 0.637930543277371 0.539461575688428 0.269483756690236 0.362069456722629 286
2317 17826 2 3 0 1e-04 0 70 "IR" 0.261048338572071 0.566819125631037 0.157561922507413 0.341740774527502 0.491120178634371 0.555962467772261 0.313733700975132 0.352870846555992 0.752168517206441 0.559272319737119 0.471295623482546 0.34948116461277 0.915068815566154 0.911694175024458 0.912863472391886 0.0849311844338464 0.0883058249755422 0.087136527608114 1965
2318 751107 3 3 0 1e-04 0 70 "IR" 0.256883530977925 0.559284857896922 0.160572301473908 0.34936845612617 0.494119190227245 0.555462286264894 0.316688006445304 0.353841151491952 0.751002721205169 0.55648881186746 0.477260307919212 0.352610440144875 0.999565714166644 0.999616131436631 0.999598887350254 0.000434285833356163 0.000383868563369114 0.000401112649745723 3601
2319 810401 4 3 0 1e-04 0 70 "IR" 0.260067166283049 0.562062214697214 0.160482591826073 0.346579987557334 0.490822069960312 0.552574594974603 0.318144270274358 0.356336140568378 0.750889236243361 0.555537641138473 0.478626862100431 0.353291070837226 0.999577777384617 0.999635530806291 0.999615556381057 0.000422222615382975 0.000364469193709099 0.000384443618942883 3601
2320 648888 5 3 0 1e-04 0 70 "IR" 0.258290955564501 0.560438210895934 0.16060830628307 0.348206496677668 0.493958457751044 0.554803981055484 0.317000300853963 0.354261815762139 0.752249413315545 0.556507472427073 0.477608607137034 0.352424373406095 0.997694787527879 0.999682013054721 0.999000094505652 0.00230521247212128 0.000317986945278837 0.000999905494348337 3601
2321 964739 1 0.05 0.25 1e-04 0 70 "IR" 0.258080771428969 0.563297521928955 0.158292494236509 0.34533283036347 0.50202422523411 0.559650282056473 0.313373530675525 0.349028192067807 0.760104996663079 0.56086018627292 0.471666024912034 0.347802369443205 0.999654559633753 0.999339569771771 0.999446458578473 0.000345440366246755 0.000660430228228821 0.000553541421526704 3601
2322 747428 2 0.05 0.25 1e-04 0 70 "IR" 0.258593529437546 0.566514157279409 0.156214466035397 0.342057348312293 0.500834193718488 0.559127312515608 0.31352927063637 0.349533944176785 0.759427723156035 0.561594519917985 0.469743736671767 0.347036852682786 0.999816555511086 0.999808601546966 0.999811306846946 0.000183444488913991 0.000191398453033781 0.000188693153054473 3601
2323 1230300 3 0.05 0.25 1e-04 0 70 "IR" 0.257339244039564 0.562945849552634 0.158109674676871 0.345693929950209 0.503293715220027 0.561432431443494 0.311531464965674 0.347204776867709 0.760632959259591 0.561926579825993 0.469641139642544 0.346711820325222 0.999826307339222 0.999795279711322 0.999805774276066 0.000173692660778518 0.000204720288677906 0.000194225723934497 3601
2324 481767 4 0.05 0.25 1e-04 0 70 "IR" 0.257381912950126 0.558858776939614 0.161200890029263 0.349836713032046 0.500819536135053 0.557816933646297 0.315412031949949 0.350868854509981 0.758201449085179 0.558145372160529 0.476612921979212 0.350544091542697 0.999732532271512 0.999753396274457 0.999746315175825 0.000267467728488222 0.000246603725542694 0.000253684824175372 3601
2325 164806 5 0.05 0.25 1e-04 0 70 "IR" 0.257214119573415 0.560846912165388 0.159591592765897 0.34780221525879 0.50163245018513 0.560937354555122 0.311289116595978 0.347697518959869 0.758846569758545 0.560874863591551 0.470880709361875 0.347765287419396 0.999431558860506 0.999544573206022 0.999506267307955 0.000568441139493457 0.000455426793977859 0.000493732692044749 3601
2326 1089493 1 3 0.25 1e-04 0 70 "IR" 0.258364987559636 0.56588083593988 0.156580542109705 0.342713326938912 0.493851968439933 0.555817282672564 0.315817466760586 0.353230140591753 0.752216955999568 0.558931109372267 0.472398008870292 0.349976477035054 0.999832362494264 0.999782895112364 0.999799863345778 0.000167637505736321 0.000217104887635562 0.000200136654221858 3601
2327 463908 2 3 0.25 1e-04 0 70 "IR" 0.263421497084974 0.561561507506805 0.162950938187178 0.347063585395533 0.488497821242891 0.556447002534282 0.311110886153116 0.352453473765821 0.751919318327865 0.557963843606044 0.474061824340294 0.350851488310707 0.999813144238337 0.99981560995113 0.999814746710397 0.000186855761662714 0.000184390048869644 0.000185253289602707 3601
2328 811718 3 3 0.25 1e-04 0 70 "IR" 0.256962486824344 0.566406071179858 0.155343997621273 0.342180614343181 0.498795736210655 0.55777912839167 0.315037310268945 0.350885848885073 0.755758223034999 0.560499405282722 0.470381307890218 0.3481429552913 0.999737726270907 0.999775982608959 0.999762993938105 0.000262273729093158 0.000224017391041472 0.000237006061895157 3601
2329 1149525 4 3 0.25 1e-04 0 70 "IR" 0.256635569196462 0.560604025348945 0.159549010259111 0.348007245612231 0.492457911955592 0.551124990188917 0.321356941706166 0.357802263696651 0.749093481152054 0.554052431555593 0.480905951965277 0.354777792568356 0.99959371946416 0.999269287469852 0.999380286306908 0.000406280535840354 0.000730712530147938 0.000619713693091572 3601
2330 511488 5 3 0.25 1e-04 0 70 "IR" 0.257559974701123 0.565013054876624 0.156733562339351 0.343558639239977 0.492504213382052 0.555787277322652 0.315457846801024 0.35348411766626 0.750064188083175 0.558670328810174 0.472191409140374 0.350378985412769 0.999813867982527 0.999811544120877 0.999812341358365 0.000186132017472544 0.000188455879122869 0.00018765864163475 3601
2331 730130 1 0.05 0.5 1e-04 0 70 "IR" 0.257554846569957 0.564438280192356 0.157136467782124 0.344192545868059 0.502788277782179 0.561433633029771 0.311308694546997 0.347182316273371 0.760343124352136 0.562419847471934 0.468445162329121 0.346201498407542 0.999908899688845 0.999901657780368 0.9999041095609 9.11003111546878e-05 9.83422196317309e-05 9.58904391000254e-05 3601
2332 715187 2 0.05 0.5 1e-04 0 70 "IR" 0.25786317148166 0.562722349201049 0.158583009131824 0.34589542729043 0.501930808117552 0.559725465767774 0.313232118704223 0.348952023093698 0.759793979599211 0.560719080867367 0.471815127836047 0.347938519352098 0.999909332960723 0.999894893848862 0.999899792065662 9.06670392769084e-05 0.000105106151138298 0.000100207934338283 3601
2333 1304011 3 0.05 0.5 1e-04 0 70 "IR" 0.258451029501606 0.56334923964844 0.158493384671021 0.345237871123034 0.49997650744802 0.560678525562455 0.310680987185829 0.347941701076594 0.758427536949626 0.561562354370681 0.46917437185685 0.347046996140496 0.999917864830107 0.999908698341102 0.999911820690027 8.21351698931319e-05 9.13016588977781e-05 8.81793099733093e-05 3601
2334 993660 4 0.05 0.5 1e-04 0 70 "IR" 0.258395989016393 0.561850869370612 0.159537897136124 0.346768930508027 0.498456749340927 0.557123985261576 0.314826801430982 0.351530198658084 0.75685273835732 0.558707311285959 0.474364698567107 0.349935481582452 0.999921312447354 0.999907877779413 0.999912460966291 7.86875526461269e-05 9.21222205867935e-05 8.75390337084851e-05 3601
2335 564241 5 0.05 0.5 1e-04 0 70 "IR" 0.259889883412381 0.562955921832532 0.159659562736404 0.345669929673285 0.500553565861599 0.560851159554389 0.31068592171882 0.347810438483202 0.76044344927398 0.561543749776943 0.470345484455224 0.347106086900652 0.999897742839306 0.999811910976806 0.999841235524271 0.00010225716069415 0.00018808902319417 0.000158764475728843 3601
2336 596632 1 3 0.5 1e-04 0 70 "IR" 0.258451805349193 0.564068468326017 0.157962384177991 0.344529755587847 0.492130943055267 0.553422501147599 0.318718524903137 0.356086839555707 0.75058274840446 0.556718512971348 0.476680909081128 0.352501701685845 0.999925037885806 0.999903958371052 0.9999112100222 7.49621141941e-05 9.60416289476132e-05 8.87899778000175e-05 3601
2337 894445 2 3 0.5 1e-04 0 70 "IR" 0.260168888191798 0.559969557800825 0.162117714263326 0.348668916475227 0.491489243271876 0.556660925300541 0.312597166577721 0.352227798827263 0.751658131463674 0.557568868635744 0.474714880841047 0.351242356697871 0.999926100758755 0.999908420883184 0.999914537906592 7.38992412445814e-05 9.15791168159985e-05 8.54620934080566e-05 3601
2338 1035009 3 3 0.5 1e-04 0 70 "IR" 0.261274893997403 0.561707674499725 0.161494739196235 0.346924445939618 0.487819217794216 0.551073530957797 0.319132292683747 0.358239042154801 0.74909411179162 0.554454254763272 0.480627031879982 0.354639258264179 0.999894464373682 0.999903060579484 0.999900065864648 0.00010553562631752 9.69394205156051e-05 9.99341353519144e-05 3601
2339 1107488 4 3 0.5 1e-04 0 70 "IR" 0.257055503981488 0.559914193129288 0.160260993394 0.348729392229764 0.493012766646729 0.555614283331262 0.315632484271118 0.353382275593424 0.750068270628217 0.556779601238436 0.475893477665118 0.352111732715547 0.999915814331559 0.999868824104892 0.999884920357288 8.4185668441421e-05 0.000131175895107806 0.000115079642711834 3601
2340 828305 5 3 0.5 1e-04 0 70 "IR" 0.257272210728764 0.562322768909324 0.15856634084965 0.346342279813465 0.493084263755363 0.551772639409249 0.32072291465536 0.357097828989009 0.750356474484128 0.555066736094713 0.47928925550501 0.353743918460482 0.999908310215139 0.999902157735486 0.999904263717168 9.16897848609939e-05 9.78422645141526e-05 9.57362828324684e-05 3601
2341 1134588 1 0.05 0 1e-04 0.1 70 "IR" 0.25640591844419 0.558459794673927 0.160875849395634 0.350234381837123 0.501151259911159 0.557279392813833 0.316648381555912 0.351822385591631 0.75755717835535 0.557652084134135 0.477524230951546 0.351312304739175 0.99962808044184 0.999619182325031 0.999622194639299 0.000371919558159596 0.000380817674969218 0.000377805360701129 3601
2342 368646 2 0.05 0 1e-04 0.1 70 "IR" 0.259330212670949 0.560143684647625 0.161447648527166 0.348563401689355 0.498837999426096 0.558175872967056 0.313955483118732 0.350913835945799 0.758168212097046 0.558822609708631 0.475403131645898 0.350136893436571 0.997866091105784 0.999046600274773 0.998642792669188 0.00213390889421627 0.000953399725226661 0.00135720733081176 3601
2343 1128492 3 0.05 0 1e-04 0.1 70 "IR" 0.256394314785732 0.557513498450672 0.161581667335642 0.351191466640855 0.500477542461615 0.556072865986307 0.318083307718224 0.353060760870244 0.756871857247348 0.556538422250972 0.479664975053866 0.352450542369386 0.975373361790812 0.977272990547212 0.97662936697559 0.0246266382091878 0.0227270094527879 0.0233706330244099 1494
2344 1155400 4 0.05 0 1e-04 0.1 70 "IR" 0.259250441569914 0.561763862025426 0.160169738132757 0.346872593405977 0.498986646536586 0.559388578595062 0.312232017109446 0.349676479385365 0.7582370881065 0.560181433653671 0.472401755242203 0.348737757754001 0.999339674451618 0.998981227255635 0.999103788085012 0.000660325548381576 0.00101877274436542 0.000896211914988395 1852
2345 94991 5 0.05 0 1e-04 0.1 70 "IR" 0.256118413729405 0.56088556092517 0.158851128503856 0.347738155873412 0.501834257250342 0.558073009029945 0.31587847946573 0.351020637236656 0.757952670979748 0.559002667304107 0.474729607969587 0.349932956726477 0.999538651233945 0.999530506395509 0.999533258604072 0.000461348766055211 0.000469493604490943 0.00046674139592834 3601
2346 1077138 1 3 0 1e-04 0.1 70 "IR" 0.26064861444562 0.564705173974046 0.158826568881774 0.343929792917731 0.490067288245399 0.552457661802687 0.318589314919514 0.357077061804989 0.750715902691018 0.556357954929949 0.477415883801288 0.352883287840446 0.965349054348825 0.996704049388141 0.985830865675391 0.0346509456511749 0.0032959506118585 0.0141691343246094 1371
2347 646978 2 3 0 1e-04 0.1 70 "IR" 0.258311384310334 0.554984729800615 0.164806117138183 0.353717958539793 0.491028309193728 0.554024381398105 0.316808745361767 0.355442334103568 0.749339693504062 0.554037314485383 0.48161486249995 0.355179870636697 0.999545741014146 0.997540286041425 0.998231958843585 0.000454258985854397 0.00245971395857496 0.00176804115641474 884
2348 857339 3 3 0 1e-04 0.1 70 "IR" 0.252493366430867 0.556413386419079 0.160074454516397 0.352200502402998 0.493279830643687 0.550502335347978 0.324122989830335 0.359475482285356 0.745773197074554 0.552142530304487 0.484197444346732 0.357397651544636 0.999602281717857 0.998971079519616 0.999184856446916 0.000397718282142863 0.00102892048038409 0.000815143553083873 3601
2349 1123041 4 3 0 1e-04 0.1 70 "IR" 0.257222563395664 0.562799146470093 0.158168674398093 0.345842876429678 0.491110495116388 0.550814821495427 0.321870365849253 0.358807649101527 0.748333058512052 0.554574998606237 0.480039040247346 0.354731095904268 0.998133479756968 0.999560760619301 0.999070708408919 0.00186652024303171 0.00043923938069937 0.000929291591081282 3601
2350 96835 5 3 0 1e-04 0.1 70 "IR" 0.256311147534666 0.56412579568845 0.156632201758332 0.344452261720279 0.491975261389346 0.549677695294558 0.324390522300069 0.360143803058626 0.748286408924011 0.554250849636231 0.481022724058401 0.355169399984437 0.997310973587546 0.96883384151665 0.978576094910698 0.00268902641245421 0.0311661584833504 0.0214239050893016 524
2351 553890 1 0.05 0.25 1e-04 0.1 70 "IR" 0.257909745223121 0.560985178782602 0.159917247740675 0.347695679253307 0.500621199499338 0.557454298484036 0.316138250991965 0.351679566278721 0.758530944722459 0.558625257960164 0.476055498732639 0.350355623402751 0.999827703880956 0.999812197155724 0.999817468872326 0.000172296119043633 0.000187802844275646 0.000182531127673745 3601
2352 568608 2 0.05 0.25 1e-04 0.1 70 "IR" 0.258709307141089 0.561881942992409 0.159728007834441 0.346741446655729 0.499422718360232 0.557839094044378 0.314766383293508 0.351271027934616 0.758132025501321 0.559188581177434 0.474494391127949 0.349756624018122 0.999757080183957 0.999777940605421 0.999770823412667 0.000242919816043097 0.000222059394578666 0.000229176587333431 3601
2353 1209040 3 0.05 0.25 1e-04 0.1 70 "IR" 0.261207188847293 0.563949942626205 0.159723694666596 0.344673554618995 0.498083386092593 0.560640130191047 0.309779480091971 0.348403164090403 0.759290574939886 0.561753903281255 0.469503174758567 0.34714590584168 0.999236691017461 0.999097561368242 0.999145417906902 0.000763308982538659 0.000902438631758197 0.000854582093097632 3601
2354 410546 4 0.05 0.25 1e-04 0.1 70 "IR" 0.256739256052676 0.559724951059499 0.160105534394389 0.348887458013661 0.499290905439793 0.55678400026186 0.316281080125825 0.352321198734923 0.756030161492468 0.557749261598139 0.476386614520215 0.351189607366373 0.999798439384677 0.999786075522665 0.999790274114275 0.000201560615322928 0.000213924477335113 0.000209725885724708 3601
2355 1149484 5 0.05 0.25 1e-04 0.1 70 "IR" 0.256716825900305 0.562667292624313 0.15790786051037 0.345941541125035 0.502115076225715 0.560246479922168 0.312914127696429 0.348821945572065 0.75883190212602 0.561040053593567 0.470821988206799 0.347873737042298 0.999400731725425 0.999670575458229 0.999579281202753 0.000599268274575156 0.000329424541771156 0.000420718797246855 3601
2356 305574 1 3 0.25 1e-04 0.1 70 "IR" 0.258152403742501 0.564973100959499 0.157126430288791 0.343649885521916 0.490708421847333 0.54956933656111 0.323664865784424 0.360224356678094 0.748860825589834 0.554489290313893 0.480791296073215 0.354925988943139 0.999771241312443 0.999807087992692 0.999794748803717 0.000228758687557208 0.000192912007307571 0.000205251196283393 3601
2357 223580 2 3 0.25 1e-04 0.1 70 "IR" 0.259909608063639 0.567998942689821 0.155934496810872 0.340557838504404 0.48975087139937 0.549793611166817 0.322280983121421 0.359908046866027 0.749660479463009 0.55578749659965 0.478215479932293 0.353536892477761 0.999723129314237 0.999333738410792 0.99946848257989 0.000276870685763211 0.00066626158920758 0.000531517420109619 3601
2358 913375 3 3 0.25 1e-04 0.1 70 "IR" 0.258702317251587 0.563256855189055 0.15878892326167 0.345381968478532 0.491138678691596 0.551933258994844 0.320411158104035 0.357841613351149 0.749840995943184 0.555482474593312 0.479200081365705 0.353924050109272 0.999694994942953 0.999644636594545 0.999661996611256 0.000305005057046667 0.000355363405454738 0.000338003388743682 3601
2359 928378 4 3 0.25 1e-04 0.1 70 "IR" 0.255725593458556 0.554428310631229 0.163523750163956 0.354252506274291 0.489451722708596 0.548725925627587 0.323570454291226 0.360710070305846 0.745177316167152 0.550380127066896 0.487094204455182 0.358810408542233 0.999010373755929 0.995406690863655 0.996642999379912 0.000989626244071001 0.00459330913634546 0.00335700062008842 892
2360 418632 5 3 0.25 1e-04 0.1 70 "IR" 0.258551895867944 0.562702387474045 0.159165942464478 0.345928968085008 0.490227795064251 0.550567161358227 0.321725844914625 0.359228050573466 0.748779690932195 0.554422879768971 0.480891787379104 0.354991790001265 0.999819974139551 0.999546141999116 0.999640610445988 0.000180025860449094 0.000453858000884252 0.000359389554011698 3601
2361 873798 1 0.05 0.5 1e-04 0.1 70 "IR" 0.256903054919546 0.561631741675628 0.158794390569814 0.346997405703744 0.501204057792757 0.559760219610331 0.31307306927787 0.349294304338178 0.758107112712303 0.560366631372065 0.471867459847684 0.348544428850668 0.999915854211518 0.999905730418117 0.999909161465418 8.41457884822814e-05 9.42695818827526e-05 9.08385345824681e-05 3601
2362 883479 2 0.05 0.5 1e-04 0.1 70 "IR" 0.259500814816667 0.564553908153162 0.158239350743268 0.34406816943237 0.500763226846425 0.560589475566286 0.311583159953017 0.348482217578293 0.760264041663092 0.561919442096145 0.469822510696285 0.346999802703333 0.999924110458207 0.999907429610733 0.999913122100083 7.5889541792824e-05 9.25703892675031e-05 8.68778999172238e-05 3601
2363 878294 3 0.05 0.5 1e-04 0.1 70 "IR" 0.257858629611757 0.560759268606209 0.160033104995655 0.347873568340368 0.497614232750948 0.553832922351996 0.319561782407707 0.355301651109509 0.755472862362705 0.556149907031856 0.479594887403361 0.352815179817446 0.999918241649479 0.99990214344061 0.999907634456139 8.17583505212662e-05 9.78565593897597e-05 9.23655438612145e-05 3601
2364 1263120 4 0.05 0.5 1e-04 0.1 70 "IR" 0.257254041306628 0.563753320181704 0.15745181459742 0.344823678354034 0.50087306480591 0.558326248039317 0.315010840008749 0.350758402825376 0.758127106112538 0.560124675427813 0.472462654606169 0.348789263001327 0.999903802583608 0.999895347416253 0.999898215360009 9.61974163917128e-05 0.000104652583747462 0.00010178463999082 3601
2365 1149820 5 0.05 0.5 1e-04 0.1 70 "IR" 0.255438797774296 0.562858674032182 0.156967734598853 0.345774814205597 0.501608074292929 0.556818900806 0.317633533287532 0.352270738082185 0.757046872067225 0.558819218035711 0.474601267886385 0.350117869500412 0.999838293914744 0.999859429290285 0.999852301879204 0.000161706085255546 0.000140570709714897 0.000147698120795548 3601
2366 415783 1 3 0.5 1e-04 0.1 70 "IR" 0.25702703407331 0.562716788694033 0.158198933118097 0.345885465484747 0.493804588263069 0.555427572027122 0.316575972437339 0.353999336384621 0.750831622336379 0.557572818432893 0.474774905555436 0.351587101592619 0.99992240359292 0.999815426566837 0.999852030150844 7.75964070804312e-05 0.000184573433163179 0.000147969849155783 3601
2367 626250 2 3 0.5 1e-04 0.1 70 "IR" 0.256388986125999 0.555876414391813 0.162882832287219 0.352835241234139 0.49130051147413 0.551721009634317 0.320506727778178 0.357720052028685 0.747689497600129 0.552794634572543 0.483389560065397 0.35641196951179 0.999913830107023 0.999854091759749 0.999874574922306 8.61698929771381e-05 0.000145908240251266 0.000125425077694062 3601
2368 825828 3 3 0.5 1e-04 0.1 70 "IR" 0.258497650689889 0.559713369180551 0.161283952008522 0.34899518190216 0.489020431604413 0.547936954725942 0.325176620352183 0.36207316643098 0.747518082294302 0.55168664187349 0.486460572360705 0.357898519313634 0.999917558621304 0.999897941311841 0.999904720141272 8.24413786956811e-05 0.000102058688158656 9.52798587283667e-05 3601
2369 51913 4 3 0.5 1e-04 0.1 70 "IR" 0.257197373816895 0.558516403124754 0.161448032484485 0.350125600813542 0.488888048296835 0.54863725016133 0.323634129488023 0.360948754319829 0.74608542211373 0.551665980618122 0.485082161972508 0.357613554268816 0.999908252359627 0.999893909445481 0.999898849927756 9.17476403726832e-05 0.0001060905545193 0.000101150072243648 3601
2370 56437 5 3 0.5 1e-04 0.1 70 "IR" 0.256752777481928 0.56071205135047 0.159424380685673 0.347896779845216 0.49214953416095 0.551626401387893 0.320947199905263 0.357816151052337 0.748902311642877 0.554430853590262 0.480371580590937 0.354740688997664 0.999920993855898 0.999894087852005 0.999903305146323 7.90061441023487e-05 0.000105912147995189 9.66948536769014e-05 3601
2371 7589 1 0.05 0 1e-04 0.2 70 "IR" 0.262524311185886 0.5605184920097 0.163142408306844 0.348125284745707 0.493893716120537 0.55916934573294 0.309790378819357 0.350306818692945 0.756418027306422 0.559606563229461 0.472932787126201 0.349581662426032 0.958420092839581 0.96052210383795 0.959792141034238 0.0415799071604187 0.0394778961620498 0.040207858965762 2925
2372 766366 2 0.05 0 1e-04 0.2 70 "IR" 0.258832889149863 0.564472684406371 0.157871470689048 0.344147970858242 0.499117080386769 0.558420885706674 0.31415233755503 0.3511121616969 0.757949969536633 0.560444067597836 0.472023808244078 0.348780102161888 0.998031607666832 0.997638504947195 0.997772733727567 0.00196839233316768 0.00236149505280484 0.00222726627243282 2686
2373 1212424 3 0.05 0 1e-04 0.2 70 "IR" 0.255674900985943 0.562023497749845 0.157714206139105 0.346573492147843 0.501022590190839 0.556286759503691 0.318457764238619 0.353308877214847 0.756697491176782 0.558192342420394 0.476171970377723 0.351068478359105 0.998958452093297 0.999003160354694 0.99898805344346 0.00104154790670276 0.000996839645305799 0.00101194655653981 3601
2374 1245705 4 0.05 0 1e-04 0.2 70 "IR" 0.25942476341333 0.559905069420773 0.161688088552102 0.348716077747425 0.493351429988146 0.552980015459537 0.318541624369031 0.356617249990054 0.752776193401476 0.555309755984551 0.480229712921133 0.353954476369774 0.999550193500821 0.999619822199181 0.999595830647446 0.000449806499179181 0.000380177800819096 0.000404169352554462 3601
2375 962194 5 0.05 0 1e-04 0.2 70 "IR" 0.257614040024886 0.562674407697953 0.15847229137657 0.345945217311333 0.499088309969607 0.557387653249647 0.315648673384889 0.352139745930195 0.756702349994493 0.559151017588076 0.474120964761459 0.350069659937015 0.980129420876346 0.979726370666237 0.97986359058551 0.0198705791236539 0.0202736293337632 0.02013640941449 2329
2376 984063 1 3 0 1e-04 0.2 70 "IR" 0.258973336044457 0.562715780285912 0.159282978578625 0.345869311336255 0.49087494916728 0.550711337628127 0.321426023035361 0.359031880943323 0.749848285211737 0.554604816471457 0.480709001613987 0.354750888761399 0.998953276390286 0.99585349082122 0.996923079278805 0.00104672360971412 0.00414650917877961 0.0030769207211954 3165
2377 696388 2 3 0 1e-04 0.2 70 "IR" 0.259698380225158 0.563448501970533 0.15922775452181 0.345118959456155 0.48459886654313 0.544612517255764 0.327454485268438 0.365611484310081 0.744297246768288 0.550752713419506 0.486682239790248 0.358921870645738 0.999605912711763 0.999393239487128 0.999467329438924 0.000394087288237127 0.00060676051287221 0.000532670561075667 3601
2378 1116514 3 3 0 1e-04 0.2 70 "IR" 0.259106424471341 0.563521989816948 0.158789091386698 0.345111844371813 0.488001197616044 0.547861732926762 0.324649312139788 0.362286984606022 0.747107622087384 0.552912727558914 0.483438403526486 0.356733805021167 0.99929961272528 0.99837419883957 0.998694768722024 0.000700387274720421 0.00162580116043012 0.00130523127797628 3168
2379 935819 4 3 0 1e-04 0.2 70 "IR" 0.260109235719871 0.564636397133884 0.158538632317174 0.343987327416761 0.48846155136022 0.551043237163055 0.320549429491362 0.359348568583783 0.748570787080091 0.555421739762007 0.479088061808536 0.354384123957905 0.973560467432608 0.969318501334279 0.970791680563267 0.0264395325673923 0.0306814986657208 0.0292083194367327 1365
2380 537465 5 3 0 1e-04 0.2 70 "IR" 0.258244115307047 0.564312541027888 0.157646486734893 0.34428633845738 0.489502589198368 0.550676601541343 0.321801052520881 0.359599281047236 0.747746704505415 0.555011855423922 0.479447539255774 0.354713031533362 0.998305381983358 0.99898545127344 0.998750736184399 0.00169461801664163 0.00101454872655986 0.00124926381560086 2937
2381 719116 1 0.05 0.25 1e-04 0.2 70 "IR" 0.257845933459949 0.563165947276686 0.158237786495068 0.345474158346182 0.500491775696413 0.557978717567583 0.315635177576108 0.351600008998018 0.758337709156362 0.559707473818486 0.473872964071176 0.349554462430172 0.998999013457301 0.999581681739249 0.999383549276451 0.00100098654269939 0.000418318260751067 0.000616450723548661 3601
2382 85525 2 0.05 0.25 1e-04 0.2 70 "IR" 0.256705477501791 0.560132422313198 0.159862347342771 0.348585255790137 0.498906153103831 0.554659028044036 0.319643304411132 0.354921686856906 0.755611630605622 0.556485108867751 0.479505651753902 0.352804623930442 0.999117662830682 0.999544109518182 0.999399239092393 0.000882337169317604 0.000455890481818278 0.000600760907606855 3601
2383 726679 3 0.05 0.25 1e-04 0.2 70 "IR" 0.264176260103268 0.562449531965095 0.162655019249648 0.346172818990796 0.492843315363007 0.557165073397451 0.312013867128959 0.352402386734204 0.757019575466275 0.55897676566446 0.474668886378607 0.350263251783746 0.999167520549407 0.999078821617679 0.999109776884513 0.000832479450592828 0.000921178382321419 0.000890223115486649 3601
2384 625128 4 0.05 0.25 1e-04 0.2 70 "IR" 0.256966269830989 0.559007890008425 0.160801670240484 0.349646375853145 0.497457158133147 0.55494259859986 0.318195184084578 0.354627535466031 0.754423427964137 0.556299633345087 0.478996854325061 0.352960398830379 0.999774146557868 0.999761900523588 0.999766072680428 0.000225853442131762 0.00023809947641225 0.000233927319571923 3601
2385 310680 5 0.05 0.25 1e-04 0.2 70 "IR" 0.262993793176682 0.561698745092484 0.162492436854421 0.346963313033441 0.492985341853842 0.554527116781776 0.315929234929818 0.355068574341808 0.755979135030524 0.556967718791755 0.478421671784239 0.352306331319823 0.999472121853679 0.999604822044339 0.999558669450175 0.000527878146320897 0.000395177955661238 0.000441330549824536 3601
2386 102536 1 3 0.25 1e-04 0.2 70 "IR" 0.257459691216493 0.562835263236015 0.158259035230955 0.345797055820106 0.491149309262827 0.550700139052746 0.322228477641257 0.359302352540677 0.74860900047932 0.554542846083569 0.480487512872212 0.355007698458481 0.99970994148537 0.99978857712366 0.999761552791815 0.000290058514630454 0.000211422876340514 0.000238447208184984 3601
2387 513484 2 3 0.25 1e-04 0.2 70 "IR" 0.258165656608031 0.562711011216948 0.158811757247358 0.345933797710004 0.491311174320911 0.550059552181743 0.322584537067193 0.359604593092397 0.749476830928942 0.554135072651346 0.481396294314551 0.355189142982939 0.997347331218471 0.999300585819226 0.998628552006304 0.00265266878152903 0.000699414180774332 0.00137144799369631 3601
2388 444958 3 3 0.25 1e-04 0.2 70 "IR" 0.261100709107423 0.565005162979174 0.158907941545284 0.343561392608638 0.487016645716756 0.550010953548519 0.320860415331272 0.360182591736757 0.748117354824179 0.55486891449249 0.479768356876556 0.354782183664745 0.999701317091637 0.999644706337522 0.999664445903542 0.000298682908363155 0.000355293662477588 0.000335554096457613 3601
2389 712324 4 3 0.25 1e-04 0.2 70 "IR" 0.257195931733823 0.562565864187316 0.15830750485905 0.346033628913586 0.492110329726901 0.552182204918025 0.320046611179687 0.357379551988169 0.749306261460724 0.555471779518668 0.478354116038737 0.353769979249901 0.999832490343548 0.999176594091777 0.999401532410494 0.000167509656452272 0.000823405908223516 0.000598467589505547 3601
2390 918614 5 3 0.25 1e-04 0.2 70 "IR" 0.256719553746344 0.559720116319347 0.160192510907932 0.348911125064685 0.490535151597553 0.550073966681338 0.322859520881048 0.360022773169282 0.747254705343897 0.553103900316351 0.48305203178898 0.356507450796255 0.999811657303556 0.99980942955875 0.999810194741137 0.000188342696443741 0.000190570441249933 0.000189805258862891 3601
2391 1055415 1 0.05 0.5 1e-04 0.2 70 "IR" 0.256501079214318 0.563093904624957 0.157443949383449 0.345524825567897 0.499253556866065 0.554429967589403 0.320151688395668 0.355172991674398 0.755754636080383 0.557319923973542 0.477595637779117 0.35195282342721 0.999898213538151 0.999893581536273 0.999895152907325 0.000101786461848618 0.000106418463726778 0.000104847092674802 3601
2392 1234983 2 0.05 0.5 1e-04 0.2 70 "IR" 0.261438023694833 0.563951041591314 0.159834907066128 0.3446410972352 0.494410926553746 0.555512504475953 0.31542357041909 0.354051776067129 0.755848950248579 0.558379131046122 0.475258477485218 0.350852602223021 0.999904427600351 0.99989986619537 0.999901443259315 9.55723996485158e-05 0.000100133804630479 9.85567406851303e-05 3601
2393 973911 3 0.05 0.5 1e-04 0.2 70 "IR" 0.259378748683142 0.558783233862523 0.162483494637886 0.349917305876177 0.495936842403497 0.554244068695071 0.318259384622407 0.355357166122653 0.755315591086639 0.555769892661501 0.480742879260293 0.353524057574198 0.999909674535921 0.999898404089224 0.999902274965979 9.03254640789503e-05 0.000101595910775468 9.77250340214201e-05 3601
2394 619963 4 0.05 0.5 1e-04 0.2 70 "IR" 0.255839695035105 0.561662178222742 0.158172501064066 0.34694179441513 0.497578969986077 0.554279002817492 0.319351005125163 0.355279698020142 0.753418665021183 0.556728391308241 0.477523506189229 0.35250945773328 0.999903188991097 0.999892268621039 0.999895975873153 9.68110089034163e-05 0.00010773137896083 0.000104024126847378 3601
2395 1075893 5 0.05 0.5 1e-04 0.2 70 "IR" 0.258032149774021 0.562564331846514 0.158797606165969 0.346061849563121 0.498300441005914 0.554863040587427 0.318889311492641 0.354737051651246 0.756332590779935 0.557447361935984 0.47768691765861 0.351823868529584 0.999890592916165 0.9998919471891 0.999891485301979 0.000109407083835183 0.000108052810900033 0.000108514698021274 3601
2396 1227756 1 3 0.5 1e-04 0.2 70 "IR" 0.261231834266576 0.563538045858715 0.160044770294862 0.345080805878277 0.487190106892545 0.551010450914724 0.31978947391403 0.359350727691448 0.748421941159121 0.555065455615943 0.479834244208893 0.354714269696853 0.999915888151819 0.999888214065042 0.999897869627033 8.411184818136e-05 0.000111785934958208 0.000102130372966835 3601
2397 842097 2 3 0.5 1e-04 0.2 70 "IR" 0.258417530555941 0.56427845071564 0.157802910483552 0.34433315936237 0.491894014644014 0.549834183268078 0.323814526877403 0.360197943238613 0.750311545199955 0.554491764187626 0.481617437360955 0.355070324144171 0.999911593310784 0.999896297266753 0.999901559950332 8.84066892161583e-05 0.000103702733247356 9.84400496680862e-05 3601
2398 930074 3 3 0.5 1e-04 0.2 70 "IR" 0.26112669661173 0.561050430938234 0.161948673715913 0.347560551352877 0.485228899656571 0.547008715621389 0.323833420337898 0.36306363126093 0.746355596268301 0.551579247637823 0.485782094053811 0.358002572074118 0.99989700260536 0.999894075230766 0.999895098464585 0.000102997394640468 0.000105924769234446 0.000104901535414747 3601
2399 582950 4 3 0.5 1e-04 0.2 70 "IR" 0.257710433793382 0.562038347470177 0.15904007611521 0.346607028704824 0.487035000021464 0.544720092086586 0.328783916054969 0.365602195727363 0.744745433814846 0.550314924688839 0.487823992170179 0.359455885456616 0.999910805090277 0.999880741537806 0.99989113142661 8.91949097226662e-05 0.000119258462194001 0.000108868573389741 3601
2400 948460 5 3 0.5 1e-04 0.2 70 "IR" 0.255239854388397 0.562709232495327 0.156998474585515 0.345961535411128 0.492222543573715 0.548728855108991 0.326512440268241 0.361675161647505 0.747462397962111 0.553147794288792 0.483510914853756 0.356693734067864 0.999906736928218 0.999881851589559 0.999890343678294 9.32630717818735e-05 0.000118148410440815 0.000109656321705858 3601
2401 840071 1 0.05 0 1e-04 0.3 70 "IR" 0.255934511465634 0.563072971699481 0.15711028460507 0.345497904566017 0.49846811884609 0.55352262616138 0.321334785457073 0.356469096893423 0.754402630311724 0.556697831995447 0.478445070062143 0.352817742079412 0.855133868185899 0.886693137485828 0.875988144392818 0.144866131814101 0.113306862514172 0.124011855607182 1607
2402 960413 2 0.05 0 1e-04 0.3 70 "IR" 0.257811137386591 0.557892230999355 0.162176283705347 0.350772199603004 0.495567199978118 0.55280593593016 0.320574654650367 0.357233357630229 0.753378337364709 0.554513960819493 0.482750938355714 0.355058109159323 0.925556594205998 0.917872550067052 0.920503493018775 0.0744434057940019 0.0821274499329479 0.0794965069812248 1367
2403 661588 3 0.05 0 1e-04 0.3 70 "IR" 0.261431022703835 0.561618593920729 0.161582974835859 0.346999461759744 0.494293328867217 0.556281809630989 0.314225935065025 0.353281075994301 0.755724351571052 0.55809547091704 0.475808909900884 0.351143316881234 0.686212071230551 0.640353225375989 0.65621831077157 0.313787928769449 0.359646774624011 0.34378168922843 884
2404 756616 4 0.05 0 1e-04 0.3 70 "IR" 0.260608293546117 0.56349816644499 0.159675071416826 0.345092769845306 0.493727004017321 0.552791066414776 0.319475228713767 0.357360476758683 0.754335297563438 0.556419772059242 0.479150300130593 0.353199975809143 0.999603109616558 0.99954447182961 0.999564726067968 0.000396890383441699 0.000455528170389578 0.000435273932031693 3601
2405 115437 5 0.05 0 1e-04 0.3 70 "IR" 0.261653696466494 0.557592171465644 0.164836201323555 0.351058756764559 0.491027629231086 0.552146874032025 0.318377850256234 0.357664322364799 0.752681325697579 0.554009760129263 0.483214051579789 0.35540128646191 0.796465439359276 0.764859773520261 0.775849685195427 0.203534560640724 0.235140226479739 0.224150314804573 1607
2406 190859 1 3 0 1e-04 0.3 70 "IR" 0.263579302360156 0.563963249153955 0.161242156374554 0.344685468730949 0.483655385143098 0.549135308877579 0.320261455406094 0.361426110699372 0.747234687503255 0.553985117618602 0.481503611780648 0.355927610701195 0.99966023984356 0.999518953263205 0.999568760190434 0.000339760156439626 0.000481046736794586 0.000431239809566524 3601
2407 824945 2 3 0 1e-04 0.3 70 "IR" 0.257489818858221 0.562783599533337 0.158310835948643 0.345848456688946 0.485940027807074 0.541878479389243 0.333126409547606 0.369111928596064 0.743429846665295 0.548654076725159 0.49143724549625 0.361557289198946 0.999663341339369 0.998418191487614 0.998848938810075 0.000336658660630786 0.00158180851238611 0.00115106118992479 3601
2408 573216 3 3 0 1e-04 0.3 70 "IR" 0.258453543807579 0.560001542481607 0.161074641696054 0.348685834245644 0.485811676142048 0.544538909072354 0.328691315865254 0.366341860020154 0.744265219949626 0.549498926506469 0.489765957561308 0.360651594086975 0.999582555653257 0.999468372425759 0.999508006797639 0.000417444346742948 0.000531627574241313 0.000491993202361428 3601
2409 814970 4 3 0 1e-04 0.3 70 "IR" 0.257271784567302 0.561780833343678 0.158939449952886 0.346832640480839 0.486333187579176 0.541968049541838 0.332378214570411 0.368482534026546 0.743604972146478 0.548395584602144 0.491317664523297 0.361444533225179 0.996700012958704 0.994827786676781 0.995474526245325 0.00329998704129582 0.00517221332321944 0.00452547375467535 284
2410 1081302 5 3 0 1e-04 0.3 70 "IR" 0.262320109371776 0.562854068275374 0.161275620576851 0.345747294946983 0.485679595926638 0.549296724963852 0.321131577811371 0.361406486136511 0.747999705298414 0.553709395253605 0.482407198388222 0.356283011946065 0.999602102258893 0.997486292267802 0.99822816518469 0.000397897741106546 0.00251370773219748 0.0017718348153095 1606
2411 235414 1 0.05 0.25 1e-04 0.3 70 "IR" 0.260126477084092 0.562261194485913 0.160342318986118 0.34638581546457 0.494024457492031 0.552697070842122 0.319874039066195 0.357459362460904 0.754150934576123 0.555940263356735 0.480216358052314 0.353701713476247 0.999815886552616 0.999801586938171 0.999806518927649 0.000184113447384272 0.000198413061828655 0.000193481072351381 3601
2412 565738 2 0.05 0.25 1e-04 0.3 70 "IR" 0.257880858564261 0.562200865491085 0.158978004532145 0.346451676366879 0.497551207187681 0.553039738009365 0.321579472108785 0.357140137342846 0.755432065751942 0.556109847779315 0.48055747664093 0.353554638198963 0.997042190765539 0.993402916069469 0.994645279210021 0.00295780923446093 0.00659708393053075 0.00535472078997905 890
2413 250776 3 0.05 0.25 1e-04 0.3 70 "IR" 0.262245619713844 0.562189957999637 0.161677234018148 0.346476301598247 0.491769286573889 0.55170725523833 0.319805208281385 0.358463764660153 0.754014906287734 0.555281547603122 0.481482442299533 0.354372982905802 0.999714313504225 0.999763451780685 0.999746365310453 0.000285686495775141 0.000236548219315406 0.000253634689546658 3601
2414 823126 4 0.05 0.25 1e-04 0.3 70 "IR" 0.255621760977369 0.557794008241935 0.160859773493845 0.350867687996074 0.494657203223785 0.549152907903769 0.325575984622303 0.361031798932771 0.750278964201154 0.552036866722657 0.486435758116148 0.357634649624004 0.999553274258641 0.998799450937529 0.999056302356096 0.00044672574135918 0.00120054906247061 0.000943697643903753 655
2415 676851 5 0.05 0.25 1e-04 0.3 70 "IR" 0.255944118041145 0.559755278664182 0.15958070950673 0.348829020307057 0.495273872180276 0.54990061113966 0.324919999848102 0.360293956131135 0.751217990221421 0.553194648144259 0.484500709354832 0.356458140200788 0.999784006622715 0.999652220947993 0.9996971198424 0.000215993377284974 0.000347779052006685 0.000302880157599729 3601
2416 469688 1 3 0.25 1e-04 0.3 70 "IR" 0.26231645042117 0.563947137827458 0.160431566635173 0.34470447017641 0.48320452148423 0.546877090917322 0.323787069800478 0.364028624635718 0.7455209719054 0.552461559282357 0.484218636435651 0.357687226795676 0.999184540286041 0.999743189597032 0.999546749510782 0.000815459713959367 0.000256810402968134 0.000453250489218452 3601
2417 901883 2 3 0.25 1e-04 0.3 70 "IR" 0.2587240662377 0.558181984225815 0.162664908268459 0.350517456060113 0.485899090794879 0.546303974638647 0.325843848529535 0.364328482053745 0.744623157032579 0.550038327497761 0.488508756797994 0.359946687343409 0.999819780902571 0.999701999142491 0.999742918973653 0.000180219097429083 0.000298000857508634 0.00025708102634752 3601
2418 1093673 3 3 0.25 1e-04 0.3 70 "IR" 0.254259026306836 0.557975482601098 0.160053342290675 0.350681376689335 0.491489491249739 0.548908964354128 0.32561705278629 0.361694604888607 0.745748517556575 0.551669568373582 0.485670395076965 0.358290456100938 0.999784513260477 0.99870785255639 0.999075081596889 0.000215486739522542 0.0012921474436097 0.000924918403111235 3601
2419 660451 4 3 0.25 1e-04 0.3 70 "IR" 0.26056054515199 0.55950352291042 0.162781075506849 0.349137191028856 0.481703078973629 0.541707527072797 0.330395855971247 0.369322896179197 0.742263624125619 0.547527191617117 0.493176931478096 0.362701513413898 0.999814938625645 0.999792097803149 0.999800110804247 0.000185061374354661 0.000207902196850922 0.000199889195752694 3601
2420 713486 5 3 0.25 1e-04 0.3 70 "IR" 0.258810738116741 0.565792569290904 0.156893648450444 0.34281391959234 0.490277726500919 0.547611383307052 0.326153298965742 0.362704611365996 0.74908846461766 0.553587175519178 0.483046947416186 0.356156197141313 0.999837392700865 0.999757291677866 0.99978492860737 0.000162607299135108 0.000242708322134402 0.00021507139263017 3601
2421 1071937 1 0.05 0.5 1e-04 0.3 70 "IR" 0.259945187690616 0.562218586724908 0.160268018618802 0.346439220644769 0.495432416556859 0.554620567826996 0.317882310111332 0.355517335465769 0.755377604247476 0.557186798116719 0.478150328730134 0.352446681908054 0.999810914144603 0.999771066665517 0.999784782454815 0.000189085855396878 0.000228933334482706 0.000215217545184919 3601
2422 414983 2 0.05 0.5 1e-04 0.3 70 "IR" 0.262209273037917 0.560410227943942 0.163056341932816 0.348297367273285 0.491284826405335 0.549469712387123 0.322843852542573 0.360742027120947 0.753494099443252 0.553199922426557 0.485900194475389 0.356495594141557 0.999911416975362 0.999902042240723 0.999905303594225 8.85830246375176e-05 9.79577592771463e-05 9.46964057746871e-05 3601
2423 432977 3 0.05 0.5 1e-04 0.3 70 "IR" 0.260056389489896 0.561554132331956 0.160828117071862 0.347100393952737 0.492218913662298 0.54970111595927 0.323107759939851 0.360486233797506 0.752275303152195 0.55372073927352 0.483935877011713 0.355944529622246 0.999909142081867 0.999895590232602 0.999900273040338 9.08579181325652e-05 0.000104409767398118 9.97269596617404e-05 3601
2424 1085309 4 0.05 0.5 1e-04 0.3 70 "IR" 0.257837835298077 0.561020722086796 0.159841407914467 0.347603378347436 0.49631317854875 0.555302531504398 0.31747170234066 0.354806957667187 0.754151013846827 0.557220405603367 0.477313110255127 0.352385071841482 0.999907928457648 0.999892568597535 0.999897822865807 9.20715423523745e-05 0.000107431402465261 0.000102177134192528 3601
2425 1218309 5 0.05 0.5 1e-04 0.3 70 "IR" 0.259957855188443 0.563130004024235 0.159565406318926 0.345486076876491 0.493803128929553 0.551947608420978 0.3208852479877 0.358227662717278 0.753760984117996 0.555718407017111 0.480450654306626 0.353926800604442 0.999910606781919 0.99990106655072 0.999904355853087 8.939321808104e-05 9.89334492798449e-05 9.56441469127556e-05 3601
2426 259701 1 3 0.5 1e-04 0.3 70 "IR" 0.259246316418698 0.560015334728562 0.161566238589853 0.348639662546838 0.48490640972883 0.546173243891257 0.325741092252609 0.36459464272817 0.744152726147528 0.550600133308879 0.487307330842462 0.359461244879709 0.999923973350208 0.999893283527703 0.999903972458693 7.60266497917611e-05 0.000106716472296598 9.60275413067956e-05 3601
2427 378223 2 3 0.5 1e-04 0.3 70 "IR" 0.258236055355118 0.558707316003818 0.161882351286955 0.34992862096088 0.492722545929171 0.553456237262848 0.318500221194547 0.356667316754834 0.750958601284289 0.555082978401609 0.480382572481502 0.354534974764449 0.99991101995082 0.99989466629117 0.999900293121322 8.89800491797964e-05 0.000105333708829671 9.97068786777757e-05 3601
2428 568879 3 3 0.5 1e-04 0.3 70 "IR" 0.259538857112455 0.564291313300308 0.158481647585743 0.344294612042029 0.485589827563612 0.545811845013606 0.326590517600407 0.365046712911201 0.745128684676068 0.551820792548097 0.48507216518615 0.358281056117178 0.99986155071995 0.999667628215033 0.999735118030581 0.000138449280049928 0.000332371784966674 0.00026488196941929 3601
2429 1143450 4 3 0.5 1e-04 0.3 70 "IR" 0.257575870692762 0.560766317092047 0.159918612275479 0.347882380900602 0.486607903362736 0.544385488423831 0.32929124047694 0.366368058867846 0.744183774055498 0.549672678694488 0.489209852752418 0.360381352985578 0.999900487918508 0.999828166501693 0.999853181225621 9.95120814917215e-05 0.000171833498306634 0.000146818774378835 3601
2430 424794 5 3 0.5 1e-04 0.3 70 "IR" 0.256135609485833 0.560497409040594 0.159215256054192 0.348190845789945 0.486557638323426 0.542352822129556 0.332829073777407 0.368681186530034 0.742693247809259 0.548163802863793 0.492044329831599 0.362100938819027 0.999922376525345 0.999897490899719 0.999906067004488 7.76234746549228e-05 0.00010250910028126 9.39329955117338e-05 3601
2431 395811 1 0.05 0 1e-04 0.4 70 "IR" 0.258462312703325 0.561871780866208 0.159570560262612 0.346774754593448 0.495694315757905 0.551531912668856 0.32320486581218 0.359309087235567 0.75415662846123 0.55500875667351 0.482775426074793 0.355089667023866 0.99949532656196 0.998873084724271 0.999086446024175 0.000504673438040181 0.00112691527572912 0.000913553975824915 2210
2432 1115582 2 0.05 0 1e-04 0.4 70 "IR" 0.257926458979041 0.562764366588229 0.158629561213231 0.345877364200527 0.495026736528262 0.551334964127434 0.322851724417247 0.359144592810675 0.752953195507302 0.555171508590658 0.481481285630478 0.354687342486777 0.863107831063591 0.859252609798163 0.860573179935181 0.136892168936409 0.140747390201837 0.139426820064819 882
2433 813681 3 0.05 0 1e-04 0.4 70 "IR" 0.260184976941764 0.560510182112244 0.161722631942339 0.348151499724063 0.491316074345997 0.549121700298675 0.323970883763459 0.361710515256266 0.751501051287761 0.552987648552907 0.485693515705797 0.357103484945801 0.999425547158997 0.999541957158676 0.99950164117228 0.000574452841002531 0.000458042841323648 0.000498358827719483 3601
2434 887990 4 0.05 0 1e-04 0.4 70 "IR" 0.257379371075587 0.561736251654647 0.159000082719678 0.346899268295625 0.494820804444143 0.549757351352572 0.32523672905877 0.361071589487855 0.75220017551973 0.553769452440619 0.484236811778448 0.356320049489633 0.999669531798102 0.999548520564559 0.999589936656367 0.000330468201897714 0.000451479435440775 0.000410063343632545 3601
2435 548940 5 0.05 0 1e-04 0.4 70 "IR" 0.256712294999494 0.558817412562091 0.160789023357434 0.34982574285418 0.494006491410757 0.548061040465305 0.327320501445395 0.362787065592261 0.750718786410251 0.551670881369185 0.488109524802829 0.35843325335743 0.999580891616097 0.999507571219432 0.999532654684251 0.000419108383903162 0.000492428780568422 0.000467345315748679 3601
2436 1091234 1 3 0 1e-04 0.4 70 "IR" 0.262175967042257 0.560456487096439 0.163006978674574 0.348239642760238 0.480855863738663 0.542906927291274 0.328344408856809 0.368585507184072 0.74303183078092 0.548698655825765 0.491351387531384 0.361843948187432 0.999690250928794 0.999609398759186 0.999637922252524 0.000309749071205923 0.000390601240814361 0.000362077747476441 3601
2437 1292697 2 3 0 1e-04 0.4 70 "IR" 0.260649063171927 0.563314117342223 0.159899481369012 0.345360362835034 0.481543516461236 0.53932422627784 0.334102576798876 0.372111155056714 0.742192579633163 0.547259954416586 0.494002058167888 0.363246875278192 0.999389840693138 0.999512146875061 0.99946924942657 0.000610159306861881 0.000487853124939267 0.000530750573429639 3601
2438 1220963 3 3 0 1e-04 0.4 70 "IR" 0.256440883890673 0.560145996767476 0.159721196332849 0.348460835404272 0.488643176055777 0.545601311012827 0.328490316526385 0.364833935957438 0.745084059946449 0.550262178964217 0.488211512859234 0.359569068851219 0.744498110922131 0.520697626821183 0.597675549541034 0.255501889077869 0.479302373178817 0.402324450458966 286
2439 147501 4 3 0 1e-04 0.4 70 "IR" 0.260626532015034 0.560320440073405 0.162158112425275 0.348382630924133 0.482422869884881 0.542521326355429 0.330008454166437 0.368953321399515 0.743049401899916 0.548380557909129 0.492166566591712 0.362158292129862 0.997136740144269 0.999036239174659 0.998370143308104 0.00286325985573055 0.000963760825341077 0.00162985669189589 3601
2440 864953 5 3 0 1e-04 0.4 70 "IR" 0.258634130415595 0.563105900188094 0.158818304212544 0.345496985734181 0.488757452646688 0.550745101144184 0.321212965623279 0.359636569421962 0.747391583062283 0.554686193857252 0.480031269835822 0.355110086086262 0.820407087359125 0.352731017860508 0.514519662249292 0.179592912640875 0.647268982139492 0.485480337750708 522
2441 518031 1 0.05 0.25 1e-04 0.4 70 "IR" 0.255566846918172 0.561757976578761 0.157862133758467 0.346895838253773 0.497229758557502 0.55012935090619 0.326307565209689 0.360715016514371 0.752796605475674 0.553998328865135 0.484169698968156 0.356112946312507 0.999779278977646 0.999754717523651 0.999763058302652 0.000220721022353818 0.000245282476349205 0.000236941697347508 3601
2442 1240208 2 0.05 0.25 1e-04 0.4 70 "IR" 0.260215706245416 0.560643596581922 0.161633738311132 0.34803909428325 0.491123018078698 0.549108401412745 0.323842864306786 0.36171185583108 0.751338724324114 0.55302138550664 0.485476602617918 0.357069010832356 0.999797883442628 0.999765270010333 0.999776568034121 0.000202116557371907 0.000234729989667411 0.000223431965878604 3601
2443 248060 3 0.05 0.25 1e-04 0.4 70 "IR" 0.258861607555765 0.560053592122838 0.161208814704402 0.348632107270478 0.492334657431481 0.549390665889256 0.324166345879187 0.361423170358147 0.751196264987247 0.552999169214588 0.48537516058359 0.357090820788179 0.997834190049143 0.995889814743826 0.996560102702826 0.00216580995085702 0.00411018525617365 0.00343989729717371 3291
2444 101936 4 0.05 0.25 1e-04 0.4 70 "IR" 0.25709376293289 0.560445928595702 0.159802281463222 0.348190864507383 0.495541947021818 0.550521576346299 0.32463407493185 0.360321347586898 0.752635709954707 0.553850560796394 0.484436356395072 0.356248057229177 0.999784744802849 0.999769660748096 0.999774816365577 0.000215255197151483 0.000230339251904007 0.000225183634422977 3601
2445 539601 5 0.05 0.25 1e-04 0.4 70 "IR" 0.260781471358847 0.560870879043806 0.161817619022229 0.347761138971227 0.490072156867895 0.549035372480913 0.323268244592589 0.361808018521959 0.750853628226742 0.553056515011853 0.485085863614818 0.357030101041832 0.999505329900985 0.999064310112016 0.999217525040228 0.000494670099015395 0.000935689887984297 0.000782474959771661 3601
2446 155060 1 3 0.25 1e-04 0.4 70 "IR" 0.2594497144086 0.556862434872607 0.164092138023252 0.351832788016672 0.48182580996942 0.540201144170436 0.333475368296028 0.371754601414102 0.741275524378021 0.545625899689352 0.49756750631928 0.365234041240596 0.999790222995411 0.999782759323406 0.999785372916156 0.000209777004589466 0.000217240676594471 0.000214627083844489 3601
2447 822975 2 3 0.25 1e-04 0.4 70 "IR" 0.261608185771125 0.567146715498924 0.157563593757344 0.341449118515813 0.48301528827533 0.543259320264673 0.329605303512764 0.368551333132082 0.744623474046455 0.551176785387555 0.487168897270108 0.359554538316378 0.999786293100832 0.999766231003778 0.999773274193747 0.00021370689916753 0.000233768996222361 0.000226725806252915 3601
2448 1103581 3 3 0.25 1e-04 0.4 70 "IR" 0.260482492685517 0.561718759665359 0.160982847166951 0.346890571592084 0.479875935644386 0.537556117711513 0.335935118246377 0.374164860536706 0.740358428329903 0.545504603627059 0.496917965413328 0.365171069430687 0.99981684690816 0.999776033308079 0.9997903793089 0.00018315309183989 0.000223966691920641 0.00020962069109954 3601
2449 959493 4 3 0.25 1e-04 0.4 70 "IR" 0.257532727158912 0.560451753219682 0.160116468906297 0.348230389391334 0.483383464016394 0.540119262432098 0.334446865723384 0.371471079289727 0.740916191175306 0.546705696833049 0.494563334629681 0.363917689983187 0.998857628727367 0.999797183253446 0.999470778327721 0.00114237127263261 0.000202816746553701 0.000529221672279209 3601
2450 52643 5 3 0.25 1e-04 0.4 70 "IR" 0.257959143000144 0.56195525678613 0.15923393326831 0.346706887173505 0.485138751508536 0.544356072152093 0.329240554431714 0.367156425489492 0.74309789450868 0.550033734335256 0.488474487700024 0.360528719323318 0.999669922616074 0.998966506489017 0.9992106606183 0.000330077383925871 0.00103349351098344 0.000789339381700407 3601
2451 984756 1 0.05 0.5 1e-04 0.4 70 "IR" 0.25638935088575 0.561064835074721 0.158917389515895 0.347599668638953 0.496272833915318 0.549245975715886 0.327016086405753 0.361603456791438 0.752662184801068 0.553191316452085 0.485933475921648 0.356924655201429 0.999912927092683 0.999886851444586 0.999895736200027 8.70729073168202e-05 0.000113148555413809 0.000104263799972552 3601
2452 1059292 2 0.05 0.5 1e-04 0.4 70 "IR" 0.258593143395896 0.564379608133729 0.157786932706435 0.344225181115453 0.495439239497302 0.553676222107837 0.319882742873445 0.357097884611637 0.754032382893198 0.557271010223122 0.47766967557988 0.352769138583083 0.999913280420113 0.999896352812722 0.999902160538163 8.6719579887166e-05 0.00010364718727809 9.78394618373612e-05 3601
2453 8206 3 0.05 0.5 1e-04 0.4 70 "IR" 0.264138660860925 0.557317581074513 0.166654365676377 0.351366686982412 0.484474018698126 0.545256461790676 0.325235110361877 0.365622759493575 0.748612679559051 0.549423515747664 0.491889476038254 0.360692694506011 0.999911995826599 0.999890978582565 0.9998983958008 8.80041734008136e-05 0.000109021417434961 0.000101604199199699 3601
2454 1226624 4 0.05 0.5 1e-04 0.4 70 "IR" 0.258912562464465 0.561473422634507 0.160116739045137 0.347164381615415 0.493714770200093 0.550959455356986 0.322758772910511 0.359852794866946 0.752627332664559 0.554504914988038 0.482875511955648 0.355568972305803 0.999921925659386 0.999899321306554 0.999907100963848 7.80743406143267e-05 0.000100678693446045 9.28990361514512e-05 3601
2455 1155452 5 0.05 0.5 1e-04 0.4 70 "IR" 0.259674821769587 0.55989858740396 0.161794951323732 0.348747873216462 0.491854608247253 0.55073310008133 0.321904577406517 0.360086771550722 0.75152943001684 0.55384621922314 0.483699528730248 0.356231119558912 0.999912079883992 0.999889992328403 0.999897629325439 8.79201160080925e-05 0.00011000767159661 0.000102370674561097 3601
2456 116520 1 3 0.5 1e-04 0.4 70 "IR" 0.260982424015569 0.562825612683498 0.160521788519692 0.345816081421578 0.482264730302888 0.542507527852649 0.330214256364849 0.369304034688216 0.743247154318457 0.549181366047032 0.490736044884541 0.36156703737023 0.999899886312123 0.999864774534282 0.999877101202869 0.000100113687876591 0.000135225465718079 0.000122898797131411 3601
2457 287035 2 3 0.5 1e-04 0.4 70 "IR" 0.258640481588381 0.566906311730659 0.15600455583575 0.341729250416666 0.489387476275519 0.546724174099596 0.327349176175574 0.364177374164346 0.748027957863901 0.553332815782005 0.483353732011324 0.356809505622337 0.999901897602287 0.999887566554229 0.999892516141239 9.81023977128057e-05 0.000112433445770805 0.00010748385876083 3601
2458 1204744 3 3 0.5 1e-04 0.4 70 "IR" 0.258992769035837 0.562382918019654 0.159634482915699 0.346245798098413 0.484878549390171 0.542880100368495 0.330689075432468 0.368342475562482 0.743871318426009 0.5492310271514 0.490323558348167 0.361121761408036 0.999914100206672 0.999889144089255 0.999897827057899 8.58997933281182e-05 0.000110855910744857 0.000102172942100547 3601
2459 416134 4 3 0.5 1e-04 0.4 70 "IR" 0.257780271419617 0.560885480709056 0.15994266789612 0.34775161523678 0.48355124579155 0.541062044273596 0.333329787106335 0.370731678305792 0.741331517211167 0.547537374419251 0.493272455002455 0.363203507405878 0.999918326502314 0.9995910595306 0.999704840569455 8.16734976861863e-05 0.000408940469399969 0.000295159430545062 3601
2460 574426 5 3 0.5 1e-04 0.4 70 "IR" 0.262649701589875 0.561499399956328 0.162465110269056 0.34711985395812 0.48075656702111 0.542678180128351 0.32865427885277 0.368865355879993 0.743406268610985 0.548947008350442 0.491119389121826 0.361601375382547 0.999900630653306 0.999703326843017 0.999773018315246 9.9369346694134e-05 0.000296673156983149 0.000226981684754362 3601
2461 899952 1 0.05 0 1e-04 0.5 70 "IR" 0.255327394924439 0.559302913583344 0.159552864579921 0.349363887689254 0.496343539215577 0.548850967717584 0.327922898720111 0.362318043184756 0.751670934140016 0.552335915802887 0.487475763300033 0.357994596981704 0.829484950258779 0.861304264054586 0.850487126460799 0.170515049741221 0.138695735945414 0.149512873539201 1966
2462 1006721 2 0.05 0 1e-04 0.5 70 "IR" 0.260255625757653 0.56405248420815 0.159049461473632 0.344604485416328 0.495202928465415 0.554321399361742 0.318443632030222 0.356105665562374 0.755458554223068 0.557612745872015 0.477493093503854 0.352212433402758 0.672015816686938 0.630100108015393 0.64454267268252 0.327984183313062 0.369899891984607 0.35545732731748 531
2463 220119 3 0.05 0 1e-04 0.5 70 "IR" 0.259700636097601 0.565757357089166 0.157394407752769 0.342808572124898 0.495707675976627 0.554540954185492 0.318524916194193 0.355984124084107 0.755408312074228 0.558322582104096 0.475919323946962 0.351538994345865 0.719003050524471 0.666847165421485 0.684780043114988 0.280996949475529 0.333152834578515 0.315219956885012 1002
2464 1056101 4 0.05 0 1e-04 0.5 70 "IR" 0.260484575582421 0.559435149818635 0.162696419758298 0.349182461705244 0.486753565211345 0.545021616993531 0.327817855535559 0.366618807672991 0.747238140793766 0.54993391711181 0.490514275293857 0.360671095045823 0.999693830863807 0.999605599443236 0.999636377138497 0.000306169136192656 0.00039440055676445 0.000363622861502969 3601
2465 5508 5 0.05 0 1e-04 0.5 70 "IR" 0.258570534679301 0.560940462118896 0.160384140685893 0.347706867482001 0.493012956564082 0.549124762696803 0.324714259729041 0.361205415182733 0.751583491243382 0.55311272442243 0.485098400414934 0.356647224141832 0.598701423434634 0.577331103873352 0.584681291853439 0.401298576565366 0.422668896126648 0.415318708146561 1007
2466 35271 1 3 0 1e-04 0.5 70 "IR" 0.254473882227456 0.559513393427722 0.158929137633092 0.34911605661601 0.487263039274658 0.53970762817226 0.337188279302121 0.371411493892138 0.741736921502115 0.546097892489075 0.496117416935213 0.364200235897668 0.94842281945762 0.58064151780976 0.706708940702122 0.0515771805423805 0.41935848219024 0.293291059297878 1369
2467 26304 2 3 0 1e-04 0.5 70 "IR" 0.259380000863333 0.563531222201354 0.158974407518405 0.345113110250686 0.486578238127885 0.545937223710753 0.327357390064123 0.365046971976272 0.745958238991218 0.55165016234673 0.486331797582528 0.358559579532095 0.850132036645673 0.42624911200706 0.573551530499699 0.149867963354327 0.57375088799294 0.426448469500301 526
2468 675532 3 3 0 1e-04 0.5 70 "IR" 0.256589434401404 0.568638341712497 0.153492192522693 0.339886557313517 0.491220566066279 0.547097151863241 0.328489577081818 0.363699951997186 0.747810000467684 0.554035641863607 0.481981769604512 0.356022649972891 0.858306664855109 0.34377786359568 0.520094644434379 0.141693335144891 0.65622213640432 0.479905355565621 401
2469 941265 4 3 0 1e-04 0.5 70 "IR" 0.260162014876975 0.561730131960204 0.160828243777336 0.346919675901735 0.485523931059133 0.547319383597362 0.324275622496795 0.363503810593801 0.745685945936108 0.551949500148785 0.485103866274131 0.358142692658591 0.914134036368142 0.61099175923555 0.71672561076063 0.0858659636318575 0.38900824076445 0.28327438923937 883
2470 1301788 5 3 0 1e-04 0.5 70 "IR" 0.257497497644899 0.560860889710314 0.159892218607675 0.347764312314678 0.479746893709215 0.535639201128984 0.33897766979004 0.376345723339926 0.737244391354115 0.543935509643732 0.498869888397715 0.366922494955403 0.997450876036684 0.98014016657603 0.986180927661378 0.00254912396331598 0.0198598334239702 0.0138190723386216 3164
2471 586828 1 0.05 0.25 1e-04 0.5 70 "IR" 0.257287930705577 0.556681052832054 0.162776342508319 0.352018970311279 0.491940463737339 0.546380085351294 0.32918868378215 0.365251041578203 0.749228394442916 0.549844024341661 0.491965026290469 0.360793369111249 0.996623535081711 0.99203754821072 0.993614385010296 0.00337646491828874 0.0079624517892802 0.00638561498970372 892
2472 1023690 2 0.05 0.25 1e-04 0.5 70 "IR" 0.259482235859103 0.561282442238 0.160660715573621 0.347329266720301 0.490286285682769 0.546656788372954 0.327613727206293 0.364983138970992 0.749768521541871 0.551610384225578 0.488274442779913 0.358999937880511 0.996164014401773 0.993756099868091 0.994589984925685 0.0038359855982268 0.00624390013190856 0.00541001507431469 893
2473 403724 3 0.05 0.25 1e-04 0.5 70 "IR" 0.256845882082796 0.564971824999249 0.156291793056136 0.343617304595604 0.495145491994563 0.549700911436843 0.326331330960228 0.361901933345068 0.751991374077359 0.554809618574411 0.482623124016364 0.355782688976158 0.999821292496712 0.999790023605206 0.999800709383408 0.0001787075032878 0.000209976394793772 0.000199290616591471 3601
2474 781006 4 0.05 0.25 1e-04 0.5 70 "IR" 0.256071370409796 0.561836880051842 0.15812010044856 0.346796264165165 0.495000928022619 0.548013765033349 0.328707924749293 0.363617780974587 0.751072298432415 0.552628233112567 0.486828025197854 0.357998176005067 0.999769506909824 0.999753461671636 0.999758936312681 0.000230493090175856 0.000246538328363668 0.000241063687319104 3601
2475 112315 5 0.05 0.25 1e-04 0.5 70 "IR" 0.255836061004698 0.55550834878801 0.162748799382072 0.353178633386191 0.490140377393849 0.541680999557275 0.335077402315729 0.370018715995041 0.745976438398547 0.546308293679665 0.497826201697801 0.364375700233435 0.999776843441504 0.999769164488572 0.999771800029879 0.000223156558496 0.00023083551142789 0.000228199970120933 3601
2476 255745 1 3 0.25 1e-04 0.5 70 "IR" 0.257743155889325 0.562912305440066 0.158396643472888 0.345731640119931 0.482634465821197 0.537447895214656 0.339058516254346 0.375342803783567 0.740377621710522 0.545752574084423 0.497455159727234 0.365662266151298 0.999816279708095 0.999688589650926 0.999733038747668 0.000183720291905221 0.000311410349074461 0.000266961252331834 3601
2477 1236053 2 3 0.25 1e-04 0.5 70 "IR" 0.26204180012818 0.566246492580439 0.158488288580189 0.342352517495099 0.478061706466435 0.53573854073949 0.338109924341374 0.376793619832345 0.740103506594615 0.545879226045655 0.496598212921563 0.365329827316792 0.999214571187722 0.977224168680414 0.985001378502143 0.000785428812278204 0.0227758313195863 0.0149986214978566 287
2478 1049032 3 3 0.25 1e-04 0.5 70 "IR" 0.254244810540591 0.557906093583872 0.160045770136643 0.350724696190791 0.485333847243409 0.540917956830951 0.335314608629647 0.371544135419783 0.739578657784 0.546329802454079 0.495360378766289 0.36486132752034 0.999796407876422 0.999420845642358 0.999550084986151 0.000203592123578487 0.000579154357641892 0.000449915013849058 3601
2479 724011 4 3 0.25 1e-04 0.5 70 "IR" 0.259340861970198 0.565298059860552 0.157582740615365 0.343316751703928 0.481393523057493 0.537310432792161 0.337760702136862 0.37484127331515 0.740734385027691 0.54656095136484 0.495343442752228 0.364405908799722 0.999781141850718 0.98405867760338 0.989557001611255 0.000218858149282333 0.0159413223966198 0.0104429983887445 1365
2480 1084679 5 3 0.25 1e-04 0.5 70 "IR" 0.256039414249795 0.560217000101666 0.159336659820958 0.348413954164304 0.481048524255539 0.533892751182758 0.343496894356892 0.378965630305998 0.737087938505334 0.542476200620113 0.502833554177851 0.368981044836473 0.998945233021939 0.999737501414394 0.999462334775142 0.00105476697806093 0.000262498585606247 0.00053766522485844 3601
2481 1193950 1 0.05 0.5 1e-04 0.5 70 "IR" 0.25770778230171 0.564059636493159 0.157500121082251 0.344561282566155 0.491822885690435 0.544855834597323 0.331536810347515 0.366803959719813 0.749530667992145 0.551273674510846 0.489036931429766 0.359365570295038 0.999893014187233 0.999835577356411 0.999855323533335 0.000106985812767048 0.000164422643588551 0.000144676466665055 3601
2482 635318 2 0.05 0.5 1e-04 0.5 70 "IR" 0.259803533415251 0.563311889337563 0.159325800489974 0.345306685226702 0.492049304637588 0.549352988693254 0.324775060934876 0.36226567057604 0.751852838052838 0.554078519945723 0.48410086142485 0.35652076014762 0.999913383514571 0.999883125953535 0.999893589190971 8.66164854293757e-05 0.000116874046465031 0.000106410809029431 3601
2483 1264763 3 0.05 0.5 1e-04 0.5 70 "IR" 0.257028087112994 0.562661988399895 0.158132650930679 0.34597259003451 0.492160010249758 0.546196085809812 0.329696455545732 0.365442178582002 0.749188097362752 0.551710855896397 0.487829106476411 0.358917363098249 0.999913266655085 0.999897459906663 0.999902884536664 8.67333449152892e-05 0.000102540093336985 9.71154633361884e-05 3601
2484 405271 4 0.05 0.5 1e-04 0.5 70 "IR" 0.259248176084214 0.559466102384825 0.161853076994431 0.349159761808652 0.488075803513444 0.545256203651725 0.328211146783745 0.366367556027292 0.747323979597658 0.550079256183284 0.490064223778176 0.36052230133113 0.999912426641436 0.999882446955435 0.999892854055808 8.75733585640491e-05 0.000117553044564542 0.000107145944191684 3601
2485 438703 5 0.05 0.5 1e-04 0.5 70 "IR" 0.257519450204818 0.557340976487098 0.162421325426943 0.351334342716095 0.490571401998491 0.545470585301281 0.329596634068875 0.366178778768902 0.748090852203309 0.549478178425958 0.492017959495819 0.361162145536595 0.999884065046905 0.999858491651356 0.999867304189644 0.000115934953095154 0.000141508348643554 0.000132695810355672 3601
2486 294889 1 3 0.5 1e-04 0.5 70 "IR" 0.257120884149863 0.560698472176428 0.159733061126901 0.347928667003743 0.482342763306614 0.537702013504416 0.338320050008727 0.374809036297586 0.739463647456477 0.545154556568631 0.498053111135628 0.366062059015249 0.999900302248436 0.999885137613536 0.999890410821586 9.96977515641553e-05 0.000114862386463801 0.000109589178414105 3601
2487 1162374 2 3 0.5 1e-04 0.5 70 "IR" 0.259526514885048 0.566472628310614 0.156849317745236 0.342158358270639 0.484159902464074 0.539777399942032 0.335297652860532 0.372179386030479 0.743686417349122 0.5485805573198 0.492146970605768 0.362260862680828 0.999910404970639 0.999885488394103 0.999894173893631 8.95950293613176e-05 0.000114511605896802 0.000105826106368979 3601
2488 166247 3 3 0.5 1e-04 0.5 70 "IR" 0.25849843867613 0.565460278504709 0.156965369834439 0.34313116085353 0.482097311290328 0.536652775698413 0.339477921889107 0.375853595716485 0.740595749966459 0.546134946458491 0.496443291723546 0.365067798130902 0.999918881550785 0.999396325964762 0.999578562904829 8.11184492154617e-05 0.000603674035237556 0.000421437095170957 3601
2489 509681 4 3 0.5 1e-04 0.5 70 "IR" 0.261309571544057 0.559966018633426 0.162790599116235 0.348691875062575 0.477570867500093 0.536822770260654 0.336304083303555 0.375894776836486 0.73888043904415 0.544506283921192 0.499094682419789 0.366837819282239 0.9999123062354 0.999816610244195 0.999850461067548 8.76937646003893e-05 0.000183389755805331 0.000149538932452238 3601
2490 358437 5 3 0.5 1e-04 0.5 70 "IR" 0.26023769902535 0.563778340225877 0.159309189277323 0.344840311548607 0.479412608993153 0.535391278061397 0.339556322663958 0.377174803829657 0.739650308018503 0.544797150960752 0.498865511941281 0.36644358847383 0.999904110882129 0.999384670321974 0.999567291351905 9.58891178707446e-05 0.000615329678025578 0.000432708648095154 3601
2491 1095961 1 0.05 0 1e-04 0.6 70 "IR" 0.256538369883993 0.560322667880086 0.159571862136748 0.348310356746018 0.496960059153304 0.551948268784195 0.32317859395463 0.358482504524096 0.753498429037298 0.554749732956954 0.482750456091378 0.355076453039753 0.486398855432182 0.4697839826139 0.475443175992732 0.513601144567818 0.5302160173861 0.524556824007268 883
2492 763528 2 0.05 0 1e-04 0.6 70 "IR" 0.260183194024539 0.559436159825404 0.162524495079825 0.349255038210919 0.492608289128344 0.550529551145793 0.322590653386384 0.36005560052337 0.752791483152883 0.553544663236254 0.48511514846621 0.356394483646104 0.525696555948157 0.503745127649854 0.511335383982148 0.474303444051843 0.496254872350145 0.488664616017852 768
2493 1250950 3 0.05 0 1e-04 0.6 70 "IR" 0.263195516676833 0.562090642205625 0.162340846142022 0.346558966341189 0.490702467091522 0.551744655202393 0.319307170976619 0.358667818925246 0.753897983768355 0.555294770315765 0.481648017118641 0.354511309232761 0.484331495122523 0.467883501465294 0.473626126393551 0.515668504877477 0.532116498534706 0.526373873606449 534
2494 705714 4 0.05 0 1e-04 0.6 70 "IR" 0.257207599578931 0.563674459032603 0.157464772581184 0.344949059356166 0.4993561157752 0.556579473660206 0.317303827996076 0.353240162422729 0.756563715354131 0.558947095277528 0.47476860057726 0.350470315614239 0.369666582326461 0.320319853489543 0.337096735425159 0.630333417673539 0.679680146510457 0.662903264574841 402
2495 930009 5 0.05 0 1e-04 0.6 70 "IR" 0.257846267215788 0.556959838127915 0.162908930909812 0.351728030235156 0.487946034248769 0.54208604518288 0.333662276124207 0.370319845239601 0.745792301464557 0.547119217149975 0.496571207034019 0.364024563780288 0.952549904581851 0.949449434230485 0.950522780672296 0.0474500954181493 0.050550565769515 0.049477219327704 2437
2496 881554 1 3 0 1e-04 0.6 70 "IR" 0.259270143069539 0.565148316340759 0.157649073205538 0.343463211523919 0.487498495437712 0.545371561117887 0.328136489342132 0.36532615723473 0.746768638507251 0.551862886985245 0.485785562547671 0.358134925688798 0.705932150112458 0.471531049133186 0.552810164419575 0.294067849887542 0.528468950866814 0.447189835580425 885
2497 552107 2 3 0 1e-04 0.6 70 "IR" 0.256143829608367 0.561917271399843 0.158219008660777 0.346689821929045 0.488838223173249 0.54325336123351 0.332514371725712 0.367707473781189 0.744982052781616 0.54929736099067 0.490733380386489 0.360888822573831 0.689326892618521 0.396122928618093 0.496856576090298 0.310673107381479 0.603877071381907 0.503143423909702 290
2498 639687 3 3 0 1e-04 0.6 70 "IR" 0.257894398923241 0.56415840969679 0.157522342565639 0.344428727938527 0.489195337466735 0.546766379618362 0.327386374260088 0.364008230683131 0.747089736389976 0.552416407398569 0.484908716825727 0.357632748696567 0.76846295454265 0.385534258673338 0.517622365203432 0.23153704545735 0.614465741326662 0.482377634796568 766
2499 100535 4 3 0 1e-04 0.6 70 "IR" 0.253648729182071 0.561663344986702 0.156847821234631 0.346960952093171 0.484174735192473 0.535396099477905 0.343391023338967 0.377445292928506 0.737823464374544 0.543871902543576 0.500238844573598 0.367590017493158 0.944601717860572 0.71244131109441 0.792245184934927 0.0553982821394278 0.28755868890559 0.207754815065073 2087
2500 515800 5 3 0 1e-04 0.6 70 "IR" 0.256810411762476 0.565405770977351 0.156042169722685 0.343194803546672 0.481934578593296 0.532263425229343 0.346042849085517 0.380197887325672 0.738744990355771 0.543076633933065 0.502085018808201 0.368113188416384 0.905703750730545 0.704941989974218 0.774618636315125 0.094296249269455 0.295058010025782 0.225381363684875 1244
2501 198954 1 0.05 0.25 1e-04 0.6 70 "IR" 0.257712397576422 0.556852790509711 0.162879105217842 0.351855558779269 0.489646297413911 0.543665118716025 0.332541586832916 0.368956342954642 0.747358694990333 0.548117201207708 0.495420692050758 0.363176493586107 0.999786148194791 0.99972225657769 0.99974432801186 0.000213851805209455 0.000277743422310418 0.000255671988139801 3601
2502 925458 2 0.05 0.25 1e-04 0.6 70 "IR" 0.260795015804776 0.560124744483975 0.162374871613795 0.348548027668574 0.486155534187044 0.541946487124283 0.332780450811923 0.370679881407287 0.74695054999182 0.548130416828782 0.495155322425718 0.363145468535751 0.999182015789333 0.999226841084162 0.999211174629449 0.000817984210666878 0.000773158915838295 0.000788825370550751 3601
2503 1047568 3 0.05 0.25 1e-04 0.6 70 "IR" 0.258859552138758 0.558015697732353 0.162761254683921 0.35065101010725 0.485909922061108 0.539878168823327 0.335797801695841 0.372769851289341 0.744769474199866 0.546027814479194 0.498559056379762 0.36526646219981 0.999080069628701 0.998763509033568 0.998873650637124 0.000919930371299351 0.00123649096643195 0.00112634936287606 3601
2504 817827 4 0.05 0.25 1e-04 0.6 70 "IR" 0.259130154647264 0.554769700627501 0.16540277593462 0.353920980452263 0.483921797738301 0.538666048638813 0.336316120176374 0.373942701526824 0.743051952385565 0.544145816706327 0.501718896110993 0.367123174313604 0.995045826082903 0.990024329465501 0.991777784128389 0.00495417391709669 0.00997567053449883 0.00822221587161048 2447
2505 940340 5 0.05 0.25 1e-04 0.6 70 "IR" 0.259041970030297 0.559833094908079 0.161478757919264 0.348821405992944 0.487881094693613 0.542451733291162 0.333217835414275 0.370105854811488 0.74692306472391 0.548333925348268 0.494696593333539 0.362898147824956 0.993918925009891 0.988004592548556 0.990057980131549 0.00608107499010889 0.0119954074514435 0.00994201986845086 1247
2506 763017 1 3 0.25 1e-04 0.6 70 "IR" 0.258975861806668 0.564822783473045 0.157738126271389 0.343790249022107 0.480524618264233 0.533342765615167 0.343959637096225 0.379770566147586 0.739500480070901 0.543744830894727 0.501697763367614 0.367866749570865 0.993906682137135 0.898605131835935 0.931956846240907 0.00609331786286483 0.101394868164065 0.0680431537590931 784
2507 392186 2 3 0.25 1e-04 0.6 70 "IR" 0.263609849785512 0.561336378415646 0.163226444842443 0.347339401356072 0.471655318814883 0.529595122291855 0.344091180760519 0.384150646707865 0.735265168600395 0.540264657925725 0.507317625602963 0.371752998249891 0.9985136961214 0.999222503097654 0.998968424845549 0.0014863038786 0.000777496902346101 0.0010315751544505 3601
2508 300750 3 3 0.25 1e-04 0.6 70 "IR" 0.256803892353614 0.559902645794837 0.160120524524032 0.348761429701742 0.476741137555389 0.527431877015137 0.350919730729884 0.386298774945215 0.733545029909003 0.538092128283128 0.511040255253916 0.373953741309973 0.999820525707349 0.997463498917392 0.998288410823273 0.000179474292651162 0.00253650108260843 0.00171158917672716 527
2509 1185841 4 3 0.25 1e-04 0.6 70 "IR" 0.257201453607822 0.553010830420024 0.165638096794761 0.355765541957564 0.475201401957177 0.524810316525887 0.352688381515555 0.387779619802298 0.732402855565 0.534064948961398 0.518326478310316 0.377248278251661 0.937907451675079 0.759341908540634 0.821990293669047 0.0620925483249209 0.240658091459366 0.178009706330953 404
2510 107078 5 3 0.25 1e-04 0.6 70 "IR" 0.259326298379147 0.559688742099156 0.16181990610457 0.348962414777016 0.478929688369362 0.53221049406991 0.344341481420975 0.380958761446708 0.738255986748509 0.541293295964967 0.506161387525545 0.370357214766669 0.999299578353514 0.947121102756631 0.965449257009181 0.000700421646485814 0.0528788972433687 0.0345507429908186 1969
2511 314948 1 0.05 0.5 1e-04 0.6 70 "IR" 0.256852514328115 0.559182261878124 0.160637489206732 0.349464017115763 0.488077657622474 0.543017140544801 0.33259265624344 0.369571816327177 0.74493017195059 0.548441332538015 0.493230145450172 0.362814919894682 0.999579071292214 0.998678016528024 0.998989114912774 0.000420928707786433 0.00132198347197648 0.00101088508722594 3601
2512 280882 2 0.05 0.5 1e-04 0.6 70 "IR" 0.256734757847801 0.556180710022573 0.162812782706784 0.352497166120285 0.486448765702687 0.538826776672342 0.337857508240709 0.373853747362594 0.743183523550488 0.544681986747281 0.500670290947493 0.366644731629729 0.999919618419154 0.999882786245327 0.999895525138449 8.03815808456266e-05 0.00011721375467251 0.000104474861551179 3601
2513 1263185 3 0.05 0.5 1e-04 0.6 70 "IR" 0.25910565363788 0.55808696362481 0.162838144279998 0.350580340823147 0.485864339831331 0.540112489260312 0.335409522117599 0.372555150637731 0.744969993469211 0.546207497442737 0.498247666397598 0.365098725569243 0.999909316709122 0.999865474511736 0.999880739685028 9.06832908776593e-05 0.000134525488263812 0.000119260314971988 3601
2514 850124 4 0.05 0.5 1e-04 0.6 70 "IR" 0.258839965533174 0.558619239042395 0.162287569554597 0.350027950734702 0.48485032666729 0.539435369015645 0.335792082424098 0.373240015814059 0.743690292200464 0.545938944003445 0.498079651978696 0.365366607847301 0.999790737267106 0.999667297773383 0.999710299878273 0.000209262732894381 0.000332702226617309 0.000289700121727334 3601
2515 1021877 5 0.05 0.5 1e-04 0.6 70 "IR" 0.25769371790698 0.558739762540391 0.161460757510408 0.349900659057627 0.486758164903083 0.538536863811247 0.338545651296941 0.374142504699872 0.744451882810063 0.545339529300251 0.500006408807348 0.365975679128077 0.999920852815318 0.99988552479715 0.999897762793926 7.91471846821934e-05 0.000114475202849959 0.000102237206073899 3601
2516 1119828 1 3 0.5 1e-04 0.6 70 "IR" 0.254970824258497 0.555723483987809 0.162098312750336 0.352959365993898 0.483172078450224 0.535646454179925 0.341861048906782 0.377395847855657 0.73814290270872 0.542138123997055 0.503959361657118 0.36944598272673 0.999924768225269 0.999807959475414 0.999848349670711 7.52317747312942e-05 0.000192040524586399 0.000151650329288765 3601
2517 54123 2 3 0.5 1e-04 0.6 70 "IR" 0.255259782422729 0.56342237512409 0.156514587203533 0.345207623812551 0.481082320091433 0.531888339196028 0.346799752592875 0.381425289182638 0.736342102514162 0.542136059491628 0.503314339796408 0.369630207673471 0.999821778694305 0.999712630221053 0.999750446646866 0.000178221305694863 0.000287369778947493 0.000249553353134058 3601
2518 1258570 3 3 0.5 1e-04 0.6 70 "IR" 0.255199788129421 0.553928660592606 0.163626293577291 0.354781105906034 0.482704608821535 0.536488003975223 0.33992056432358 0.376277444235706 0.737904396950957 0.542170865145392 0.503546857900871 0.369227113478135 0.999811450489925 0.99930245087444 0.999478687794011 0.000188549510075286 0.000697549125559751 0.000521312205989063 3601
2519 1161316 4 3 0.5 1e-04 0.6 70 "IR" 0.258455456852841 0.5577109415339 0.162755862247528 0.350921530492336 0.47708980724003 0.530733702658188 0.345464450463297 0.382640950961252 0.735545264092871 0.539713405082496 0.508220312710825 0.372060220316506 0.999913978448392 0.999863245667851 0.999881076937979 8.60215516077342e-05 0.000136754332149228 0.000118923062021476 3601
2520 64789 5 3 0.5 1e-04 0.6 70 "IR" 0.257435932116058 0.559732514076745 0.16072580928764 0.348865296368718 0.47778880872551 0.532955606398749 0.342937043697038 0.380457380235328 0.735224740841567 0.54166146865539 0.503662852984678 0.370136963601562 0.999897074885926 0.99925952325281 0.999482849407397 0.000102925114073619 0.000740476747189845 0.000517150592602703 3601
2521 717964 1 0.05 0 1e-04 0.7 70 "IR" 0.258208625719047 0.558098084484393 0.162276881659508 0.350579820099474 0.492991292206041 0.549064806871393 0.325486661449381 0.362040992866037 0.751199917925089 0.552110051244713 0.487763543108888 0.358171928139601 0.498462649768534 0.484452836718186 0.489273041925294 0.501537350231466 0.515547163281814 0.510726958074705 1013
2522 322729 2 0.05 0 1e-04 0.7 70 "IR" 0.256619209866472 0.557388781543413 0.161819130664571 0.351292069864908 0.48504433596914 0.535304126651492 0.343376374470656 0.378611083301544 0.741663545835612 0.542721469292821 0.505195505135227 0.369430579712987 0.998923804367456 0.998926714668087 0.998925705993697 0.00107619563254441 0.00107328533191326 0.0010742940063034 3601
2523 1305376 3 0.05 0 1e-04 0.7 70 "IR" 0.258133970490725 0.56259380361548 0.158844118409706 0.345986104750841 0.496105073125824 0.554189807038459 0.31899312279957 0.355832926425181 0.754239043616548 0.557001065235956 0.477837241209276 0.352534574449683 0.287011337239677 0.278810347133688 0.281617275367503 0.712988662760323 0.721189652866312 0.718382724632497 178
2524 282986 4 0.05 0 1e-04 0.7 70 "IR" 0.258251835361956 0.55973628531489 0.161036970683962 0.348904456453518 0.491657275781209 0.54742473359735 0.327401636444304 0.364115910931016 0.749909111143165 0.55157686012765 0.488438607128266 0.35898186249545 0.586498541127947 0.574395971192305 0.578567608363097 0.413501458872053 0.425604028807694 0.421432391636903 886
2525 1085979 5 0.05 0 1e-04 0.7 70 "IR" 0.258846459559575 0.554749739707839 0.165235489691967 0.353959134899036 0.480468356590611 0.533356603504579 0.343099291126638 0.38050643029024 0.739314816150186 0.540634522808327 0.508334780818605 0.371470246155473 0.995632221992598 0.99331398103267 0.994127011278121 0.004367778007402 0.00668601896733001 0.00587298872187908 535
2526 1030785 1 3 0 1e-04 0.7 70 "IR" 0.260100180921002 0.558217006399343 0.163477055306792 0.350480701801749 0.487898161005586 0.549883831190631 0.321699078131775 0.360465291239933 0.747998341926588 0.552459565323333 0.485176133438567 0.357342852088654 0.48479153936238 0.136013302804484 0.257322203766532 0.51520846063762 0.863986697195516 0.742677796233468 163
2527 125685 2 3 0 1e-04 0.7 70 "IR" 0.259390362876793 0.562936266578745 0.15940871902821 0.345694841197924 0.487643230167146 0.548738560054842 0.323563030429478 0.36178634081244 0.747033593043939 0.553281872362944 0.482971749457687 0.356623665450465 0.664144479580629 0.12601623840683 0.31277924752652 0.335855520419371 0.87398376159317 0.68722075247348 165
2528 1145031 3 3 0 1e-04 0.7 70 "IR" 0.255790038713359 0.558965920676598 0.160132161470405 0.349686758087009 0.491318369485267 0.55001575637266 0.323680128159714 0.360352083460411 0.747108408198626 0.552815771421391 0.483812289630119 0.356989084039189 0.48971903171217 0.139418146509911 0.259376318435534 0.51028096828783 0.860581853490089 0.740623681564466 274
2529 756886 4 3 0 1e-04 0.7 70 "IR" 0.260920384531238 0.558561395482068 0.163705127631093 0.350054712304024 0.486833072349717 0.55146374823751 0.318610421648233 0.359079049562934 0.747753456880955 0.553664191561677 0.482315549279326 0.356228594655911 0.522411108348131 0.235165440445665 0.335469122853011 0.477588891651869 0.764834559554335 0.664530877146989 282
2530 1181101 5 3 0 1e-04 0.7 70 "IR" 0.256196090292923 0.558310132933078 0.160851836594067 0.35038050897211 0.488569814811439 0.54520127081639 0.329595150944519 0.365502637202668 0.744765905104362 0.54936330871692 0.490446987538586 0.36068468127276 0.477030786267307 0.131341132063936 0.250232928194478 0.522969213732693 0.868658867936064 0.749767071805522 277
2531 1038847 1 0.05 0.25 1e-04 0.7 70 "IR" 0.257387694667091 0.5546530485867 0.164383282135428 0.354038882115383 0.480192180082262 0.528900161043834 0.349866735533818 0.385053739989005 0.737579874749352 0.537586208304615 0.514250017669247 0.374588145496531 0.996755967063913 0.99403761747406 0.994987235770013 0.00324403293608748 0.00596238252594002 0.00501276422998678 2337
2532 639620 2 0.05 0.25 1e-04 0.7 70 "IR" 0.258290490144532 0.556487582679041 0.163557456634301 0.352211273215358 0.482440654965777 0.534656206321669 0.34256983915681 0.37928477181485 0.740731145110308 0.542041750140056 0.506127295791111 0.370119153681271 0.999815466489204 0.999740221812755 0.999766504603876 0.000184533510795621 0.000259778187244907 0.000233495396123931 3601
2533 915257 3 0.05 0.25 1e-04 0.7 70 "IR" 0.258012193039986 0.554206099557355 0.165099099515834 0.354524793501923 0.480953081725687 0.5320015232903 0.345480731217329 0.381843048600584 0.738965274765673 0.539526290802271 0.510579830733162 0.372580482555414 0.998138062128437 0.986839365418935 0.990790315825941 0.00186193787156315 0.0131606345810646 0.00920968417405899 534
2534 853573 4 0.05 0.25 1e-04 0.7 70 "IR" 0.258125474968183 0.555194837923079 0.164462295132796 0.353538346915128 0.480707635542875 0.531410566975853 0.346197166372208 0.382425768804631 0.738833110511058 0.539466192582344 0.510659461505004 0.37263801542817 0.989279266620078 0.987029786773707 0.9878166662802 0.0107207333799216 0.0129702132262933 0.0121833337197996 893
2535 1065686 5 0.05 0.25 1e-04 0.7 70 "IR" 0.259850127596298 0.55516253080548 0.165588031761219 0.353480477731226 0.478536820900942 0.532747470864351 0.342848585888198 0.381191273925298 0.738386948497239 0.540394726689695 0.508436617649417 0.371730721879619 0.998459845492629 0.998046989994332 0.998192522175285 0.00154015450737134 0.00195301000566757 0.00180747782471487 1141
2536 88163 1 3 0.25 1e-04 0.7 70 "IR" 0.257517472567003 0.559330799173378 0.160965048641943 0.349337602639661 0.473104988053491 0.516342027532288 0.364579365622743 0.396353884365162 0.730622460620494 0.530501568488499 0.525544414264687 0.380859523999328 0.982210002764348 0.577300723634682 0.719549042667156 0.0177899972356516 0.422699276365318 0.280450957332844 411
2537 323710 2 3 0.25 1e-04 0.7 70 "IR" 0.257519694481985 0.55557383046701 0.163769014264435 0.353140488311687 0.47189673220767 0.518019703976386 0.361287353729448 0.394852908981798 0.729416426689655 0.530431821226355 0.525056367993883 0.381049129213097 0.97027471911161 0.667477100506918 0.774137031735878 0.0297252808883904 0.332522899493082 0.225862968264122 535
2538 1243944 3 3 0.25 1e-04 0.7 70 "IR" 0.26077911634579 0.561917615282661 0.161015990366889 0.346706410518751 0.469419550300263 0.513864847781633 0.365455353208421 0.398427893269419 0.730198666646053 0.529886285182798 0.52647134357531 0.381183285451355 0.978123191271184 0.439155193606849 0.630773512452182 0.0218768087288158 0.560844806393151 0.369226487547818 282
2539 1060527 4 3 0.25 1e-04 0.7 70 "IR" 0.261435432771253 0.564416019575587 0.159503343114607 0.344221197831525 0.470269918406233 0.521992062568605 0.354997052694486 0.392391215854577 0.731705351177486 0.536202399148965 0.514500395809093 0.376240574979864 0.998908824269421 0.974606664119786 0.983278596349137 0.00109117573057949 0.0253933358802141 0.0167214036508634 289
2540 1221168 5 3 0.25 1e-04 0.7 70 "IR" 0.254976723947015 0.560336140376166 0.158626969920565 0.348296336774205 0.474392678393561 0.521808601918816 0.35932939748705 0.393223389521243 0.729369402340576 0.534412449822853 0.517956367407615 0.378509361581571 0.999140866831592 0.960645753014403 0.974104163100031 0.000859133168408201 0.0393542469855971 0.0258958368999687 304
2541 748115 1 0.05 0.5 1e-04 0.7 70 "IR" 0.255817364182333 0.56087873089248 0.158677855091662 0.347741867547699 0.485976056935032 0.535570700444245 0.343651170912221 0.378337216865282 0.741793421117365 0.544010608455126 0.502329026003882 0.368129186669301 0.999876616206806 0.999636820167981 0.999719616630963 0.000123383793194135 0.000363179832018599 0.000280383369037348 3601
2542 868309 2 0.05 0.5 1e-04 0.7 70 "IR" 0.255087236179869 0.557483027599835 0.160798945498456 0.351184003057696 0.483608488389671 0.532478811268939 0.346807808634209 0.381468756266528 0.73869572456954 0.540830672836567 0.507606754132665 0.371348285268275 0.999818759537672 0.999690496737842 0.999734843420353 0.00018124046232818 0.000309503262157627 0.000265156579646647 3601
2543 943327 3 0.05 0.5 1e-04 0.7 70 "IR" 0.255029940601271 0.556920844649716 0.16118597490895 0.351751851826737 0.484526334887352 0.533002513791279 0.346656648773333 0.380955325780279 0.739556275488623 0.540998958634773 0.507842623682283 0.371188774614501 0.999769314304349 0.999243029994775 0.999424773853303 0.000230685695651134 0.000756970005224869 0.000575226146696531 3601
2544 1080281 4 0.05 0.5 1e-04 0.7 70 "IR" 0.25712204549721 0.558971200158416 0.160921047927188 0.349680324329234 0.482157064863596 0.531959507355951 0.34662742532203 0.381979858871187 0.739279110360806 0.541018897751865 0.507548473249218 0.371141055841892 0.999906980265448 0.999848235939526 0.99986868555459 9.30197345516135e-05 0.000151764060474257 0.000131314445409825 3601
2545 544778 5 0.05 0.5 1e-04 0.7 70 "IR" 0.254446576468717 0.555947093829855 0.161533451853865 0.352746613633818 0.48295632294162 0.531212559127049 0.348402750075427 0.38276339225189 0.737402899410337 0.539466526251567 0.509936201929292 0.372741281683835 0.999897075652078 0.99977778609802 0.999819000118435 0.000102924347921849 0.000222213901979529 0.0001809998815649 3601
2546 169292 1 3 0.5 1e-04 0.7 70 "IR" 0.261262531051743 0.563587435128372 0.160081697006447 0.345031609542903 0.472591751588829 0.524684024232201 0.352245984300734 0.389475715240301 0.733854282640572 0.537685193971102 0.512327681307181 0.374598780143235 0.999819067588557 0.999720854205517 0.999755787720725 0.000180932411443029 0.000279145794483152 0.000244212279274992 3601
2547 898431 2 3 0.5 1e-04 0.7 70 "IR" 0.257599908714776 0.56103456726772 0.159703029988252 0.347642112551619 0.474995269440555 0.524892941746047 0.354861129481495 0.390142367391008 0.732595178155331 0.536807420128866 0.514564159469747 0.37610713938437 0.999920753531485 0.999825773785129 0.999859185632828 7.92464685151725e-05 0.000174226214870494 0.000140814367171521 3601
2548 246267 3 3 0.5 1e-04 0.7 70 "IR" 0.263117867011186 0.563127562253388 0.161528284201795 0.345506745814725 0.463748008943611 0.517620304116779 0.358190984157223 0.397618270521684 0.726865875954797 0.532950751013309 0.519719268359018 0.380044660579675 0.999915009704953 0.999822071839672 0.999855683850323 8.49902950470965e-05 0.000177928160327589 0.000144316149677402 3601
2549 1307100 4 3 0.5 1e-04 0.7 70 "IR" 0.260105494192771 0.559885160257105 0.162167312284719 0.348785893660741 0.471373856470107 0.526011902296912 0.34986708897117 0.388524476671029 0.731479350662878 0.537304341640274 0.512034401255889 0.375244857249324 0.999907286916887 0.999285928053888 0.99950693484647 9.27130831133494e-05 0.000714071946111948 0.000493065153530327 3601
2550 96259 5 3 0.5 1e-04 0.7 70 "IR" 0.258126851052374 0.560920622994429 0.160087193036963 0.347679175061395 0.475186836590636 0.527311981306147 0.350132979394112 0.386929546826876 0.73331368764301 0.538481621219722 0.510220172431075 0.373860978771379 0.99990938835237 0.999846573300247 0.999868685861371 9.06116476299194e-05 0.000153426699752682 0.000131314138628911 3601
2551 628389 1 0.05 0 1e-04 0.8 70 "IR" 0.262590762600082 0.56092911091901 0.162855812038869 0.347722904096778 0.491223438241368 0.551632765258489 0.319490939320652 0.358290266401769 0.75381420084145 0.554811647605914 0.48234675135952 0.354675193533431 0.206128140188992 0.190559514161712 0.195981428300163 0.793871859811008 0.809440485838288 0.804018571699837 276
2552 436362 2 0.05 0 1e-04 0.8 70 "IR" 0.261971423394982 0.560853371912931 0.162580066952526 0.347823549410449 0.492057285887257 0.552496148860616 0.31877156403054 0.357411058027923 0.754028709282239 0.555339352736331 0.481351630983066 0.354147933010412 0.221829420860373 0.194347682690872 0.203894317165929 0.778170579139627 0.805652317309128 0.796105682834071 282
2553 398387 3 0.05 0 1e-04 0.8 70 "IR" 0.260563600754516 0.559378054782715 0.162767979060036 0.349312904316537 0.487629474012769 0.543229056169753 0.331476590146322 0.368639780272675 0.748193074767284 0.548691787793699 0.494244569206358 0.362097075640024 0.526160701156303 0.471820569892042 0.490755173927816 0.473839298843697 0.528179430107958 0.509244826072184 1244
2554 1279864 4 0.05 0 1e-04 0.8 70 "IR" 0.260956857719074 0.562783272668345 0.16046375752393 0.345850846954798 0.488331734300407 0.545951170195516 0.327405375471404 0.365302421100612 0.749288592019481 0.551659860723529 0.487869132995334 0.358704050228244 0.39916117473894 0.385393072578705 0.390187504356185 0.60083882526106 0.614606927421295 0.609812495643815 766
2555 30714 5 0.05 0 1e-04 0.8 70 "IR" 0.256479457461635 0.556906590616195 0.162107045285534 0.351770416153683 0.487902646212039 0.541265575635028 0.334440065786718 0.370403114937069 0.744382103673674 0.546515784064499 0.496547111072252 0.364144660808997 0.470705720285121 0.444997232554299 0.453859038110593 0.529294279714879 0.555002767445701 0.546140961889407 406
2556 248006 1 3 0 1e-04 0.8 70 "IR" 0.257292502924762 0.560481566439271 0.160033086274845 0.34812113182301 0.494880484145677 0.553197796161236 0.320026847923032 0.356547206017864 0.752172987070439 0.555448910345804 0.480059934197878 0.353913655776848 0.348441325359013 0.146171403966905 0.215354967662805 0.651558674640987 0.853828596033095 0.784645032337195 236
2557 178021 2 3 0 1e-04 0.8 70 "IR" 0.262142025540699 0.567367197233583 0.15770733069584 0.341219932466485 0.485900993017022 0.548400935145767 0.322929528580694 0.362031859458922 0.748043018557722 0.554611754991421 0.480636859276534 0.355214180595886 0.279988674011098 0.0826594909253473 0.151720170406816 0.720011325988901 0.917340509074653 0.848279829593184 98
2558 259536 3 3 0 1e-04 0.8 70 "IR" 0.256084737512202 0.561537091745173 0.158397153266183 0.347091883492298 0.490844299406696 0.54810618538745 0.32642001930826 0.36229943296478 0.746929036918897 0.552366375498203 0.484817172574444 0.357463962554456 0.602408391395445 0.0788369705161214 0.258257674576072 0.397591608604555 0.921163029483879 0.741742325423928 111
2559 944376 4 3 0 1e-04 0.8 70 "IR" 0.256096840891293 0.557518694093548 0.161452710191971 0.351201183344813 0.491115332268289 0.5498474719822 0.323752330369385 0.360338231683876 0.747212173159582 0.552188005561608 0.485205040561355 0.357516812823171 0.403466817146735 0.0949383724004798 0.20069699499427 0.596533182853265 0.90506162759952 0.79930300500573 120
2560 1179648 5 3 0 1e-04 0.8 70 "IR" 0.256281195117107 0.565500401979404 0.155552151879752 0.34308219540506 0.490738314148289 0.547768572709359 0.327494301925537 0.363157439836204 0.747019509265395 0.553496828875261 0.483046453805289 0.356666657912055 0.620120866729426 0.115006170150282 0.288195022662157 0.379879133270574 0.884993829849718 0.711804977337843 160
2561 169457 1 0.05 0.25 1e-04 0.8 70 "IR" 0.253146074845502 0.542136411737232 0.171477575617815 0.366920546827016 0.480667122127914 0.525734105677757 0.3546400630578 0.387583052041604 0.733813196973417 0.531255527161695 0.526117638675615 0.380623322932431 0.798333421531596 0.729562207273236 0.753324406505169 0.201666578468404 0.270437792726764 0.246675593494832 775
2562 221549 2 0.05 0.25 1e-04 0.8 70 "IR" 0.260305615963918 0.545290749947035 0.173727715518982 0.363648866346041 0.469275334399484 0.519807683908175 0.356149511372622 0.39416631878477 0.729580950363402 0.528596268872659 0.529877226891604 0.383637714392414 0.862849124208458 0.8067158011933 0.826759832305639 0.137150875791542 0.1932841988067 0.173240167694361 652
2563 349580 3 0.05 0.25 1e-04 0.8 70 "IR" 0.258348167956781 0.546909088989307 0.171134214682743 0.362094395461888 0.472870904205614 0.519922151366605 0.35865869937363 0.394027795933483 0.731219072162395 0.529125076972434 0.529792914056373 0.383135056298582 0.843665756415566 0.801781238129571 0.816586491674829 0.156334243584434 0.198218761870429 0.183413508325171 651
2564 62177 4 0.05 0.25 1e-04 0.8 70 "IR" 0.255370326509036 0.544020584504043 0.171486176776856 0.365040545849393 0.476816963192243 0.522058128854829 0.357568984450718 0.391256244674664 0.732187289701279 0.529484599548223 0.529055161227573 0.382387850885924 0.813088848518732 0.725647908102031 0.756164171872835 0.186911151481268 0.274352091897969 0.243835828127165 885
2565 325751 5 0.05 0.25 1e-04 0.8 70 "IR" 0.255782579361238 0.552859610655762 0.164771200101759 0.355872089095863 0.476189266016785 0.521794389812832 0.359350202478023 0.393440590212039 0.731971845378023 0.532224680413145 0.524121402579782 0.380823022528636 0.975795338648592 0.95579827133304 0.962796369439789 0.0242046613514076 0.0442017286669604 0.0372036305602109 1134
2566 443187 1 3 0.25 1e-04 0.8 70 "IR" 0.256410165594147 0.559225518907165 0.160359711335677 0.349486052897789 0.470198933178148 0.507757575665648 0.375878422145644 0.404565285223803 0.726609098772296 0.524608797635335 0.536238133481321 0.386530210543347 0.97289766534597 0.377632131237237 0.58658427124958 0.0271023346540304 0.622367868762763 0.41341572875042 173
2567 544335 2 3 0.25 1e-04 0.8 70 "IR" 0.256482115219367 0.558560426620027 0.160885228342108 0.350119067401913 0.472049034006923 0.511665763052026 0.371256554914116 0.400783160383064 0.72853114922629 0.527072458489285 0.532141783256224 0.384137760196329 0.971470382960495 0.341232229812724 0.562161820338433 0.0285296170395052 0.658767770187276 0.437838179661567 204
2568 307321 3 3 0.25 1e-04 0.8 70 "IR" 0.259693511513087 0.557704716272967 0.163586883709648 0.35099453857621 0.465840824637691 0.507363431015722 0.373289138881771 0.405079093170416 0.725534336150778 0.524118609230262 0.536876022591418 0.387075407259116 0.963328146619391 0.310688673682001 0.543144990210383 0.0366718533806089 0.689311326317999 0.456855009789617 233
2569 941311 4 3 0.25 1e-04 0.8 70 "IR" 0.258990545992003 0.560630348851026 0.160864892937362 0.348066148098786 0.466505769713233 0.506861545654403 0.374892817145268 0.405840237625774 0.725496315705235 0.524696308735603 0.53575771008263 0.386672354492968 0.958008701786904 0.356253432871052 0.569946462123321 0.0419912982130964 0.643746567128948 0.430053537876679 402
2570 341868 5 3 0.25 1e-04 0.8 70 "IR" 0.25706547616569 0.564526841387342 0.156777741625737 0.344104322298784 0.472089872795543 0.513218506001714 0.369852471948787 0.400528895901248 0.729155348961233 0.530044770052381 0.526630213574523 0.382017912312943 0.985430840261104 0.615563126489826 0.745500898438047 0.0145691597388959 0.384436873510174 0.254499101561953 411
2571 1117061 1 0.05 0.5 1e-04 0.8 70 "IR" 0.257697574669601 0.556323052406231 0.163291697999352 0.352347716544851 0.475067203347402 0.522566532125435 0.357626155171648 0.393097934201023 0.732764778017003 0.533934195553428 0.520917853171 0.379370031544272 0.999707033817912 0.999075625401846 0.999298019944603 0.000292966182087722 0.000924374598154115 0.000701980055397082 3601
2572 183681 2 0.05 0.5 1e-04 0.8 70 "IR" 0.255767338443391 0.555033742741344 0.163061292904833 0.353586210051428 0.477772878283943 0.525849950871291 0.354546360188965 0.389763953739481 0.733540216727334 0.535646077416184 0.517607653093799 0.377615042303893 0.999676960904678 0.998542444791735 0.998938939285515 0.000323039095322181 0.00145755520826488 0.00106106071448539 3601
2573 525331 3 0.05 0.5 1e-04 0.8 70 "IR" 0.252867953020728 0.551945544006279 0.163556913288014 0.356757311960029 0.474103783646059 0.518270558153494 0.364177724316115 0.397612950626599 0.726971736666787 0.529485392216766 0.527734637604129 0.384002581617458 0.999647053250269 0.999092420290168 0.99928567433457 0.000352946749731446 0.00090757970983188 0.000714325665430179 3601
2574 789362 4 0.05 0.5 1e-04 0.8 70 "IR" 0.255460397812161 0.552473905115937 0.164780841255637 0.35625148526477 0.473841634009099 0.518858283545535 0.362731627057002 0.396894903318752 0.72930203182126 0.530138041294858 0.527512468312639 0.383253434778042 0.998862637348513 0.997501606201022 0.997979097227361 0.00113736265148715 0.00249839379897804 0.00202090277263878 3305
2575 1045888 5 0.05 0.5 1e-04 0.8 70 "IR" 0.254903091617854 0.55037059345997 0.166056058849805 0.358373641716002 0.472675533444198 0.51874483593369 0.362165305353751 0.397129288456994 0.727578625062052 0.529374951929449 0.528221364203556 0.384097449160673 0.999915511351216 0.999778821721093 0.999826806805737 8.44886487840983e-05 0.000221178278907418 0.000173193194263125 3601
2576 486969 1 3 0.5 1e-04 0.8 70 "IR" 0.257843610753158 0.562119736894668 0.159068362123952 0.346555022235514 0.463912342631504 0.509092569824999 0.373362884997029 0.407840322681586 0.721755953384663 0.526592235460136 0.532431247120981 0.387596436141918 0.999825972463507 0.997341869897462 0.998228910496996 0.000174027536492913 0.0026581301025383 0.00177108950300418 421
2577 479980 2 3 0.5 1e-04 0.8 70 "IR" 0.254173939134331 0.558368901558524 0.159640784643606 0.350218740098146 0.472530392598114 0.517447136885187 0.365010891492024 0.398300502663195 0.726704331732445 0.530834840214524 0.52465167613563 0.382537412922313 0.999049618418745 0.988104091574189 0.991934067002196 0.000950381581255166 0.0118959084258106 0.00806593299780383 297
2578 996670 3 3 0.5 1e-04 0.8 70 "IR" 0.261516912648626 0.558364584322261 0.164157985262634 0.350212243536755 0.467074637133846 0.520097872311725 0.356672934113959 0.395816625924263 0.728591549782472 0.533022075030933 0.520830919376593 0.380384771671402 0.999846433511094 0.997975129990992 0.998647521812889 0.00015356648890626 0.0020248700090084 0.00135247818711151 3601
2579 265853 4 3 0.5 1e-04 0.8 70 "IR" 0.258956718845354 0.562107464112807 0.159706847799958 0.346523329328601 0.460469763445743 0.507020905214387 0.374339506759408 0.410073783589882 0.719426482291097 0.525307893221642 0.534046354559365 0.388961127261422 0.999898359474722 0.997109160576554 0.998112524859476 0.00010164052527765 0.00289083942344567 0.00188747514052408 902
2580 945908 5 3 0.5 1e-04 0.8 70 "IR" 0.25496118617598 0.559026802993882 0.159598757346121 0.349647048579947 0.467523493526929 0.511912549116321 0.371445631257503 0.404643078169124 0.722484679702909 0.527346838487558 0.531044388603624 0.386599652082896 0.999890646448709 0.997111044849802 0.998092059988582 0.000109353551291093 0.00288895515019783 0.00190794001141801 1623
2581 1164784 1 0.05 0 1e-04 0.9 70 "IR" 0.26178332035861 0.560642044570242 0.162562135914485 0.348009483795955 0.492411704257673 0.553074115776882 0.317992453857618 0.356563035982618 0.754195024616283 0.555642325516605 0.480554589772103 0.353658935135622 0.189297510566627 0.127675546844959 0.149058942980911 0.810702489433373 0.872324453155041 0.850941057019089 162
2582 455190 2 0.05 0 1e-04 0.9 70 "IR" 0.259455491415765 0.562350988058921 0.159816831164099 0.346286854527575 0.49680817221843 0.556084047405968 0.316371467810418 0.353508224148128 0.756263663634195 0.558177350734108 0.476188298974517 0.351093534123173 0.152187657028958 0.119678364090218 0.130830567878367 0.847812342971042 0.880321635909782 0.869169432121633 159
2583 290381 3 0.05 0 1e-04 0.9 70 "IR" 0.257617386516218 0.560430536314591 0.160145887306013 0.34822929284955 0.496035337836488 0.552403472309953 0.321421946396561 0.357352947986993 0.753652724352707 0.555076982516812 0.481567833702574 0.354312074137118 0.158895030857786 0.121886322826578 0.134533920715014 0.841104969142214 0.878113677173422 0.865466079284986 240
2584 1141820 4 0.05 0 1e-04 0.9 70 "IR" 0.254608844424781 0.560918917995003 0.157934207565574 0.347719558790442 0.497213118732919 0.550944959136122 0.32546323603162 0.359855629705465 0.7518219631577 0.554238432186967 0.483397443597194 0.355843512086964 0.270332982224148 0.238396675344398 0.249218016118949 0.729667017775852 0.761603324655602 0.750781983881051 409
2585 1067984 5 0.05 0 1e-04 0.9 70 "IR" 0.257910601771206 0.558530502234799 0.161787610701917 0.35013166069238 0.494823832931107 0.552297395632785 0.321013086196119 0.357672270811805 0.752734434702313 0.554376226474199 0.482800696898036 0.355151081306719 0.168153448187566 0.148701114990985 0.155368042769839 0.831846551812434 0.851298885009015 0.844631957230161 174
2586 563611 1 3 0 1e-04 0.9 70 "IR" 0.255533601593031 0.5612675224463 0.158281260216193 0.347403765696805 0.490025474939838 0.545570879376888 0.330200836234874 0.365108688008749 0.745559076532869 0.550558736010117 0.488482096451067 0.359478400715157 0.35682894731592 0.0382744443478289 0.147390729218055 0.64317105268408 0.961725555652171 0.852609270781945 112
2587 681481 2 3 0 1e-04 0.9 70 "IR" 0.255154847704849 0.558036287483629 0.160488865719621 0.350628872043902 0.490018637568845 0.547838496952647 0.326693143286056 0.362844871976275 0.745173485273694 0.551000641908127 0.487182009005677 0.359031841848991 0.317887901049812 0.055159029650778 0.145150997188868 0.682112098950188 0.944840970349222 0.854849002811132 156
2588 623780 3 3 0 1e-04 0.9 70 "IR" 0.260210398751533 0.561261092953139 0.161292115968208 0.347335824442814 0.487690767703483 0.550912719715223 0.320213321126802 0.359455936019154 0.747901166455015 0.554163178998736 0.48150543709501 0.355623857018642 0.404039065514412 0.0445949146777068 0.169663395315966 0.595960934485588 0.955405085322293 0.830336604684034 109
2589 1000257 4 3 0 1e-04 0.9 70 "IR" 0.262515674311643 0.563405851996306 0.160940855840265 0.345188086346686 0.4799647840108 0.541987682601698 0.329118446549914 0.369000473632321 0.742480458322443 0.549034879321458 0.490059302390179 0.361164626857721 0.62357243297885 0.0666317866474573 0.263320153381772 0.37642756702115 0.933368213352543 0.736679846618228 118
2590 902768 5 3 0 1e-04 0.9 70 "IR" 0.257757533295957 0.558453032371133 0.161825975824159 0.350220938941958 0.486538947498203 0.547542359451834 0.325214389720364 0.363286381266557 0.74429648079416 0.550933927069913 0.487040365544523 0.359196412419267 0.576661545045862 0.0535017558039261 0.234743015103117 0.423338454954138 0.946498244196074 0.765256984896883 111
2591 512452 1 0.05 0.25 1e-04 0.9 70 "IR" 0.249250532710714 0.530400836247551 0.178331922592909 0.379251313300538 0.481158143607332 0.517339821999587 0.366378429636131 0.393749860712011 0.730408676318046 0.521692082187361 0.54471035222904 0.388917895991686 0.472714934210025 0.282721604806812 0.347500995587562 0.527285065789975 0.717278395193188 0.652499004412438 239
2592 818429 2 0.05 0.25 1e-04 0.9 70 "IR" 0.25158653792196 0.526761143035749 0.183072041243398 0.382863826406753 0.474419404881052 0.515577708361802 0.364999608298046 0.396438033520875 0.726005942803013 0.519340314479457 0.548071649541444 0.391865251864141 0.484126303043388 0.386507993124483 0.420353588098847 0.515873696956612 0.613492006875517 0.579646411901153 179
2593 202541 3 0.05 0.25 1e-04 0.9 70 "IR" 0.250208566607746 0.537087154165874 0.173560119182028 0.372341348826035 0.480826579899165 0.518592905326668 0.36487932964073 0.393278052728629 0.731035146506911 0.524742262952047 0.538439448822758 0.386315248390098 0.579321602603263 0.426446063272239 0.4787312902687 0.420678397396737 0.573553936727761 0.5212687097313 230
2594 606658 4 0.05 0.25 1e-04 0.9 70 "IR" 0.249270494766999 0.53451113093276 0.175072740293698 0.374965445829243 0.477967240483832 0.514709002772629 0.36888687538622 0.396933303634033 0.727237735250831 0.521274453457168 0.543959615679919 0.389647929306794 0.548441424934937 0.360364728130464 0.424747049502064 0.451558575065063 0.639635271869536 0.575252950497936 119
2595 267011 5 0.05 0.25 1e-04 0.9 70 "IR" 0.251390435155911 0.533522153810194 0.177316074727888 0.375996677557204 0.478272121501908 0.517036208916762 0.36508195290764 0.394519495617389 0.729662556657819 0.522568079620578 0.542398027635528 0.388303852409375 0.522144110129219 0.380080876366787 0.428986049811444 0.477855889870781 0.619919123633213 0.571013950188556 168
2596 17933 1 3 0.25 1e-04 0.9 70 "IR" 0.260632425914705 0.55588920778973 0.165591642930053 0.352897635390976 0.46728362768395 0.507094081709508 0.374104520962765 0.404702382170348 0.727916053598656 0.523380790328583 0.539696163892817 0.387418696601781 0.93713106276913 0.165348405681703 0.440190386873431 0.0628689372308702 0.834651594318297 0.559809613126569 114
2597 195676 2 3 0.25 1e-04 0.9 70 "IR" 0.258964407824976 0.554276889184738 0.165891539246043 0.354640500620511 0.470145598946804 0.509907474162099 0.371529191083389 0.401704571197005 0.72911000677178 0.524676692133618 0.537420730329432 0.386037194150225 0.872759326768566 0.232026809448859 0.458463907693272 0.127240673231434 0.767973190551141 0.541536092306728 110
2598 806385 3 3 0.25 1e-04 0.9 70 "IR" 0.257246922010374 0.561521820637209 0.1592014031217 0.347213115793918 0.468068463062449 0.50247251015101 0.38243554991156 0.409357124297715 0.725315385072823 0.521771418486043 0.541636953033259 0.389053752804588 0.943876875457351 0.189212898749831 0.454955320472916 0.0561231245426491 0.81078710125017 0.545044679527084 118
2599 256430 4 3 0.25 1e-04 0.9 70 "IR" 0.25555838925274 0.555085506859993 0.162974832416188 0.353708046698182 0.471645304059815 0.507153711778329 0.37715343826346 0.404340811237294 0.727203693312554 0.522821616680394 0.540128270679648 0.387796429178179 0.916369479985476 0.15443534975687 0.420680145680864 0.0836305200145238 0.84556465024313 0.579319854319136 106
2600 920120 5 3 0.25 1e-04 0.9 70 "IR" 0.257069277691818 0.552882681729982 0.165812443886067 0.355907570423985 0.468894511334812 0.507808823320366 0.374180598473558 0.403841433696475 0.725963789026631 0.522666079797814 0.539993042359625 0.388050194310532 0.917998677247841 0.120881317244956 0.4017519658023 0.0820013227521588 0.879118682755044 0.5982480341977 115
2601 461980 1 0.05 0.5 1e-04 0.9 70 "IR" 0.251517917524153 0.545005621494968 0.167994546959034 0.363798377320453 0.467494305599573 0.504681610010531 0.381932808402074 0.412076835276924 0.719012223123726 0.518078597002725 0.549927355361109 0.396034823783493 0.979237304135703 0.931802372419399 0.948417723759737 0.0207626958642966 0.0681976275806009 0.0515822762402627 655
2602 946031 2 0.05 0.5 1e-04 0.9 70 "IR" 0.250958781420161 0.541464734986819 0.170380373296393 0.367403275481043 0.466023765506266 0.503835858578433 0.382069643841639 0.412703176673123 0.716982546926427 0.516379459700194 0.552450017138033 0.397599318519138 0.969974168019768 0.921972247640677 0.938798526764996 0.0300258319802315 0.0780277523593234 0.0612014732350037 292
2603 967790 3 0.05 0.5 1e-04 0.9 70 "IR" 0.25702069509788 0.545189478364249 0.171507454675158 0.363612552668327 0.46166327075087 0.50481315724007 0.377369208377434 0.412343594157895 0.718683965848751 0.518533611727268 0.548876663052593 0.395781089542479 0.984882036731123 0.951840265782864 0.963677452011586 0.0151179632688773 0.0481597342171361 0.0363225479884135 535
2604 517270 4 0.05 0.5 1e-04 0.9 70 "IR" 0.252138175150202 0.544399668563144 0.168869900931436 0.364377552482356 0.462429491979562 0.501161989834842 0.384838803954337 0.416707017183167 0.714567667129764 0.515590910060901 0.553708704885772 0.399240374709086 0.993057476532389 0.977676934595212 0.983115087660208 0.00694252346761132 0.0223230654047883 0.0168849123397915 785
2605 1166305 5 0.05 0.5 1e-04 0.9 70 "IR" 0.257190152431037 0.546117117613426 0.170914395977847 0.362651140656384 0.462784384611042 0.507324521814512 0.374080111989382 0.409734949285331 0.719974537042079 0.520515767250756 0.544994507967229 0.393720527144074 0.983954694804951 0.942675579138446 0.957450301639043 0.0160453051950491 0.0573244208615542 0.042549698360957 297
2606 340197 1 3 0.5 1e-04 0.9 70 "IR" 0.258331208345961 0.562519379170003 0.159062150253078 0.346106299349844 0.44063872857604 0.469679238665727 0.419042408267623 0.445411732749644 0.698969936922001 0.500071668234206 0.578104558520701 0.412899667391472 0.997447895282353 0.601737049154669 0.746541701126258 0.00255210471764695 0.398262950845331 0.253458298873742 116
2607 761185 2 3 0.5 1e-04 0.9 70 "IR" 0.259659343907329 0.555242754616996 0.165452643014206 0.353475572060692 0.437253945307955 0.468982170210115 0.416693933381009 0.445735245687686 0.696913289215284 0.497624586868304 0.582146576395215 0.415099817502155 0.991987162392284 0.601619776597582 0.745705172625501 0.008012837607716 0.398380223402418 0.254294827374499 116
2608 475437 3 3 0.5 1e-04 0.9 70 "IR" 0.25451734621076 0.552816098205714 0.164061317607724 0.3559495605137 0.442751579352612 0.47192863076016 0.417326696597097 0.443725903695424 0.697268925563371 0.498407647865789 0.581388014204821 0.414987259064799 0.99561926210174 0.69919414752458 0.806591644099048 0.00438073789825961 0.30080585247542 0.193408355900952 116
2609 344091 4 3 0.5 1e-04 0.9 70 "IR" 0.258716741666611 0.561555675760694 0.160034312254516 0.34710325356243 0.434460579060941 0.463529775301731 0.424504518364809 0.451587841306128 0.693177320727552 0.495651922741004 0.584538830619324 0.41733681033804 0.995431448533059 0.578033307883603 0.732106609903656 0.0045685514669408 0.421966692116397 0.267893390096344 118
2610 471032 5 3 0.5 1e-04 0.9 70 "IR" 0.258031664010343 0.555199712714847 0.164478319951065 0.353477855225147 0.442089029771468 0.474686945161983 0.411352903108104 0.440271293977998 0.700120693781811 0.501313104615264 0.575831223059169 0.411565354350077 0.990909530303344 0.68498742216123 0.796840155739764 0.00909046969665605 0.31501257783877 0.203159844260236 110
2611 50055 1 0.05 0 1e-04 1 70 "IR" 0.2583113756508 0.563053043868407 0.158625065890613 0.345576051981695 0.498478973144436 0.558444853319987 0.313893011024928 0.350783659928525 0.756790348795236 0.559966347547999 0.472518076915542 0.349062623506498 0.0832148079620123 0.047662234158494 0.0597950719699668 0.916785192037988 0.952337765841506 0.940204928030033 96
2612 681601 2 0.05 0 1e-04 1 70 "IR" 0.26207276248801 0.563764789851905 0.160405359334188 0.344836703462599 0.496649075002791 0.561311963170348 0.308243699605102 0.347775948561674 0.758721837490802 0.56211503925272 0.46864905893929 0.346809069750764 0.0787544636461522 0.0523512509896517 0.0614720024081496 0.921245536353848 0.947648749010348 0.93852799759185 95
2613 527778 3 0.05 0 1e-04 1 70 "IR" 0.258103584791244 0.566550796864137 0.155906115353326 0.342052092548728 0.499403709089197 0.557444665084952 0.315588010846327 0.351685645696145 0.757507293880441 0.560474271577678 0.471494126199653 0.348481959764539 0.102912873783961 0.0585085785879976 0.0736236433049645 0.897087126216039 0.941491421412002 0.926376356695035 91
2614 958831 4 0.05 0 1e-04 1 70 "IR" 0.256273784887011 0.562012058554961 0.158121766281592 0.346610461658034 0.50036507850906 0.557351406130131 0.316327048381386 0.351853031518117 0.756638863396071 0.558879642648218 0.474448814662977 0.350132599391155 0.0948647862367658 0.0663617592179125 0.0760139249245346 0.905135213763234 0.933638240782087 0.923986075075465 96
2615 1127931 5 0.05 0 1e-04 1 70 "IR" 0.256386869515698 0.560896023954588 0.159055004943171 0.347747356667468 0.499840366587728 0.558424150869734 0.314426778081745 0.35065218009837 0.756227236103427 0.559220399078591 0.473481783024916 0.34971324839535 0.0673244606878814 0.045675657748825 0.0530154883964219 0.932675539312119 0.954324342251175 0.946984511603578 101
2616 406089 1 3 0 1e-04 1 70 "IR" 0.256203729481263 0.564668195677861 0.156140021499523 0.343938065797915 0.494438739855752 0.551921242394449 0.323152568138583 0.358397826698363 0.750642469337015 0.555904235731984 0.479292589638106 0.353871074161658 0.315507726729837 0.0222488181580675 0.122301604250642 0.684492273270163 0.977751181841932 0.877698395749358 99
2617 1079254 2 3 0 1e-04 1 70 "IR" 0.261348750226305 0.564118983795845 0.159693151655328 0.344432590627078 0.487568639336899 0.550887467240243 0.320049323769329 0.359397835080004 0.748917389563205 0.555203862664745 0.479742475424657 0.354511338697641 0.264942428655443 0.0209562319776127 0.106061469461047 0.735057571344557 0.979043768022387 0.893938530538953 102
2618 915309 3 3 0 1e-04 1 70 "IR" 0.260828469409525 0.570931381050269 0.154332569398086 0.337575618206419 0.486621448706812 0.545942597768031 0.326850008615637 0.364351028263016 0.747449918116338 0.554215709524387 0.481182578013723 0.355493176382307 0.184482331948714 0.0244072326639096 0.0801368626768288 0.815517668051286 0.97559276733609 0.919863137323171 98
2619 845226 4 3 0 1e-04 1 70 "IR" 0.258299641811627 0.561665367302515 0.159676839263728 0.346985694046478 0.487475541955535 0.545253103271699 0.328940339221073 0.365456685235054 0.745775183767162 0.550544273351039 0.488617178484801 0.359502838481312 0.250133269723123 0.0206634028463516 0.100088630390292 0.749866730276876 0.979336597153648 0.899911369609708 101
2620 273428 5 3 0 1e-04 1 70 "IR" 0.26254658337073 0.561398605762762 0.162502033169701 0.34726220870013 0.483822104302062 0.547794789518398 0.322949093828293 0.362986560151568 0.746368687672792 0.552152667959012 0.485451126997994 0.35793718935385 0.559435880308519 0.0286749439022261 0.215355590091878 0.440564119691481 0.971325056097774 0.784644409908122 102
2621 978996 1 0.05 0.25 1e-04 1 70 "IR" 0.245884836821223 0.521484235831266 0.183301345819977 0.388503421010825 0.480706715157172 0.515598102061397 0.368533925634998 0.39486441152565 0.726591551978395 0.517523707653426 0.551835271454975 0.392784130258004 0.267665994916433 0.177666052183294 0.20810469868225 0.732334005083567 0.822333947816706 0.79189530131775 100
2622 1068420 2 0.05 0.25 1e-04 1 70 "IR" 0.246176909743048 0.521351741219175 0.183693239342691 0.388655706533427 0.480790486770176 0.515382560512576 0.36877882578054 0.39505504416028 0.726967396513225 0.517336046722994 0.552472065123231 0.392963743782497 0.256503409526689 0.162763982636964 0.194487019459346 0.743496590473311 0.837236017363036 0.805512980540654 106
2623 97850 3 0.05 0.25 1e-04 1 70 "IR" 0.251352328602866 0.524139062609568 0.185077798382602 0.385713216433436 0.474871008564883 0.51459841681253 0.365613608790206 0.395886022798656 0.726223337167749 0.517814018525254 0.550691407172808 0.392459253741396 0.339884104808589 0.181115035351259 0.236006357175114 0.660115895191411 0.818884964648741 0.763993642824886 103
2624 762295 4 0.05 0.25 1e-04 1 70 "IR" 0.247806924129395 0.513444216608147 0.191617717851586 0.396839841681966 0.473882791501642 0.510359822869688 0.371253566624083 0.399588605321874 0.721689715631037 0.511354066426627 0.562871284475669 0.398714526258182 0.114325445083966 0.0744019764457789 0.088097408703506 0.885674554916034 0.925598023554221 0.911902591296494 101
2625 685895 5 0.05 0.25 1e-04 1 70 "IR" 0.244783940036408 0.514922944492202 0.187967387814537 0.395263694201333 0.479226874143189 0.513603708451063 0.370214997972039 0.396534901950959 0.724010814179597 0.514012530275736 0.558182385786576 0.396145830408233 0.175026851394418 0.135730939061686 0.149012587769637 0.824973148605582 0.864269060938314 0.850987412230363 99
2626 928203 1 3 0.25 1e-04 1 70 "IR" 0.261259565914823 0.552015979495759 0.169009876492982 0.356843305848384 0.461803070143602 0.501151255444022 0.379592317526082 0.410619729956913 0.723062636058425 0.5181822896988 0.548602194019064 0.392627184954866 0.911757459166195 0.0804476783531428 0.379027579637874 0.0882425408338054 0.919552321646857 0.620972420362126 107
2627 588941 2 3 0.25 1e-04 1 70 "IR" 0.258522734371032 0.564301939613615 0.157856572425775 0.344377718502197 0.468321777980612 0.50360569012922 0.381007972843908 0.408392699485907 0.726844512351643 0.523536412259298 0.538864545269683 0.387377218258245 0.931354815646707 0.142679320973869 0.421197008874732 0.0686451843532932 0.857320679026131 0.578802991125268 102
2628 406639 3 3 0.25 1e-04 1 70 "IR" 0.256629615658064 0.561021939222483 0.159202644233016 0.34772055466144 0.469168597689227 0.502942396342435 0.382578950838104 0.408671893357327 0.72579821334729 0.521876403360487 0.541781595071121 0.388811133346019 0.916333924383999 0.0789884883018074 0.37292082137999 0.0836660756160013 0.921011511698193 0.62707917862001 98
2629 309618 4 3 0.25 1e-04 1 70 "IR" 0.255291891939914 0.560548323685618 0.158700546454505 0.348259305732457 0.474797464669252 0.508851352280479 0.376421476937746 0.402386378895778 0.730089356609166 0.525701709835912 0.53512202339225 0.384748126278079 0.8675394948918 0.185019509921167 0.422114127971658 0.1324605051082 0.814980490078833 0.577885872028342 104
2630 991601 5 3 0.25 1e-04 1 70 "IR" 0.260287130531679 0.555319436331189 0.165850467133457 0.353456297955581 0.464072623913176 0.502638744606446 0.378832399718995 0.40893857407323 0.724359754444855 0.520204438163268 0.544682866852453 0.390449155142194 0.919988082190581 0.0705739895862685 0.373857305251101 0.0800119178094194 0.929426010413732 0.626142694748899 102
2631 1283748 1 0.05 0.5 1e-04 1 70 "IR" 0.242488400952149 0.516558132871375 0.184726765914874 0.392929265664154 0.454864318294015 0.482350834426705 0.407539167852564 0.431924204816385 0.697352719246163 0.493696968022672 0.592265933767438 0.41898972264481 0.835067389714618 0.682452358143969 0.735448502743472 0.164932610285382 0.317547641856032 0.264551497256528 98
2632 1217473 2 0.05 0.5 1e-04 1 70 "IR" 0.242344452679424 0.516670701767536 0.184611134929706 0.392876541571298 0.454325388976489 0.482678253671246 0.406347206031409 0.431398450171034 0.696669841655914 0.493953987088398 0.590958340961114 0.418619515862891 0.822855827389171 0.657263744979817 0.714774284085236 0.177144172610829 0.342736255020183 0.285225715914764 104
2633 975782 3 0.05 0.5 1e-04 1 70 "IR" 0.248953482024732 0.523489767989084 0.18359591674811 0.385848104669975 0.452508578261376 0.484956964764288 0.400945179159849 0.429461571176323 0.701462060286108 0.497947016911451 0.584541095907959 0.414757611458026 0.865537184306967 0.692528294162026 0.753819855601141 0.134462815693033 0.307471705837974 0.246180144398859 97
2634 955977 4 0.05 0.5 1e-04 1 70 "IR" 0.23766079360659 0.510154299436038 0.186305502216847 0.399453276567301 0.451531960134565 0.476356469599378 0.415084841460382 0.437637147816153 0.689192753741154 0.487460813971295 0.601390343677229 0.425090338960276 0.819601568152532 0.633751069313803 0.697721258247462 0.180398431847468 0.366248930686198 0.302278741752538 100
2635 1205033 5 0.05 0.5 1e-04 1 70 "IR" 0.243488309834702 0.521504481579187 0.181183213536019 0.387878198649076 0.452479443318545 0.478192481211003 0.412290433465192 0.435537234716268 0.695967753153247 0.492487364709815 0.593473647001211 0.419807397895847 0.856128005064297 0.624149525385612 0.705011046352247 0.143871994935703 0.375850474614388 0.294988953647753 104
2636 1296889 1 3 0.5 1e-04 1 70 "IR" 0.258577214849229 0.552542453344425 0.166899886991667 0.356286897608803 0.423575297965193 0.447318676784977 0.441103838753223 0.465308081544021 0.682152512814422 0.482043589925254 0.608003725744891 0.42933357438094 0.961096704623566 0.238493231771047 0.508051449400694 0.0389032953764342 0.761506768228953 0.491948550599306 104
2637 635066 2 3 0.5 1e-04 1 70 "IR" 0.254723247792154 0.553903615771102 0.163342674976522 0.354913448019672 0.424435405907867 0.44252325648054 0.451722778181415 0.47039956936995 0.679158653700021 0.478498558189346 0.615065453157937 0.433105733649198 0.982156134894461 0.236548803147672 0.511454465744331 0.0178438651055389 0.763451196852328 0.488545534255669 105
2638 530652 3 3 0.5 1e-04 1 70 "IR" 0.257699113126986 0.55631844400738 0.163340250960438 0.352433066177799 0.426102942704425 0.447885504577481 0.44298677341937 0.465105567378357 0.683802055831411 0.483350947784548 0.606327024379808 0.428254527541208 0.979418162586501 0.290734289533496 0.546139477855718 0.0205818374134988 0.709265710466504 0.453860522144282 106
2639 627716 4 3 0.5 1e-04 1 70 "IR" 0.256628778989359 0.562705509160824 0.157905009862531 0.345934965686312 0.422978800794021 0.441598662139303 0.451978044220408 0.471287569626612 0.67960757978338 0.480593397463769 0.60988305408294 0.430928507022066 0.990602536790855 0.219186756489648 0.505142434877327 0.0093974632091446 0.780813243510352 0.494857565122673 107
2640 470940 5 3 0.5 1e-04 1 70 "IR" 0.254916171264956 0.555092792196511 0.16255772460387 0.35360125095773 0.434523733609662 0.456929111703683 0.434743422958782 0.456526083957773 0.689439904874619 0.488829675985016 0.597301147562652 0.423078352239374 0.979732576007021 0.405808605957812 0.615192829255287 0.0202674239929791 0.594191394042188 0.384807170744713 104
2641 765200 1 0.05 0 1e-04 0 80 "IR" 0.260047054775733 0.561774005001584 0.160646173714852 0.346864808684219 0.500316222132461 0.561782980185158 0.309211955592437 0.346853182693771 0.760363276908195 0.561753448173132 0.469858129307289 0.346884043192634 0.999312556239256 0.999428113106855 0.999388592924884 0.000687443760744173 0.000571886893145439 0.00061140707511563 3601
2642 480452 2 0.05 0 1e-04 0 80 "IR" 0.257958713283261 0.565059435382058 0.156875919619135 0.343548455036867 0.502357954697097 0.561052199918161 0.311437877736807 0.347565223232087 0.760316667980359 0.562389032779519 0.468313797355942 0.346225403458443 0.998723186800873 0.998850090016858 0.998807063122577 0.00127681319912721 0.00114990998314199 0.00119293687742257 3601
2643 594436 3 0.05 0 1e-04 0 80 "IR" 0.256655995245769 0.564367726801872 0.156613864637293 0.344265743741841 0.503264857020799 0.560510352724312 0.312889375468508 0.34812393823959 0.759920852266568 0.561781106539049 0.4695032401058 0.346853391802572 0.999566718710638 0.999583038714656 0.999577530413166 0.000433281289362484 0.000416961285343553 0.000422469586834102 3601
2644 564674 4 0.05 0 1e-04 0 80 "IR" 0.258038180817333 0.561402195404161 0.159677228916435 0.347218559252795 0.50092865278195 0.561564926485561 0.309833730321753 0.347050401933553 0.758966833599283 0.561490311835148 0.469510959238188 0.347127159364121 0.999596450250211 0.999575386506079 0.999582547970034 0.000403549749788779 0.00042461349392097 0.000417452029965841 3601
2645 434033 5 0.05 0 1e-04 0 80 "IR" 0.255597153955584 0.562690684909034 0.15717608075845 0.345897630848057 0.503640997091384 0.56136970824705 0.311832404415797 0.347249623142023 0.759238151046968 0.561785820296028 0.469008485174247 0.346823615462067 0.947648410982754 0.972602074757656 0.964203172408042 0.0523515890172464 0.0273979252423444 0.0357968275919576 2577
2646 211607 1 3 0 1e-04 0 80 "IR" 0.260801710524488 0.565818075929583 0.158069973342641 0.342734343376848 0.490495416155479 0.554085942037436 0.316306607269031 0.355172820071056 0.751297126679967 0.557814144554711 0.474376580611672 0.351219340269113 0.999649596344437 0.99929151863983 0.999415656796708 0.000350403655563254 0.000708481360169545 0.000584343203292317 3601
2647 1112631 2 3 0 1e-04 0 80 "IR" 0.257861748912274 0.563384903471031 0.158118514845491 0.345258699012563 0.494644221335758 0.55533023850698 0.316701363352322 0.353724251521629 0.752505970248032 0.557815610375083 0.474819878197813 0.351111238222425 0.9995998818556 0.996664113152966 0.99766909465025 0.000400118144399744 0.00333588684703402 0.00233090534974965 2326
2648 972137 3 3 0 1e-04 0 80 "IR" 0.262251749506527 0.567130351825121 0.157973085348677 0.341491378979405 0.489847202505329 0.554610655639527 0.315398948870548 0.354660611804035 0.752098952011856 0.558648001761024 0.473372034219225 0.350416151614145 0.966139865343274 0.997452641283118 0.986550648967354 0.0338601346567262 0.0025473587168819 0.0134493510326462 2330
2649 368901 4 3 0 1e-04 0 80 "IR" 0.25806105741041 0.562268073809724 0.159050468613327 0.346353037002458 0.493029764282538 0.554319540645602 0.317471267340739 0.354839831761419 0.751090821692948 0.556750648894335 0.476521735954066 0.352240356372604 0.999509465435277 0.998946064209763 0.999139467367261 0.000490534564722851 0.00105393579023667 0.000860532632738582 3601
2650 1152142 5 3 0 1e-04 0 80 "IR" 0.260912931024028 0.562691800871566 0.160528085067879 0.345913278686263 0.489778972897887 0.554042724091135 0.315701715236874 0.355023846056776 0.750691903921916 0.556736527297279 0.476229800304753 0.352183912759601 0.739021236040595 0.897159292601959 0.842255215270731 0.260978763959405 0.102840707398041 0.157744784729269 1616
2651 1091440 1 0.05 0.25 1e-04 0 80 "IR" 0.257154364266514 0.565724748400201 0.155927024488219 0.342902213587989 0.503938157226758 0.563340246047584 0.309221557252726 0.345243853521438 0.761092521493272 0.56411895115634 0.465148581740945 0.344480000521001 0.999800080093881 0.999770992381164 0.999780815862592 0.000199919906118984 0.000229007618836117 0.000219184137408308 3601
2652 1126419 2 0.05 0.25 1e-04 0 80 "IR" 0.261383917377628 0.561860564755643 0.161425439153085 0.346754061415037 0.499223123299048 0.563606292183922 0.305922197062284 0.345012423281392 0.760607040676675 0.562970272057397 0.467347636215369 0.345647522687934 0.999823989910197 0.999808122104097 0.999813576607352 0.000176010089803128 0.000191877895903489 0.000186423392648093 3601
2653 835429 3 0.05 0.25 1e-04 0 80 "IR" 0.258250076968301 0.562418110583962 0.159052784416512 0.346202484326627 0.501558228751836 0.562657920544462 0.308789173608396 0.34594893933935 0.759808305720137 0.5625441686461 0.467841958024909 0.34606766570446 0.999831171638085 0.999804747183771 0.999813728543824 0.000168828361914595 0.000195252816228566 0.00018627145617578 3601
2654 481156 4 0.05 0.25 1e-04 0 80 "IR" 0.260542047516453 0.563868589701586 0.159389101885306 0.344714763108646 0.498548713699265 0.56023801588013 0.310378700570236 0.348393985740869 0.759090761215718 0.561454537765691 0.469767802455541 0.347161339348633 0.999810767350096 0.999806594099055 0.999808025678436 0.000189232649904497 0.000193405900944493 0.000191974321563689 3601
2655 710936 5 0.05 0.25 1e-04 0 80 "IR" 0.261151472656634 0.562055348105553 0.161112031620056 0.346606133520727 0.499903871282395 0.562338550065272 0.3081296106058 0.346292243418944 0.76105534393903 0.562219309476854 0.469241642225856 0.346422332862399 0.99979582783512 0.999804424333026 0.999801474502551 0.00020417216487973 0.000195575666974285 0.000198525497448796 3601
2656 276766 1 3 0.25 1e-04 0 80 "IR" 0.259599458892473 0.562851478458396 0.159653405277031 0.34576950042073 0.491600562643658 0.555117410493924 0.315826928143191 0.354304941079762 0.751200021536131 0.557454645065297 0.475480333420222 0.351713496779217 0.999028380970574 0.999797057453367 0.99953156492076 0.000971619029425981 0.000202942546633043 0.000468435079239749 3601
2657 8902 2 3 0.25 1e-04 0 80 "IR" 0.261609650840508 0.564553833604817 0.159630399644036 0.344078652272378 0.491652171320689 0.553758669848293 0.316884638136404 0.355088308065334 0.753261822161197 0.557215003821225 0.47651503778044 0.351566180947089 0.999842311820448 0.999813027170682 0.999823180930131 0.000157688179551862 0.000186972829318479 0.000176819069868558 3601
2658 813100 3 3 0.25 1e-04 0 80 "IR" 0.261320295116039 0.563904765072435 0.159891597541646 0.344720778284999 0.491579963834178 0.557694595316278 0.311420108697218 0.351172932948465 0.752900258950217 0.559557333344834 0.471311706238864 0.349237533760755 0.999795906464582 0.999771351198424 0.9997798663074 0.000204093535417538 0.000228648801576049 0.000220133692599947 3601
2659 273232 4 3 0.25 1e-04 0 80 "IR" 0.255990468271677 0.565060245494724 0.155725910812902 0.343504945897135 0.492689872608009 0.550069312754708 0.32377110515765 0.35916172999398 0.748680340879686 0.554792874999293 0.479497015970552 0.354231180724747 0.999826270119021 0.999788724306517 0.999801537186336 0.000173729880978669 0.000211275693483061 0.000198462813663645 3601
2660 332482 5 3 0.25 1e-04 0 80 "IR" 0.256383837017014 0.563522539482485 0.157168441456209 0.345063521211136 0.493005607678382 0.553325980070874 0.319630674712624 0.356187825861265 0.749389444695396 0.556481731880771 0.476799116168834 0.352737746861842 0.999799371024865 0.999778614669555 0.999785709930152 0.000200628975134604 0.000221385330444957 0.000214290069847893 3601
2661 126067 1 0.05 0.5 1e-04 0 80 "IR" 0.258619314335155 0.561072591530416 0.160284963051992 0.347563011001119 0.50042922164074 0.560327257083394 0.311431157660101 0.348315450444901 0.759048535975895 0.560557399493654 0.471716120712093 0.348083238010724 0.999912618475936 0.999912523607102 0.99991255592593 8.73815240639356e-05 8.74763928983177e-05 8.74440740703415e-05 3601
2662 378806 2 0.05 0.5 1e-04 0 80 "IR" 0.261204386551724 0.561073797788426 0.161905080174903 0.347576039022677 0.498079661957478 0.560599594525581 0.309609812881902 0.348042443732235 0.759284048509202 0.560738898596947 0.471514893056805 0.347906106645918 0.999912769451728 0.999914147711 0.999913673621681 8.72305482717997e-05 8.58522889996816e-05 8.63263783187749e-05 3601
2663 234472 3 0.05 0.5 1e-04 0 80 "IR" 0.257025869265404 0.562146479032219 0.158502195853037 0.346487118764796 0.502406709934128 0.560088236677534 0.312925804016212 0.348574621801148 0.759432579199532 0.560762073780888 0.471427999869249 0.347891279897945 0.999901942703355 0.999898444124765 0.999899627820774 9.80572966448944e-05 0.000101555875234786 0.000100372179225952 3601
2664 771585 4 0.05 0.5 1e-04 0 80 "IR" 0.258632754876273 0.56338248266456 0.158538984886555 0.345209056631708 0.500301448867811 0.559942954013545 0.311895328351004 0.348695842199918 0.758934203744083 0.561080006265916 0.470434313237559 0.347543176390012 0.999814817945457 0.999671262718873 0.999720157619077 0.000185182054543357 0.000328737281126628 0.000279842380923265 3601
2665 586583 5 0.05 0.5 1e-04 0 80 "IR" 0.260081897842953 0.558506601338769 0.163149816152512 0.350203338395966 0.497266516523986 0.557412413953828 0.313699239786319 0.351258951066787 0.757348414366939 0.557757755420181 0.476849055938831 0.350927173845005 0.999893214189004 0.999907454082893 0.999902565133001 0.000106785810995917 9.25459171065147e-05 9.74348669987489e-05 3601
2666 1100311 1 3 0.5 1e-04 0 80 "IR" 0.260804547050382 0.563283666372018 0.159956915214327 0.345342608448417 0.492916250450329 0.555629719930845 0.314768759540475 0.35324547847357 0.753720797500711 0.558046996400383 0.474725674754802 0.350750891631737 0.999910757726668 0.999906064890044 0.999907686916602 8.92422733314782e-05 9.39351099558275e-05 9.23130833982e-05 3601
2667 225783 2 3 0.5 1e-04 0 80 "IR" 0.256787825623383 0.563084807074145 0.157697734029571 0.345573491464822 0.496713725208449 0.558394873234822 0.313154405929661 0.350277902267064 0.753501550831832 0.559757970165671 0.470852139959232 0.348915374460875 0.999920385402585 0.99991353640269 0.999915868426561 7.96145974147683e-05 8.64635973102268e-05 8.41315734393062e-05 3601
2668 620925 3 3 0.5 1e-04 0 80 "IR" 0.257516011777195 0.558915781696834 0.161336420072773 0.349704997387961 0.492365457089364 0.556998329043357 0.313235909067608 0.352141652276798 0.749881468866558 0.557383672144256 0.474572329140381 0.351593211691487 0.999916081043215 0.999908459835007 0.999911077326369 8.39189567852902e-05 9.15401649927124e-05 8.89226736312382e-05 3601
2669 248088 4 3 0.5 1e-04 0 80 "IR" 0.257688138727977 0.56162022696008 0.159378890567711 0.346979738198061 0.490510224322369 0.551393505241112 0.320293205301675 0.357739475258508 0.748198363050345 0.554542906572014 0.479672095869386 0.354425237080591 0.999890900251663 0.999913025143824 0.999905414768914 0.0001090997483369 8.69748561755503e-05 9.45852310855938e-05 3601
2670 90330 5 3 0.5 1e-04 0 80 "IR" 0.255859863841592 0.563228922028646 0.157001408334242 0.345391819953641 0.495251471078885 0.553252950533265 0.320460946921808 0.355810185126705 0.751111334920477 0.556353800509075 0.477462355256049 0.352573223414502 0.999921360236568 0.99990637351926 0.999911471813769 7.86397634323345e-05 9.36264807404526e-05 8.85281862310718e-05 3601
2671 1142918 1 0.05 0 1e-04 0.1 80 "IR" 0.257002650895061 0.561449275716617 0.158989412662502 0.347149528182054 0.500573888350207 0.558319805792621 0.314734371299427 0.350731950131132 0.757576539245268 0.55935037479283 0.473723783961929 0.349548708317628 0.998760229073274 0.998715273756283 0.998730523461393 0.00123977092672555 0.00128472624371674 0.00126947653860669 3601
2672 749218 2 0.05 0 1e-04 0.1 80 "IR" 0.260677305601314 0.565314983317549 0.158393414625781 0.34325737451867 0.497788010372326 0.560245211772994 0.310232674383904 0.348707147590847 0.75846531597364 0.561956472759117 0.468626089009685 0.346866390050632 0.811576853190683 0.880217322276866 0.856637193843431 0.188423146809317 0.119782677723134 0.143362806156569 1368
2673 416427 3 0.05 0 1e-04 0.1 80 "IR" 0.25835225330468 0.563215727594142 0.1585178587723 0.345396990983999 0.500643300266865 0.560488968406691 0.311658408875602 0.34852822171347 0.758995553571545 0.561396217355406 0.470176267647902 0.347484073650174 0.982395087121793 0.987859038373639 0.985999290073099 0.0176049128782068 0.0121409616263612 0.0140007099269012 171
2674 895873 4 0.05 0 1e-04 0.1 80 "IR" 0.257211203606056 0.562412261342118 0.158405712619035 0.346211645632147 0.500806169123586 0.558737980446829 0.314339096866568 0.350260176991294 0.758017372729642 0.559948427083797 0.472744809485603 0.348923889397512 0.935559768742949 0.939522534861061 0.938178226508289 0.0644402312570511 0.0604774651389393 0.0618217734917111 1729
2675 1150986 5 0.05 0 1e-04 0.1 80 "IR" 0.260366418969497 0.563572239990443 0.159469969902003 0.345050452270547 0.49863917926171 0.560086863603244 0.310908956969266 0.348917909773085 0.759005598231208 0.561257684100706 0.470378926871269 0.347616908997813 0.999442802473224 0.999408845358614 0.999420491527173 0.00055719752677558 0.000591154641386185 0.000579508472827177 3601
2676 791397 1 3 0 1e-04 0.1 80 "IR" 0.258469096726597 0.561091842662197 0.160225690799694 0.347563597729486 0.491803922161364 0.552639319181953 0.319406210557484 0.35691585360914 0.750273018887961 0.555289749999578 0.479631901357179 0.353970861800999 0.999579049973205 0.998934598650013 0.999156480697186 0.000420950026795093 0.00106540134998673 0.000843519302814182 1854
2677 185013 2 3 0 1e-04 0.1 80 "IR" 0.258464761734542 0.565566728962133 0.156858492189301 0.343019191482366 0.493182110215709 0.554227296710294 0.317790913654455 0.35520837169838 0.751646871950251 0.557810485112744 0.474649405843756 0.351349507475461 0.999656593772271 0.999088963601978 0.999283935211072 0.000343406227728887 0.00091103639802172 0.000716064788928306 3601
2678 582634 3 3 0 1e-04 0.1 80 "IR" 0.255690840641363 0.559042175062645 0.160058449999855 0.349631891726111 0.492756534793069 0.55113188254913 0.322220641598378 0.358358508047387 0.748447375434431 0.553525421866992 0.482279091598234 0.355702961318788 0.999466350772712 0.999642563080388 0.999582399754266 0.000533649227288278 0.000357436919612212 0.000417600245734473 3601
2679 860965 4 3 0 1e-04 0.1 80 "IR" 0.262356702604335 0.565120954282649 0.159544043385011 0.343453471284312 0.487113563548897 0.549205014047252 0.321563400071537 0.36046213953439 0.749470266153232 0.554386830059651 0.481107443456548 0.354920049987719 0.98021122266912 0.985376042659503 0.983570990398582 0.0197887773308797 0.0146239573404969 0.0164290096014176 2688
2680 678049 5 3 0 1e-04 0.1 80 "IR" 0.256793186908838 0.560586624326819 0.159553419171349 0.348034435698449 0.492759586465688 0.553318899597711 0.319207723854479 0.356258350678283 0.749552773374526 0.555550637195858 0.478761143025829 0.353715768932194 0.978183582552065 0.997809035420405 0.991087771121543 0.0218164174479355 0.00219096457959485 0.00891222887845654 1011
2681 1278347 1 0.05 0.25 1e-04 0.1 80 "IR" 0.25682547962385 0.563203939475671 0.15759418518644 0.345409412416304 0.501848823197835 0.558978090987856 0.314677131545779 0.35007676254245 0.758674302821684 0.560372755854482 0.472271316732219 0.348533727047752 0.999802629515141 0.999731626525184 0.999755655837828 0.000197370484858894 0.000268373474816099 0.000244344162172282 3601
2682 1225385 2 0.05 0.25 1e-04 0.1 80 "IR" 0.259376909057906 0.560687016753155 0.161072551806578 0.347984874295716 0.498185901397526 0.557752019922116 0.314109880681787 0.351300952543655 0.757562810455432 0.558732944310946 0.475182432488365 0.350190307309723 0.999732483347551 0.999790565209033 0.999770681224892 0.000267516652449261 0.000209434790966966 0.000229318775108467 3601
2683 1235888 3 0.05 0.25 1e-04 0.1 80 "IR" 0.258619475640635 0.564484588915625 0.15772976780835 0.344129391824855 0.501788054414927 0.562363107859013 0.309595900686545 0.346634089006525 0.760407530055562 0.563057042001834 0.467325668494896 0.345810602719655 0.999772641691619 0.999774318804292 0.999773748395153 0.000227358308380843 0.000225681195708473 0.000226251604847072 3601
2684 1000882 4 0.05 0.25 1e-04 0.1 80 "IR" 0.261359903687716 0.562067154746012 0.161220758428441 0.346587769314121 0.495135137095525 0.555113651876948 0.316015986840522 0.353942346431351 0.75649504078324 0.557470052046911 0.477236745268963 0.35144897270487 0.999801956902124 0.999784441270097 0.999790488104871 0.00019804309787549 0.000215558729902676 0.00020951189512905 3601
2685 375668 5 0.05 0.25 1e-04 0.1 80 "IR" 0.258592214878227 0.562044360708584 0.159531613903033 0.346565543040514 0.500042487125027 0.558925912928186 0.313534895899295 0.350133965675147 0.758634702003253 0.559967625623717 0.473066509802328 0.348939847085611 0.999686795493081 0.999440096070806 0.999524181206191 0.000313204506918618 0.000559903929193849 0.000475818793808864 3601
2686 130210 1 3 0.25 1e-04 0.1 80 "IR" 0.261887455497777 0.564269017759729 0.159960502225834 0.344339594450617 0.488095472055087 0.552017764665087 0.317527056111182 0.357339600752625 0.749982927552863 0.555983913542941 0.477487558337015 0.353124547116027 0.999776651943496 0.999797825224386 0.999790441700259 0.000223348056503986 0.000202174775614155 0.000209558299740681 3601
2687 1053085 2 3 0.25 1e-04 0.1 80 "IR" 0.261406924876676 0.564621285749978 0.159351776113899 0.343996662407221 0.487822524048615 0.5520248877503 0.318318922799272 0.357580578067767 0.749229448925291 0.556042600032685 0.477670698913171 0.353240964836873 0.998495708882187 0.999804830266473 0.999348631069214 0.0015042911178135 0.000195169733526798 0.000651368930785748 3601
2688 733822 3 3 0.25 1e-04 0.1 80 "IR" 0.25779886161574 0.565657387966616 0.156394082170311 0.34296995592693 0.492692184435181 0.549121566689243 0.32479560646959 0.360245277803007 0.750491046050921 0.554439758491814 0.481189688639901 0.354687544932082 0.999793456517046 0.999784655616584 0.999787672442747 0.000206543482954202 0.000215344383416397 0.000212327557252992 3601
2689 58589 4 3 0.25 1e-04 0.1 80 "IR" 0.257318124767239 0.561536830989599 0.159156511233003 0.347091108886424 0.492617881023831 0.553432782885022 0.318601273038779 0.355880416518893 0.74993600579107 0.555915300944923 0.477757784271782 0.353176783946241 0.99979376378994 0.998579920734327 0.998996093076521 0.000206236210060212 0.00142007926567268 0.00100390692347905 1969
2690 803397 5 3 0.25 1e-04 0.1 80 "IR" 0.259435066318063 0.558042879118689 0.163233085144159 0.350623476833874 0.488723009744966 0.552051235601765 0.318808036666795 0.357850720315509 0.748158076063029 0.553810663008846 0.482041121810955 0.355685396767508 0.999813230840963 0.998905703324867 0.999220461052931 0.000186769159037524 0.0010942966751327 0.000779538947069303 3601
2691 1191391 1 0.05 0.5 1e-04 0.1 80 "IR" 0.260769790684578 0.562964540077573 0.160213842474231 0.345708361904383 0.499409055929449 0.559444801027351 0.312377911059042 0.349612169426229 0.760178846614027 0.560628451896209 0.472591753533272 0.348297675180184 0.999917025139357 0.999912329847587 0.999913940180714 8.29748606431817e-05 8.76701524133944e-05 8.60598192860633e-05 3601
2692 820308 2 0.05 0.5 1e-04 0.1 80 "IR" 0.257903859535531 0.560534229124348 0.160209199620084 0.348085954467755 0.500160984024125 0.559481698632647 0.312822694207277 0.349567540807085 0.758064843559657 0.559818286484678 0.47303189382736 0.349085539376953 0.999908395729565 0.999891573375247 0.999897297927245 9.16042704351927e-05 0.000108426624753046 0.00010270207275517 3601
2693 1178313 3 0.05 0.5 1e-04 0.1 80 "IR" 0.257827793356646 0.55957018261359 0.16092745917166 0.349065842042188 0.499442571040082 0.55694204133162 0.316063685647387 0.352149055958838 0.757270364396728 0.557809127061029 0.476991144819047 0.351127899765418 0.999812476982446 0.999194919710844 0.99940518274481 0.000187523017553908 0.000805080289155954 0.000594817255189998 306
2694 535106 4 0.05 0.5 1e-04 0.1 80 "IR" 0.258924314962336 0.557848773045365 0.162967701584147 0.350822295785479 0.49485545200731 0.55301390472793 0.319033173029971 0.356070011900535 0.753779766969646 0.554640738059998 0.482000874614118 0.354302584169148 0.99970672348579 0.999694956388321 0.999698996771557 0.000293276514210308 0.000305043611679322 0.000301003228443097 3601
2695 376636 5 0.05 0.5 1e-04 0.1 80 "IR" 0.255643276227238 0.559803457042225 0.159373201332881 0.348852923125762 0.502605142818627 0.55880934929366 0.315303828117853 0.350243169002543 0.758248419045865 0.559127415259464 0.474677029450734 0.349792004535631 0.999913628875539 0.999910594927226 0.999911618048488 8.63711244605416e-05 8.94050727740107e-05 8.83819515115856e-05 3601
2696 1221551 1 3 0.5 1e-04 0.1 80 "IR" 0.2601641380313 0.56525069142275 0.158136973645362 0.343387845451963 0.49121831873088 0.551773221297371 0.320348755278665 0.357812531419537 0.751382456762179 0.55607256365861 0.478485728924026 0.353204951094868 0.999909355312619 0.999884981340221 0.999893409225173 9.06446873806033e-05 0.00011501865977901 0.000106590774827388 3601
2697 614791 2 3 0.5 1e-04 0.1 80 "IR" 0.261136611693418 0.558801803394245 0.163620086978931 0.349896234697163 0.48911455482848 0.553117917490926 0.3167647295997 0.356246985953774 0.750251166521898 0.554801402262433 0.480384816578631 0.354344801882257 0.999905604834109 0.999895542067669 0.999899043223894 9.43951658911862e-05 0.000104457932331218 0.000100956776105958 3601
2698 330988 3 3 0.5 1e-04 0.1 80 "IR" 0.259355870623794 0.565522294671702 0.157418759215138 0.343089369939562 0.490605393672656 0.551019106141915 0.320693853150888 0.358311569822667 0.74996126429645 0.555734360731699 0.478112612366027 0.353360989284654 0.99991639098604 0.999912710603446 0.999913981106957 8.36090139599308e-05 8.72893965536108e-05 8.60188930433071e-05 3601
2699 832296 4 3 0.5 1e-04 0.1 80 "IR" 0.261378265073278 0.565137716872515 0.158924784469432 0.343413606705653 0.485542852583483 0.548462206690346 0.321605202702852 0.360826580926326 0.746921117656761 0.553878536221635 0.480529987172284 0.355169599209945 0.999911431508887 0.999831764018167 0.999859582744842 8.85684911130516e-05 0.000168235981832971 0.000140417255157969 3601
2700 1119027 5 3 0.5 1e-04 0.1 80 "IR" 0.252753519356125 0.55848255345528 0.158585275424768 0.350152532634983 0.496593759663122 0.551955996897153 0.32324532029698 0.35749373285754 0.749347279019247 0.553901181411617 0.481830595721748 0.355286250155924 0.999915576027495 0.999268661392388 0.999486785201038 8.44239725049329e-05 0.000731338607611776 0.000513214798962368 2344
2701 1198708 1 0.05 0 1e-04 0.2 80 "IR" 0.255079303492 0.560344947953897 0.158621008601642 0.348251462461971 0.499494232747874 0.553988237947106 0.320911694418647 0.355521004823773 0.754573536239874 0.556099498915762 0.479532703020289 0.353103743533295 0.996221765930829 0.995731346750779 0.995897105801135 0.00377823406917089 0.00426865324922111 0.00410289419886498 2211
2702 876712 2 0.05 0 1e-04 0.2 80 "IR" 0.259824695081042 0.561115647719941 0.16103288666933 0.347557713744676 0.496990262974783 0.555330037017773 0.317250084232392 0.354150476757503 0.756814958055825 0.557285326294318 0.478282970901722 0.351920125784458 0.969003081991708 0.958474881497658 0.962088812643744 0.0309969180082921 0.0415251185023421 0.0379111873562556 1607
2703 1138037 3 0.05 0 1e-04 0.2 80 "IR" 0.26035704724806 0.56165122676019 0.160922369587483 0.34698514735332 0.497384666393455 0.558016626054737 0.313561575718805 0.351452961828157 0.757741713641515 0.559235364037054 0.474483945306288 0.349949533008113 0.999210568316077 0.998588828712644 0.998802504701584 0.000789431683923091 0.00141117128735581 0.00119749529841573 3524
2704 734160 4 0.05 0 1e-04 0.2 80 "IR" 0.260010531640532 0.558819117526307 0.162840781746031 0.34983384830381 0.495666233040966 0.55442276001801 0.317801532350345 0.355118732369576 0.755676764681498 0.5559022078043 0.480642314096377 0.353335586702045 0.999351013587765 0.999349403998373 0.999349957904495 0.000648986412234782 0.00065059600162673 0.000650042095505469 3601
2705 1315565 5 0.05 0 1e-04 0.2 80 "IR" 0.258458917227732 0.560842311664706 0.16033387313826 0.347816906917093 0.499412634759436 0.556694939958324 0.316785527544377 0.352814727209601 0.757871551987168 0.558076997067934 0.477119400682637 0.351144414890056 0.99956812207685 0.999466245700192 0.99950099436175 0.000431877923150307 0.000533754299808232 0.000499005638250469 3601
2706 1250056 1 3 0 1e-04 0.2 80 "IR" 0.256588464434054 0.560671590202661 0.159377039349483 0.34800231202486 0.490128693135169 0.547092125582752 0.327171765260684 0.363073201323608 0.746717157569222 0.551384938568435 0.486548804610167 0.35829369909535 0.999671984203373 0.999514307486477 0.999568442694627 0.000328015796626663 0.000485692513523234 0.000431557305373491 3601
2707 274544 2 3 0 1e-04 0.2 80 "IR" 0.25746641198419 0.558483940650572 0.161630040047396 0.350159080995193 0.489783627161903 0.548188302480858 0.325183379667978 0.361905861654678 0.747250039146093 0.551402546852822 0.486813419715375 0.358212466326481 0.955102677202553 0.970264865819353 0.965042409153026 0.044897322797447 0.029735134180647 0.0349575908469744 1609
2708 198682 3 3 0 1e-04 0.2 80 "IR" 0.261062274656609 0.561713711241524 0.161388245011918 0.346929706856099 0.48564894632341 0.548033136733086 0.323036523747489 0.362129326744699 0.746711220980019 0.552446534802111 0.484424768759408 0.357212279589927 0.996268903673726 0.897920440789989 0.93227628130259 0.00373109632627362 0.102079559210011 0.0677237186974097 1848
2709 1125303 4 3 0 1e-04 0.2 80 "IR" 0.26071933699822 0.560216477099953 0.16232464454788 0.348421858578437 0.487202749852182 0.551122119055343 0.319006316576503 0.358664496248528 0.747922086850402 0.553962395278027 0.481330961124383 0.355440529840767 0.99947656449425 0.986778266179926 0.991202739437554 0.000523435505749771 0.0132217338200744 0.00879726056244563 2566
2710 967276 5 3 0 1e-04 0.2 80 "IR" 0.257711596093667 0.560167875653842 0.16048054057462 0.348469410521473 0.488913849870493 0.546235224621045 0.32749978303427 0.364082372530306 0.74662544596416 0.550746494771365 0.48798032360889 0.359014949249474 0.999657036340081 0.997345062581312 0.998142548149617 0.000342963659918671 0.00265493741868852 0.00185745185038333 1963
2711 1163580 1 0.05 0.25 1e-04 0.2 80 "IR" 0.260147381722985 0.556533918082221 0.164721820105014 0.352163957737608 0.493634315737276 0.55343460402648 0.318065051934398 0.356083050154302 0.753781697460261 0.554474375691295 0.482786872039413 0.354761860385452 0.999492091594469 0.999633136521547 0.99958444459609 0.000507908405530773 0.000366863478452838 0.000415555403910394 3601
2712 1164905 2 0.05 0.25 1e-04 0.2 80 "IR" 0.259015719767297 0.563494444431879 0.158714431626386 0.345143984257057 0.498786017969914 0.556879807497127 0.316138565875612 0.352611191063006 0.757801737737211 0.559097821161339 0.474852997501998 0.350104420709676 0.997424015157983 0.996316048879862 0.996694658070541 0.00257598484201696 0.00368395112013805 0.00330534192945904 2704
2713 361963 3 0.05 0.25 1e-04 0.2 80 "IR" 0.260172226800762 0.559644257510057 0.162350919060358 0.349049940483961 0.495747476191557 0.555048590267916 0.316805744450929 0.354448142088996 0.755919702992318 0.556593169107419 0.479156663511287 0.35262931803752 0.999821381140244 0.999827448034235 0.999825359836947 0.000178618859755943 0.000172551965765093 0.000174640163052789 3601
```
