## Supplementary material for "Durable resistance or efficient disease control? Adult Plant Resistance (APR) at the heart of the dilemma": Raw data: myDesign.txt (part 2 of 5)

```
2714 631282 4 0.05 0.25 1e-04 0.2 80 "IR" 0.258422734080992 0.559855396609531 0.161065140817747 0.348808502749558 0.49804195879108 0.556220850854601 0.316646792837342 0.353271238666834 0.756464692872072 0.557425084326691 0.477711933655089 0.351785836594016 0.999763250621756 0.999768170977592 0.999766489725676 0.000236749378244298 0.000231829022408402 0.000233510274324423 3601
2715 78664 5 0.05 0.25 1e-04 0.2 80 "IR" 0.258051867265465 0.562893553630526 0.158594916809473 0.345720953274219 0.498460579894762 0.555728592234934 0.317684325418271 0.353766163099835 0.756512447160227 0.558120761255153 0.476279242227744 0.351076694180997 0.999790198342646 0.999802122974686 0.999798056650999 0.00020980165735366 0.000197877025313717 0.00020194334900137 3601
2716 690299 1 3 0.25 1e-04 0.2 80 "IR" 0.255943251529273 0.559860736930505 0.159503021904694 0.348760400278195 0.498613651735537 0.555236504233062 0.318949810096738 0.354280974893986 0.754556903264811 0.556677239910479 0.478452832001432 0.352539408236805 0.999775771378012 0.999783087279692 0.9997806055674 0.000224228621988431 0.000216912720307545 0.000219394432600033 3601
2717 631633 2 3 0.25 1e-04 0.2 80 "IR" 0.257832614469035 0.565481828068569 0.156528847619609 0.343113934550233 0.490212171796947 0.547311443226832 0.326752225505833 0.362614994962982 0.748044786265982 0.553183097186798 0.483281073125442 0.35630625935669 0.999782604175579 0.997658021377742 0.998388999863337 0.00021739582442105 0.00234197862225811 0.0016110001366632 1373
2718 1096562 3 3 0.25 1e-04 0.2 80 "IR" 0.255648184731515 0.559186933843276 0.159947668800939 0.349493350649784 0.490068383305875 0.545827373232817 0.328776114143197 0.364104660763184 0.745716568037391 0.550047389093599 0.488723782944136 0.359475465457687 0.999075656681797 0.999800457850709 0.999552245904016 0.000924343318203325 0.000199542149290527 0.000447754095983609 3601
2719 196569 4 3 0.25 1e-04 0.2 80 "IR" 0.259931050127155 0.563270844287746 0.15948422450696 0.345337545159849 0.487805955784558 0.548653389449116 0.323357406343716 0.361509172114025 0.747737005911713 0.553360904104297 0.482841630850676 0.356287331185091 0.999818993802763 0.999778356848878 0.999792469930012 0.000181006197236809 0.000221643151121692 0.000207530069987635 3601
2720 309761 5 3 0.25 1e-04 0.2 80 "IR" 0.260798705170814 0.560752216096783 0.161924433628659 0.347878711132993 0.486123177192498 0.548850473270118 0.322227873169014 0.361467680891413 0.746921882363312 0.55262337623056 0.484152306797673 0.357133308086412 0.999813783809017 0.999760627662211 0.999779181297849 0.000186216190983209 0.000239372337789209 0.000220818702150728 3601
2721 673058 1 0.05 0.5 1e-04 0.2 80 "IR" 0.262513804526198 0.565202096848314 0.159595142121285 0.343429175004741 0.497071043593477 0.558313952941355 0.312913904314144 0.351178525548479 0.759584848119674 0.560661032975043 0.472509046435429 0.348536492912998 0.999914098771145 0.999910505922401 0.999911747287349 8.59012288552818e-05 8.9494077599001e-05 8.82527126505884e-05 3601
2722 494360 2 0.05 0.5 1e-04 0.2 80 "IR" 0.260479868387262 0.558688477350267 0.163235312897632 0.349957443320202 0.495059269999138 0.554301784502783 0.317541139637014 0.355225020155379 0.7555391383864 0.555776234758053 0.480776452534646 0.353448986943145 0.999922038002324 0.99990401241272 0.999910227852558 7.79619976761385e-05 9.59875872797624e-05 8.97721474424687e-05 3601
2723 248353 3 0.05 0.5 1e-04 0.2 80 "IR" 0.255695586336594 0.557565719393757 0.161127407538132 0.351121531845346 0.499212934196467 0.553478702487704 0.321414716812029 0.356058636066863 0.754908520533061 0.554831722268558 0.482542124350161 0.354419423821946 0.999905007969815 0.999896189592847 0.999899177006673 9.49920301846296e-05 0.000103810407153325 0.000100822993327112 3601
2724 64426 4 0.05 0.5 1e-04 0.2 80 "IR" 0.257426967247519 0.563385913261521 0.157807463769094 0.345216315214612 0.500946034514911 0.558836303671065 0.31462804202255 0.350631842784864 0.75837300176243 0.560349721395365 0.472435505791644 0.348826400271962 0.999914716594932 0.999908604282921 0.999910679313406 8.52834050683148e-05 9.13957170785896e-05 8.93206865942605e-05 3601
2725 101540 5 0.05 0.5 1e-04 0.2 80 "IR" 0.262198094146942 0.56210951859484 0.161703334557929 0.346546622501219 0.494379597568308 0.55518800642382 0.315791877072752 0.354303087550976 0.75657769171525 0.557541787576448 0.477495211630681 0.351662613054675 0.999775470593799 0.999593451160855 0.999656511656505 0.000224529406200687 0.000406548839144689 0.000343488343494877 3601
2726 579436 1 3 0.5 1e-04 0.2 80 "IR" 0.259931183533251 0.567395690742219 0.156421495687567 0.341188700673842 0.491791497864061 0.551404601613393 0.321031290241989 0.358331535835146 0.751722681397312 0.556630969204241 0.477452785929556 0.352721466597529 0.999914140271428 0.999876519498973 0.999889507833107 8.58597285718827e-05 0.000123480501027355 0.000110492166892787 3601
2727 1227199 2 3 0.5 1e-04 0.2 80 "IR" 0.25714252241426 0.564373711768906 0.15696777767089 0.344253469849368 0.491539041811482 0.548609036424873 0.325729039298175 0.361521318985865 0.748681564225741 0.55369494572157 0.482696816969065 0.355943336912844 0.99991198831967 0.999892315978034 0.999899064687325 8.80116803295273e-05 0.00010768402196634 0.000100935312674895 3601
2728 434910 3 3 0.5 1e-04 0.2 80 "IR" 0.259695315957831 0.559931928821435 0.161984061152334 0.3486891984515 0.487326357365309 0.547341636381899 0.324394996055972 0.362536503157573 0.74702167332314 0.551411196468336 0.486379057208306 0.358045416095953 0.999922577340851 0.999905559558954 0.99991147034181 7.74226591493487e-05 9.44404410461617e-05 8.85296581899542e-05 3601
2729 1137613 4 3 0.5 1e-04 0.2 80 "IR" 0.259605774144423 0.561274685753538 0.160781422535819 0.347361126837035 0.488354910615653 0.548233891518163 0.324486305583623 0.362108459859223 0.747960684760075 0.55238169189947 0.485267728119442 0.357396898520929 0.999913428757002 0.999802474696356 0.999840965111487 8.65712429982944e-05 0.000197525303644025 0.000159034888513049 3601
2730 887407 5 3 0.5 1e-04 0.2 80 "IR" 0.256361485082268 0.560950942094672 0.159012706697635 0.347704833327028 0.493441051794995 0.550010312026027 0.324323469898608 0.359867258593754 0.749802536877263 0.553468446028951 0.483336176596243 0.356006797804433 0.999891964997602 0.999817520242528 0.99984295631184 0.00010803500239782 0.000182479757472253 0.000157043688159792 3601
2731 294794 1 0.05 0 1e-04 0.3 80 "IR" 0.259450834685634 0.561276848947978 0.160609875683406 0.347325052269676 0.49600640770339 0.554399707937119 0.318455776813766 0.355603467865497 0.755457242389024 0.55672478220671 0.479065652497172 0.352801353274275 0.999434365027657 0.999541123444821 0.999504449087065 0.000565634972343024 0.000458876555178897 0.000495550912935004 3601
2732 142639 2 0.05 0 1e-04 0.3 80 "IR" 0.257072947486584 0.56091474014001 0.15945982583165 0.347775412551531 0.500724041570269 0.555766272502521 0.31915183630647 0.353931606639414 0.757796989056852 0.557485547558478 0.47861166213812 0.351872957462871 0.733449469664167 0.767234476347139 0.755771507927097 0.266550530335833 0.232765523652861 0.244228492072903 769
2733 386342 3 0.05 0 1e-04 0.3 80 "IR" 0.26052731727628 0.558478474266906 0.163424359307711 0.350210406471236 0.494965706964766 0.552674922838312 0.320289466972756 0.357363876600145 0.755493024241046 0.554642939985724 0.483713826280467 0.354933860157697 0.999630185543971 0.999626199109621 0.999627574348489 0.000369814456029116 0.000373800890378556 0.000372425651511328 3601
2734 702350 4 0.05 0 1e-04 0.3 80 "IR" 0.256154131367024 0.563176042346766 0.15718410159037 0.345411026313718 0.50080338051298 0.556538436449511 0.318377237384926 0.353425676595913 0.756957511880004 0.558738575780175 0.475561338975296 0.350763609458724 0.999184414378713 0.998514113324863 0.998741007602331 0.000815585621287464 0.00148588667513731 0.00125899239766888 3531
2735 421854 5 0.05 0 1e-04 0.3 80 "IR" 0.257310523976029 0.561472057317634 0.159161243994295 0.347174490467172 0.499546845395645 0.554932882294436 0.319866646138012 0.355057196583477 0.756857369371674 0.557112139036221 0.479027890132307 0.352424997831829 0.990084324527794 0.980122612287804 0.983510240915806 0.00991567547220549 0.0198773877121959 0.0164897590841943 1605
2736 5409 1 3 0 1e-04 0.3 80 "IR" 0.257357139062386 0.563094408269268 0.157977314584741 0.345440847149301 0.491682941200053 0.549126428100717 0.324542503187605 0.361000443203585 0.749040080262439 0.553635239921337 0.482519817772347 0.355959909152675 0.957831618200318 0.970055366661553 0.965858837823824 0.0421683817996824 0.0299446333384475 0.0341411621761757 1369
2737 643956 2 3 0 1e-04 0.3 80 "IR" 0.258237043757854 0.556577113152077 0.163540089065575 0.352078216829067 0.489002076777579 0.5492930268691 0.322847398097981 0.360925585247458 0.747239120535434 0.551513909285666 0.486387487163556 0.358179427453915 0.963199534840103 0.964189375274556 0.963847199559447 0.0368004651598973 0.0358106247254443 0.0361528004405526 2086
2738 1147801 3 3 0 1e-04 0.3 80 "IR" 0.257663370065506 0.566525326775256 0.155738330394962 0.342056378795029 0.487905015308436 0.543142225958791 0.332226738465094 0.367716368215847 0.745568385373942 0.550659934875716 0.487965068860056 0.359451111327391 0.998403810004308 0.999326551269917 0.99900817923714 0.00159618999569179 0.000673448730082981 0.000991820762859908 3601
2739 804049 4 3 0 1e-04 0.3 80 "IR" 0.255538715297971 0.560634167195449 0.158745874918514 0.348006099259807 0.489077463748627 0.544612510411595 0.330412906593157 0.365709860501845 0.744616179046598 0.549717030971827 0.489158781511672 0.360053696333471 0.988055268629606 0.753352223257531 0.833811074050936 0.0119447313703942 0.246647776742468 0.166188925949064 1004
2740 246263 5 3 0 1e-04 0.3 80 "IR" 0.258778013755941 0.562465723414498 0.159331886211919 0.346146387136367 0.485412551042511 0.542507975950115 0.330955870215204 0.367954927589888 0.744190564798451 0.549037057018422 0.490287756427122 0.360809757610204 0.999049078362764 0.997470347251381 0.998018468053299 0.000950921637236256 0.00252965274861951 0.00198153194670107 163
2741 1210458 1 0.05 0.25 1e-04 0.3 80 "IR" 0.258561530554091 0.561895079140505 0.159622484255902 0.346715552863112 0.496278428842157 0.551660984788802 0.322766530061658 0.358369043063262 0.754839959396248 0.55509450862888 0.48238901431756 0.354455593245256 0.999818046858432 0.999799170055809 0.999805634299382 0.000181953141568191 0.000200829944190831 0.000194365700617679 3601
2742 1148984 2 0.05 0.25 1e-04 0.3 80 "IR" 0.261690899309368 0.560618364790281 0.162540544801384 0.348034969308948 0.492975702932584 0.552229746995483 0.31977881857219 0.357798156604272 0.754666602241952 0.555090387992956 0.482319363373574 0.354465802383234 0.999668502129277 0.9994169196647 0.999504157941459 0.000331497870723139 0.000583080335299737 0.00049584205854151 3601
2743 1111891 3 0.05 0.25 1e-04 0.3 80 "IR" 0.260578500062541 0.557495671443419 0.16419956020008 0.351177665747997 0.493831966915752 0.552515606893516 0.319783362722209 0.357510152255029 0.754410466978293 0.554209230590399 0.483982922922289 0.355352318553887 0.999242207972232 0.999592494198098 0.999471438661714 0.000757792027768281 0.000407505801901673 0.000528561338285784 3601
2744 1255816 4 0.05 0.25 1e-04 0.3 80 "IR" 0.258108971290618 0.559411514318891 0.161226066205257 0.349228354497393 0.495435627596636 0.552317816680759 0.321209207635711 0.35768869653101 0.753544598887254 0.554698879903783 0.482435273840967 0.35484398036094 0.999774933779791 0.999723716269732 0.999741263013268 0.000225066220209372 0.000276283730267514 0.000258736986732126 3601
2745 531873 5 0.05 0.25 1e-04 0.3 80 "IR" 0.258652030060606 0.559612068355676 0.161389252333101 0.349061703955709 0.495316874731061 0.552510520394542 0.320789123376632 0.357483054169152 0.753968904791667 0.554898008056921 0.482178375709732 0.354646976598305 0.999793049041926 0.99976311101602 0.999773382832214 0.000206950958074068 0.000236888983980067 0.000226617167785558 3601
2746 1034252 1 3 0.25 1e-04 0.3 80 "IR" 0.257086082853534 0.560545105066349 0.159790824630201 0.348114971082134 0.488266976316173 0.545917497370766 0.328457893295321 0.364900029847621 0.745353059169706 0.550558547383053 0.488248717925522 0.359547202540633 0.999806637663085 0.999738140029458 0.999761758186901 0.000193362336915079 0.000261859970542219 0.00023824181309933 3601
2747 5849 2 3 0.25 1e-04 0.3 80 "IR" 0.25761002781158 0.561552908298171 0.159331084031422 0.347101982459483 0.490868899200325 0.548320251255248 0.325959638594188 0.36225581335938 0.748478927011905 0.552573671233277 0.48529072262561 0.357364260559413 0.999816848715053 0.999777151297493 0.999790809720739 0.000183151284947161 0.000222848702507157 0.000209190279261454 3601
2748 704013 3 3 0.25 1e-04 0.3 80 "IR" 0.258203126127186 0.566098089586709 0.156322409588988 0.342508699591308 0.488359144689258 0.542010352390526 0.3338343428982 0.368783174231856 0.746562270816444 0.5498835728948 0.490156752487188 0.360188849700274 0.999763522488214 0.999807419506337 0.999792265425695 0.000236477511786101 0.000192580493663322 0.000207734574305486 3601
2749 938308 4 3 0.25 1e-04 0.3 80 "IR" 0.259853561391195 0.564613231424057 0.158406524146665 0.343985450310184 0.484351420507683 0.542508484368072 0.330670683352008 0.368109109660094 0.744204981898878 0.549748239391097 0.489077207498674 0.360197678747262 0.999037729566018 0.999639402538368 0.99942968118222 0.000962270433981967 0.000360597461632331 0.000570318817779753 3601
2750 1032970 5 3 0.25 1e-04 0.3 80 "IR" 0.256664526339665 0.560542482151438 0.159461741641685 0.348032942168893 0.489634555182773 0.544730752821516 0.330386934559291 0.365916467602014 0.746299081522439 0.549866631271331 0.489848676200976 0.360093115684669 0.999787535457156 0.999807352030433 0.999800540907084 0.000212464542843554 0.000192647969566922 0.000199459092915578 3601
2751 836635 1 0.05 0.5 1e-04 0.3 80 "IR" 0.258013659806878 0.555057869117007 0.164488989565217 0.353662224473983 0.496418263957611 0.553457166202135 0.320131704728386 0.356553169940126 0.754431923764489 0.553977331490087 0.484620694293603 0.355592816675551 0.999911374516948 0.999903211114168 0.999906005861901 8.86254830520178e-05 9.6788885832351e-05 9.39941380994003e-05 3601
2752 561796 2 0.05 0.5 1e-04 0.3 80 "IR" 0.257088251583173 0.560833984401708 0.159523146315141 0.347823211313667 0.499467162038949 0.555562806581659 0.318884774164744 0.354421843094997 0.756555413622121 0.557324784126482 0.478407920479885 0.352211879164624 0.999915774179417 0.999902937528446 0.999907301650634 8.422582058307e-05 9.7062471553761e-05 9.26983493656284e-05 3601
2753 438013 3 0.05 0.5 1e-04 0.3 80 "IR" 0.256764643388776 0.556912088834623 0.162246511056943 0.3517861451034 0.497579713300782 0.553267516357206 0.321087639118931 0.356734926721081 0.754344356689558 0.554479347199255 0.483334150175874 0.355081456373956 0.99991838428097 0.999909261477556 0.999912368905934 8.16157190302696e-05 9.07385224443021e-05 8.76310940662919e-05 3601
2754 1236344 4 0.05 0.5 1e-04 0.3 80 "IR" 0.258467580739533 0.560532764054052 0.160575488059242 0.348115264029669 0.497200437832439 0.553449070090189 0.320536067202117 0.356564628671098 0.755668018571972 0.555835205902661 0.481111555261358 0.353715557374656 0.999916493874229 0.99990076602926 0.999906146658282 8.35061257705831e-05 9.92339707396113e-05 9.38533417179943e-05 3601
2755 1254239 5 0.05 0.5 1e-04 0.3 80 "IR" 0.258663672347221 0.560020684159851 0.161100027111376 0.34861582578031 0.495933378005222 0.551676670590407 0.322449719044975 0.358363761349281 0.754597050352443 0.554490863379157 0.483549746156351 0.355073335029996 0.999916970222673 0.999907190544212 0.999910542954214 8.30297773269699e-05 9.2809455787836e-05 8.94570457863039e-05 3601
2756 1316991 1 3 0.5 1e-04 0.3 80 "IR" 0.259490035979041 0.563182785051039 0.159277123999181 0.345407847446639 0.487331638881872 0.545861401878452 0.327195910175202 0.364613226072669 0.746821674860913 0.551490817081453 0.486473034174383 0.358354831990266 0.999903437380504 0.999901183924832 0.999901966083768 9.65626194959596e-05 9.88160751685013e-05 9.80339162317328e-05 3601
2757 187674 2 3 0.5 1e-04 0.3 80 "IR" 0.259271276006722 0.564542705065685 0.158108877207001 0.344094472187076 0.487760015717868 0.544477200659417 0.330085842312323 0.366398783701962 0.74703129172459 0.551029150744034 0.488194719519324 0.359104672638515 0.999813549202392 0.999903823922071 0.999872527952534 0.000186450797608314 9.61760779289021e-05 0.000127472047465952 3601
2758 373849 3 3 0.5 1e-04 0.3 80 "IR" 0.262220946029199 0.563412591483799 0.16078299949494 0.345258587368892 0.485907906157996 0.54524087378984 0.327224361455459 0.365492456307908 0.748128852187196 0.551251373861979 0.488007360950399 0.358788375453834 0.999914320234 0.999907491279695 0.999909882504812 8.56797659998286e-05 9.25087203052887e-05 9.01174951881356e-05 3601
2759 972489 4 3 0.5 1e-04 0.3 80 "IR" 0.256696703213163 0.561547813783559 0.158778781023663 0.347063199178911 0.492501509308804 0.548703054580442 0.325764998060279 0.361418093087137 0.749198212521968 0.552793643251755 0.484543779083942 0.356824428525479 0.999913681453229 0.999911153310764 0.999912018919308 8.63185467709016e-05 8.8846689236479e-05 8.79810806916927e-05 3601
2760 1151893 5 3 0.5 1e-04 0.3 80 "IR" 0.257540214640253 0.561930330624811 0.159029012593338 0.346715387282165 0.489842872522939 0.546468255898727 0.328142705602524 0.364104112615963 0.747383087163192 0.551425151182099 0.487171718195861 0.358508868460837 0.999915788471807 0.999911028283319 0.999912667433587 8.42115281928046e-05 8.89717166813623e-05 8.73325664133663e-05 3601
2761 1214889 1 0.05 0 1e-04 0.4 80 "IR" 0.257986306700046 0.557842687977667 0.162361333547859 0.350837760458394 0.495162711874887 0.549466218193339 0.325762161127504 0.361124041550781 0.753149018574933 0.552286060810824 0.488123494675363 0.357656851122366 0.999624640031754 0.999618837926172 0.999620826474936 0.000375359968246464 0.000381162073828258 0.000379173525063861 3601
2762 844030 2 0.05 0 1e-04 0.4 80 "IR" 0.258033459669057 0.558618770590811 0.161796463443287 0.350060387907672 0.497250046783477 0.55455607643436 0.319191811652038 0.355558904285322 0.755283506452534 0.55591605409817 0.480988275095325 0.353711201240724 0.789685328697577 0.785656661825352 0.787034067101221 0.210314671302423 0.214343338174648 0.212965932898779 649
2763 854323 3 0.05 0 1e-04 0.4 80 "IR" 0.25689868292488 0.560875126052278 0.159347119881961 0.347765796815108 0.497059121825612 0.551670729632917 0.323565358904581 0.358772160471689 0.753957804750492 0.554751355477128 0.482912478786543 0.355084610649454 0.96486675612469 0.940952896252554 0.949103520853864 0.0351332438753098 0.0590471037474461 0.050896479146136 413
2764 1160129 4 0.05 0 1e-04 0.4 80 "IR" 0.260236263752411 0.558003782649933 0.163629609936442 0.350671972835193 0.489546481441427 0.546322878072273 0.326831356894851 0.36428692765368 0.749782745193838 0.550289587423341 0.490460966831293 0.359658793532686 0.999092785434081 0.999056551591932 0.999069127697041 0.000907214565919268 0.000943448408067725 0.000930872302958518 3601
2765 396657 5 0.05 0 1e-04 0.4 80 "IR" 0.255849345443378 0.560930487174798 0.158633970403638 0.347682523668624 0.497827253225122 0.552437683599057 0.322948600425729 0.358099497100932 0.753676598668501 0.55526985950799 0.481582570829368 0.354620942239472 0.999067801713211 0.99939551506339 0.999284206660593 0.000932198286789213 0.000604484936609665 0.000715793339406923 3601
2766 112207 1 3 0 1e-04 0.4 80 "IR" 0.261728456228384 0.561443083247863 0.161976743942194 0.347172475659376 0.482352970660945 0.541389820069719 0.331419435981031 0.37000865051692 0.744081426889329 0.547993567207361 0.493396179923225 0.36246523928524 0.999579096655126 0.999632949647648 0.999614017970403 0.000420903344873623 0.000367050352351626 0.000385982029596998 3601
2767 426040 2 3 0 1e-04 0.4 80 "IR" 0.256715311737495 0.557356882130382 0.162047305307906 0.351267924341042 0.485782711633028 0.542158557880855 0.332239825000962 0.368884438887897 0.742498023370523 0.547049038845619 0.494287130308869 0.363184478338484 0.987046000031719 0.998295106576897 0.994406396329778 0.0129539999682814 0.0017048934231029 0.00559360367022153 1725
2768 1142931 3 3 0 1e-04 0.4 80 "IR" 0.258462089711773 0.561199719264766 0.160127592302981 0.347469500560753 0.486445174719264 0.542448841191581 0.332281243335239 0.368720310345665 0.744907264431037 0.548594998477949 0.49240883563822 0.361737962466021 0.999646617833218 0.990736473369351 0.993826002363891 0.000353382166782521 0.00926352663064856 0.00617399763610892 2206
2769 1080702 4 3 0 1e-04 0.4 80 "IR" 0.258948157735794 0.564351897593768 0.158082935246961 0.344264850294311 0.489760563208195 0.551046784408102 0.320938099004275 0.358895827003348 0.748708720943988 0.555316501891 0.479021034251236 0.354191024855897 0.895690741360161 0.310904514767876 0.512966679834682 0.104309258639839 0.689095485232124 0.487033320165318 162
2770 969886 5 3 0 1e-04 0.4 80 "IR" 0.25738915692802 0.562386882032998 0.158612643676781 0.34624479447463 0.484467103744414 0.540499766301351 0.334716455250124 0.37102221661066 0.741856260672434 0.547581149632464 0.493329098926905 0.362983089172091 0.999502619421854 0.999199896018798 0.999304843551146 0.000497380578145515 0.000800103981202065 0.000695156448854266 3601
2771 1317290 1 0.05 0.25 1e-04 0.4 80 "IR" 0.257096529027151 0.558845672790021 0.161011584791589 0.349816625019871 0.497492944771582 0.551510964206053 0.324159672261328 0.359074052876008 0.754589473798733 0.553962694434216 0.485171257052917 0.355973352496808 0.999777884043086 0.999793700020032 0.999788307403904 0.000222115956913846 0.000206299979968113 0.00021169259609591 3601
2772 348488 2 0.05 0.25 1e-04 0.4 80 "IR" 0.260203021801497 0.561041597276481 0.161328396865435 0.347640834649918 0.493719808387902 0.549400701618609 0.324909733220969 0.361177007080427 0.753922830189398 0.553343616987474 0.486238130086404 0.356589193089738 0.998317857589509 0.99846413790574 0.998413652677242 0.00168214241049084 0.00153586209425985 0.00158634732275842 2332
2773 1116686 3 0.05 0.25 1e-04 0.4 80 "IR" 0.258796585322767 0.560940054369662 0.160472457985138 0.347682613975029 0.495445134266447 0.551618591433111 0.322692707232173 0.358968160157836 0.754241719589214 0.55475692256337 0.483165165217311 0.355163677974764 0.999424531264491 0.999356595753401 0.999379916125876 0.000575468735508839 0.00064340424659872 0.000620083874124403 3601
2774 348676 4 0.05 0.25 1e-04 0.4 80 "IR" 0.258039580539301 0.557243512743596 0.162813548556521 0.351420811466719 0.493573966822827 0.547535808873674 0.32757029398319 0.363066124104657 0.751613547362128 0.550809831453573 0.490383842539711 0.359134776166984 0.999628158283475 0.999482716468312 0.999532665841027 0.00037184171652523 0.000517283531687712 0.00046733415897311 3601
2775 590369 5 0.05 0.25 1e-04 0.4 80 "IR" 0.258465620488713 0.561735666126017 0.159710527783734 0.346890662651803 0.495419508992083 0.551769619799986 0.322438655091443 0.358795937056501 0.753885129480795 0.555127645747758 0.482149182875177 0.354781155947847 0.99982437556761 0.999809827119782 0.99981481655187 0.000175624432390215 0.000190172880217734 0.000185183448130207 3601
2776 710989 1 3 0.25 1e-04 0.4 80 "IR" 0.260371413518626 0.565507032838792 0.158074112714892 0.34312087329213 0.485630852858763 0.541483020184612 0.332775506885879 0.369344125371552 0.746002266377389 0.549393951058339 0.490849619600771 0.360694846852694 0.999826960073237 0.999783089776571 0.999798373112713 0.000173039926763468 0.000216910223429294 0.000201626887286922 3601
2777 190390 2 3 0.25 1e-04 0.4 80 "IR" 0.261161914956259 0.564598555126266 0.159251279729169 0.344021105155508 0.480853293225911 0.535666682019201 0.339489503589839 0.376094932406654 0.74201520818217 0.545331516494838 0.498740783319008 0.365375414688249 0.999790815711285 0.999536754359484 0.999626024934864 0.00020918428871507 0.000463245640516061 0.000373975065136444 3601
2778 109354 3 3 0.25 1e-04 0.4 80 "IR" 0.256746822274711 0.56308433390301 0.157733393433951 0.345567743504981 0.489897107930266 0.546002775673289 0.32917116948645 0.364967650435445 0.746643930204978 0.551470880795307 0.486904562920402 0.358730573958776 0.999835769379219 0.999825751648914 0.999829194479148 0.000164230620780581 0.00017424835108561 0.000170805520852081 3601
2779 311054 4 3 0.25 1e-04 0.4 80 "IR" 0.260113296691357 0.562172199021616 0.160422698850813 0.3464484353135 0.484648646773275 0.541779995141656 0.332188723563076 0.369482875812115 0.744761943464633 0.548481095875137 0.49261142241389 0.361895161332603 0.99974349288845 0.999794851374484 0.999776928026216 0.000256507111549865 0.000205148625516396 0.00022307197378407 3601
2780 544718 5 3 0.25 1e-04 0.4 80 "IR" 0.255409511467559 0.559114203201725 0.159799549689551 0.349524213588234 0.485912301172887 0.539034598535952 0.337724852833647 0.372523235537684 0.741321812640446 0.54556538407395 0.497524402523198 0.365026923332254 0.999818433513723 0.992757438215146 0.995189069919433 0.000181566486276881 0.00724256178485431 0.00481093008056661 1851
2781 18042 1 0.05 0.5 1e-04 0.4 80 "IR" 0.25874063939346 0.559627746999023 0.161430254513507 0.349061981484748 0.495037303485962 0.550160304800502 0.324537581663097 0.360423818320114 0.753777942879421 0.553350835389822 0.485967836176604 0.356590613734473 0.999884655513532 0.999884036535139 0.99988424907769 0.000115344486467831 0.000115963464861145 0.000115750922310344 3601
2782 720920 2 0.05 0.5 1e-04 0.4 80 "IR" 0.260155002636817 0.559248760151766 0.16264752125529 0.349451515323408 0.493712539638203 0.549732184323516 0.324315528523337 0.360850258417339 0.75386754227502 0.552960907977025 0.486963049778627 0.356979568602092 0.999806926167068 0.99962715974802 0.999689216429006 0.000193073832932084 0.000372840251980526 0.000310783570994474 3601
2783 668581 3 0.05 0.5 1e-04 0.4 80 "IR" 0.2559238304022 0.55732093277746 0.161414183627328 0.351359279284947 0.495894710521514 0.548194261423415 0.328115818408762 0.362409386193864 0.751818540923714 0.551238785148392 0.48953000203609 0.358717594049894 0.999910195399676 0.999900440187223 0.999903762340047 8.98046003238247e-05 9.95598127774036e-05 9.62376599532994e-05 3601
2784 702150 4 0.05 0.5 1e-04 0.4 80 "IR" 0.254797349182294 0.558515464080609 0.1598288977084 0.350158228508437 0.497360676831184 0.549184011328821 0.327655287717791 0.361407201655089 0.752158026013478 0.552283441696426 0.487484185426191 0.357665924036182 0.999897641582303 0.999893262590772 0.999894746567706 0.000102358417697409 0.000106737409227463 0.000105253432293847 3601
2785 423875 5 0.05 0.5 1e-04 0.4 80 "IR" 0.25594381984683 0.557916803881433 0.160996842433926 0.350777309941622 0.498198407300187 0.551828441361723 0.324126614984024 0.358743830502074 0.754142227147017 0.553859168169889 0.48512345741795 0.356080598571367 0.999856955397721 0.999845818179666 0.999849601365565 0.000143044602278718 0.000154181820334414 0.000150398634435388 3601
2786 335557 1 3 0.5 1e-04 0.4 80 "IR" 0.258945290576974 0.565493797030909 0.157216742034361 0.343084838021776 0.484530147964855 0.539712387756044 0.335807604455281 0.371895691887946 0.743475438541829 0.548178969156 0.493024346489642 0.362423191153256 0.999905416772378 0.999907864379903 0.999907012980981 9.45832276219508e-05 9.21356200968765e-05 9.29870190188582e-05 3601
2787 1113455 2 3 0.5 1e-04 0.4 80 "IR" 0.259773706749818 0.562538785562848 0.159973156157629 0.346062404982728 0.481838207143485 0.538717335513716 0.335451543756941 0.372764597499118 0.741611913893304 0.546558596316965 0.495424699914571 0.363959784847299 0.999907016031075 0.999583921474286 0.999696969238017 9.2983968924674e-05 0.000416078525714314 0.000303030761983133 3601
2788 690329 3 3 0.5 1e-04 0.4 80 "IR" 0.260440521359117 0.563853360904112 0.159344991409386 0.34477034570057 0.486948920288864 0.545443422264577 0.328171264459618 0.36564941330831 0.747389441647981 0.5515069533453 0.487516255869004 0.358755015272381 0.999908994134022 0.99990092881528 0.999903737519746 9.10058659780386e-05 9.90711847201785e-05 9.62624802535114e-05 3601
2789 215313 4 3 0.5 1e-04 0.4 80 "IR" 0.25958423234277 0.559935738879613 0.161842022760323 0.34871068454509 0.480970140773091 0.536421603523525 0.338340841823418 0.375063788692966 0.740554373115861 0.544153983047439 0.50018286458374 0.366381114008213 0.999908489108443 0.999901924702401 0.99990422308813 9.15108915572072e-05 9.80752975990573e-05 9.57769118696611e-05 3601
2790 1023571 5 3 0.5 1e-04 0.4 80 "IR" 0.257019822713277 0.559798165528789 0.160373854926467 0.348834684972066 0.485368243145069 0.54039596667167 0.335157215753319 0.37100562650257 0.742388065858347 0.546675292323787 0.495531070679787 0.363806800145582 0.999900133252324 0.999910406230027 0.999906851406245 9.98667476757084e-05 8.95937699731088e-05 9.31485937552059e-05 3601
2791 730472 1 0.05 0 1e-04 0.5 80 "IR" 0.258428702031205 0.555341694531708 0.164512730243893 0.353354836049886 0.492884511651966 0.546597502206546 0.329028127361014 0.364571739985169 0.751313213683171 0.549551498164112 0.493540857604907 0.360776359734846 0.967648591199542 0.969404882586859 0.968800135908432 0.0323514088004577 0.0305951174131413 0.0311998640915677 2328
2792 441302 2 0.05 0 1e-04 0.5 80 "IR" 0.259716167863311 0.559257860904071 0.162327910296294 0.349391860336883 0.493129959106756 0.549756375385521 0.324414184005366 0.361334439313427 0.752846126970067 0.552975100464392 0.48674209430166 0.357283575434356 0.941097394008411 0.943916417206232 0.942943042906605 0.0589026059915888 0.0560835827937685 0.0570569570933952 2085
2793 243461 3 0.05 0 1e-04 0.5 80 "IR" 0.257870684822088 0.56037809400918 0.160328133863996 0.348245890584876 0.495468503923098 0.55160229247715 0.323360806509568 0.359600190945874 0.753339188745187 0.554556185458256 0.483688940373565 0.355773145843892 0.999148393131634 0.997730592938591 0.998216471551146 0.000851606868366065 0.00226940706140882 0.00178352844885421 2564
2794 1169250 4 0.05 0 1e-04 0.5 80 "IR" 0.25887618080439 0.556055061150332 0.164264811835244 0.352647203530974 0.491866683312713 0.547287622320621 0.327015358180957 0.363474574181038 0.750742864117103 0.550258517682427 0.491280170016201 0.359801180733894 0.856619928567126 0.827349362637663 0.837448907138068 0.143380071432874 0.172650637362337 0.162551092861932 1848
2795 1416 5 0.05 0 1e-04 0.5 80 "IR" 0.257390026997087 0.559337451710953 0.160806862794137 0.349310128558197 0.494708791244913 0.549087648403782 0.326504206869036 0.362100433855918 0.752098818242 0.552529813665823 0.487311069663173 0.3577997065127 0.999113947073448 0.998506756587249 0.998714737246843 0.000886052926552407 0.00149324341275088 0.00128526275315717 3167
2796 1169635 1 3 0 1e-04 0.5 80 "IR" 0.26037878191651 0.565154600947692 0.15839057806025 0.343460449019934 0.486162345839076 0.54729476324048 0.325271103328666 0.3636170625572 0.746541127755587 0.553088084552683 0.483661681388916 0.357067313285135 0.659896674435074 0.378481693976919 0.476567585133724 0.340103325564926 0.621518306023081 0.523432414866276 647
2797 402445 2 3 0 1e-04 0.5 80 "IR" 0.260264998743376 0.559791570950385 0.162330180712867 0.348903394740935 0.481840231796179 0.537562968228481 0.337168969380314 0.374189696871328 0.742105230539556 0.544881640555749 0.49949915009318 0.365840701714297 0.999680514704637 0.999485665825199 0.999553953905811 0.000319485295362717 0.000514334174801074 0.000446046094188873 3601
2798 556036 3 3 0 1e-04 0.5 80 "IR" 0.257275012848363 0.56310178136897 0.157947139441599 0.345465801904088 0.483968704933821 0.537831516080229 0.338783320871208 0.37437735405108 0.741243717782184 0.54609287940613 0.496730460312807 0.364907106970822 0.998663231818276 0.997382603852463 0.997826838738109 0.00133676818172364 0.00261739614753651 0.00217316126189139 284
2799 765918 4 3 0 1e-04 0.5 80 "IR" 0.257203446315795 0.561577088180415 0.159025057159598 0.347069709300305 0.484929572486265 0.536195119076228 0.341554265893978 0.375944143478547 0.74213301880206 0.544503448571398 0.500579323053576 0.366477557033447 0.999479738741357 0.999624668883721 0.999574477138327 0.000520261258643421 0.000375331116279118 0.000425522861672567 3601
2800 90350 5 3 0 1e-04 0.5 80 "IR" 0.261158230500924 0.558025603184152 0.164242178109084 0.350632494908075 0.480473813324355 0.538198965228025 0.334992101727741 0.373419148224657 0.741632043825279 0.54479535839145 0.499234279836825 0.365814367077232 0.999599596639354 0.997061414327502 0.997954854986511 0.000400403360645548 0.00293858567249847 0.00204514501348887 1006
2801 320359 1 0.05 0.25 1e-04 0.5 80 "IR" 0.25661141157159 0.557103318410609 0.162002365522398 0.351570966668444 0.495034415154547 0.547419749055776 0.329204628007671 0.363834541413061 0.751645826726137 0.550669712051564 0.491206993530068 0.359714052424989 0.999819873375846 0.999778087262634 0.999792367560284 0.000180126624153771 0.000221912737366302 0.000207632439716087 3601
2802 356431 2 0.05 0.25 1e-04 0.5 80 "IR" 0.258750953042143 0.559035008695965 0.161902495661121 0.349628863354787 0.493210099936773 0.548252492557286 0.326823684183431 0.362974300718567 0.751961052978916 0.551891965589519 0.488726179844552 0.358464605333584 0.9908680595065 0.992468634524603 0.991917428894176 0.00913194049350006 0.00753136547539653 0.00808257110582367 1247
2803 741758 3 0.05 0.25 1e-04 0.5 80 "IR" 0.259898803144334 0.554045054282336 0.166465256339479 0.35465010425828 0.489583559614411 0.546633477257959 0.326892240289303 0.364595584655506 0.749482362758745 0.549163130497245 0.493357496628781 0.36119524313158 0.992012050932545 0.991820892473844 0.991887269004034 0.00798794906745467 0.00817910752615653 0.00811273099596578 2936
2804 174305 4 0.05 0.25 1e-04 0.5 80 "IR" 0.258936656973989 0.555157642397344 0.164953565391009 0.353535341600989 0.490608870762829 0.544860875125164 0.330217237878609 0.366400336925305 0.749545527736818 0.548351084275115 0.495170803269618 0.362034107259429 0.99979814061323 0.999741159445771 0.999760861439283 0.000201859386770235 0.000258840554229063 0.000239138560716926 3601
2805 1035433 5 0.05 0.25 1e-04 0.5 80 "IR" 0.257632892794484 0.555703571983998 0.163699926399926 0.352999370995464 0.492643581863245 0.545608747566384 0.330432564886714 0.365638999449974 0.750276474657729 0.549007905846282 0.494132491286641 0.361376708531666 0.999685623666401 0.999500228677727 0.999563947332266 0.000314376333598885 0.000499771322272966 0.000436052667733687 3601
2806 694377 1 3 0.25 1e-04 0.5 80 "IR" 0.258620437389965 0.56379822873301 0.158276027511335 0.344799130240529 0.484914988334243 0.538053501645087 0.338199140575147 0.373626842728483 0.743535425724208 0.546513006771033 0.496475168086482 0.364137434236045 0.999824217555143 0.999787201645935 0.999800060896147 0.000175782444857209 0.000212798354065355 0.000199939103852839 3601
2807 703941 2 3 0.25 1e-04 0.5 80 "IR" 0.261081685306802 0.564304363488245 0.159414753819627 0.344307557515887 0.48280961717273 0.54066420672175 0.333236298570837 0.371150614844258 0.743891302479532 0.548438609908076 0.492651052390463 0.362298640263822 0.999806562768846 0.999786927524024 0.999793813705713 0.000193437231153656 0.000213072475976441 0.000206186294287396 3601
2808 679695 3 3 0.25 1e-04 0.5 80 "IR" 0.262962542540998 0.55927314150932 0.164518092127872 0.349390483273394 0.476143788636942 0.533602829607055 0.33924206129446 0.378424761815485 0.73910633117794 0.542206394204794 0.503760153422333 0.368673986757478 0.999783181171216 0.999756347858744 0.999765885998322 0.000216818828784265 0.000243652141256431 0.000234114001678333 3601
2809 708939 4 3 0.25 1e-04 0.5 80 "IR" 0.255425467887934 0.56039028455405 0.158872809548293 0.348231098019432 0.482665447132597 0.535010908349183 0.342051042192859 0.377212691708522 0.738090915020531 0.543246749177662 0.500923851741153 0.36778747690044 0.999817413301784 0.999756105143818 0.999777308270387 0.000182586698215902 0.000243894856181837 0.000222691729613474 3601
2810 137070 5 3 0.25 1e-04 0.5 80 "IR" 0.256578602765837 0.560232799483143 0.159661972388136 0.348366600806733 0.482713868463489 0.53454381397842 0.342978690623411 0.377726417232802 0.739292471229326 0.542890051468742 0.502640663011548 0.368163491461561 0.999770964850317 0.99579993298329 0.99717725058401 0.000229035149683076 0.00420006701671034 0.00282274941599017 1249
2811 1251511 1 0.05 0.5 1e-04 0.5 80 "IR" 0.257132817614159 0.558852613296589 0.161069882808423 0.349836700408934 0.495405277963774 0.549065060844579 0.327099856975112 0.362163603727949 0.752538095577933 0.552350332375322 0.488169739783535 0.35802096752202 0.999910056965708 0.999898295235958 0.999902317914897 8.99430342916161e-05 0.000101704764042051 9.76820851034325e-05 3601
2812 1263905 2 0.05 0.5 1e-04 0.5 80 "IR" 0.25569981164063 0.557739950988341 0.160959078200162 0.350958988563896 0.496592460352356 0.547293303570945 0.33048625507353 0.363960061397876 0.752292271992987 0.550782758157321 0.491445333273693 0.359613455551029 0.999901128267645 0.999885461198265 0.999890790936961 9.88717323545155e-05 0.000114538801734773 0.000109209063039421 3601
2813 317767 3 0.05 0.5 1e-04 0.5 80 "IR" 0.256031407642252 0.559528796457177 0.159835689754602 0.349111913712476 0.496351143861051 0.550567152820256 0.325460256718636 0.360632883983019 0.752382551503303 0.553561887275421 0.485295946473239 0.356776788371914 0.999916405651221 0.999904119270946 0.999908304902482 8.35943487786996e-05 9.58807290541028e-05 9.16950975177072e-05 3601
2814 928338 4 0.05 0.5 1e-04 0.5 80 "IR" 0.254902508121574 0.557637056804912 0.160529894317502 0.351025030681181 0.495165472437251 0.545989648323288 0.331546085137845 0.365255965589926 0.750067980558825 0.549867264413745 0.492075979455347 0.36051293590564 0.999910712849485 0.999900160771228 0.999903749243434 8.92871505147404e-05 9.98392287724028e-05 9.62507565659695e-05 3601
2815 82900 5 0.05 0.5 1e-04 0.5 80 "IR" 0.254050695737715 0.558721271808602 0.159196376617939 0.349973217341243 0.497841376621772 0.548597601230047 0.32940301637511 0.362620244999041 0.751892072359487 0.551945663848337 0.488599392993049 0.358430306490219 0.999869066760862 0.999807081065582 0.999828043345085 0.000130933239138308 0.000192918934418081 0.000171956654915449 3601
2816 9026 1 3 0.5 1e-04 0.5 80 "IR" 0.25934357670132 0.56060062287954 0.161107375144632 0.348057621239293 0.483282264765926 0.538768441850158 0.336715631074389 0.373253058405599 0.742625841467246 0.545930332176851 0.49782300621902 0.364963635286717 0.999912994161458 0.999902822533701 0.999906373639626 8.70058385421298e-05 9.7177466298767e-05 9.36263603735673e-05 3601
2817 306005 2 3 0.5 1e-04 0.5 80 "IR" 0.256617712297089 0.563503620021153 0.1572424673123 0.345088462675471 0.487493607256671 0.539291828124883 0.338283592945298 0.372425512229307 0.74411131955376 0.547186402934317 0.495526060257598 0.363494737914217 0.998897806391226 0.999896784545859 0.999552597274762 0.00110219360877361 0.000103215454140569 0.000447402725238292 3601
2818 6260 3 3 0.5 1e-04 0.5 80 "IR" 0.261100677371307 0.564916024265435 0.158945343287594 0.343689808140608 0.480493796927344 0.534753172453735 0.340757621337312 0.377393733594435 0.741594474298651 0.544776816873981 0.499702964624906 0.36618354673707 0.999913533840802 0.999902656965874 0.999906480869431 8.64661591981475e-05 9.73430341263056e-05 9.3519130569329e-05 3601
2819 1244163 4 3 0.5 1e-04 0.5 80 "IR" 0.257079591199346 0.563247721116978 0.157749575237915 0.345344074409435 0.48088711446869 0.531576695309786 0.346389799323417 0.380704023094447 0.737966705668036 0.541927157823337 0.504139374561333 0.369133397798458 0.999903670332406 0.999893021991553 0.999896725457133 9.63296675942742e-05 0.000106978008446707 0.00010327454286715 3601
2820 568288 5 3 0.5 1e-04 0.5 80 "IR" 0.255780137209519 0.555725541293091 0.162589623548362 0.352977824786372 0.484222997114222 0.536940647798544 0.339993131432757 0.37506673856956 0.740003134323742 0.543048355965208 0.502582754981119 0.367857245227239 0.999918248970528 0.99989132232047 0.999900630755833 8.17510294716452e-05 0.000108677679530384 9.93692441673315e-05 3601
2821 479229 1 0.05 0 1e-04 0.6 80 "IR" 0.255091192372992 0.556024584335913 0.161870243665709 0.352630140098107 0.490764226046379 0.539366031606303 0.339463404110418 0.372661912115175 0.745855418419371 0.544923371596643 0.501333647776128 0.365974315926721 0.998930775532125 0.999103715645593 0.999044529983195 0.00106922446787538 0.000896284354407411 0.000955470016804659 3601
2822 845315 2 0.05 0 1e-04 0.6 80 "IR" 0.256478612650068 0.557705839792809 0.161475797553779 0.350961793507145 0.491912220198816 0.543442992774827 0.333671380219498 0.368319156042028 0.748390832848884 0.548210517682615 0.495147177773278 0.362509854207449 0.950194084028565 0.934926532917503 0.940162887724617 0.0498059159714347 0.0650734670824965 0.0598371122753831 2082
2823 1290489 3 0.05 0 1e-04 0.6 80 "IR" 0.257097460388381 0.553766967482965 0.164878310382018 0.354951364419275 0.491465504370764 0.543443540101534 0.333427999080854 0.368417335037964 0.748562964759144 0.546920195375741 0.498306309462873 0.363874999675219 0.956991085631407 0.951506956353231 0.953393308342251 0.0430089143685932 0.0484930436467687 0.0466066916577491 2809
2824 854294 4 0.05 0 1e-04 0.6 80 "IR" 0.259541061586703 0.554936332878594 0.165526001259515 0.353745470795431 0.488218616057013 0.542446840746537 0.332911554265445 0.369577919788874 0.747759677643717 0.546686754632924 0.498437555524961 0.364195255189153 0.999664964830938 0.99965046050412 0.999655501474045 0.000335035169061521 0.000349539495879975 0.000344498525954823 3601
2825 1232208 5 0.05 0 1e-04 0.6 80 "IR" 0.257245516504236 0.557050103739955 0.162476994291677 0.351573727081361 0.491905693780643 0.545338234390451 0.33102852726701 0.366668172878729 0.749151210284879 0.549282532289055 0.493505521558688 0.361578758838802 0.999015365280821 0.999221679295143 0.999150727859833 0.000984634719179305 0.000778320704857276 0.000849272140167319 3601
2826 387759 1 3 0 1e-04 0.6 80 "IR" 0.262505788073189 0.564615835112357 0.160027659959005 0.343975691809826 0.481310341839574 0.539243570633528 0.334427565927464 0.372693783926401 0.743816129912763 0.547722638542887 0.494455225886469 0.36308113784937 0.987488187724195 0.770400695724013 0.84694707398811 0.0125118122758049 0.229599304275987 0.15305292601189 1126
2827 221015 2 3 0 1e-04 0.6 80 "IR" 0.255082622360616 0.558200926489236 0.160299873296887 0.350485235236456 0.49029717165454 0.546369896092045 0.328928749304651 0.364136574174143 0.745379794015156 0.550066165896139 0.489228622601538 0.359847208370885 0.802721794167502 0.1930275238482 0.40163433262158 0.197278205832498 0.8069724761518 0.59836566737842 164
2828 275802 3 3 0 1e-04 0.6 80 "IR" 0.260167424230521 0.559373493784177 0.162565871457095 0.349285612272483 0.477617481242298 0.531838200047715 0.343833132749816 0.381051583178849 0.737784905472819 0.540962310508428 0.506399004206911 0.370501982085792 0.998160597744392 0.999090519920647 0.998762713743416 0.00183940225560837 0.000909480079353359 0.00123728625658412 3601
2829 597077 4 3 0 1e-04 0.6 80 "IR" 0.25477498001968 0.556735624627828 0.161233025440107 0.351965350229834 0.47849317316632 0.525842076218396 0.354096236746587 0.387163049973334 0.733268153186 0.535837340602949 0.515329262186694 0.375748349483026 0.997667190459632 0.987776516029297 0.991209994635232 0.00233280954036833 0.0122234839707027 0.00879000536476764 278
2830 548184 5 3 0 1e-04 0.6 80 "IR" 0.259994377811484 0.560866102851857 0.161365569982266 0.347839721663829 0.486172132726811 0.542538309155057 0.331076687940558 0.368041861193893 0.746166510538296 0.548566693949525 0.492442257922823 0.361381345986203 0.69656866905044 0.503985640610086 0.571006963651456 0.30343133094956 0.496014359389914 0.428993036348544 293
2831 471846 1 0.05 0.25 1e-04 0.6 80 "IR" 0.258765329793727 0.556166410019727 0.164094937118615 0.352482187906112 0.488785766735479 0.541433087362755 0.334848850647645 0.370580507701346 0.747551096529206 0.546427241085499 0.49894378776626 0.364442247312362 0.999782855706467 0.999763007510615 0.999769884621686 0.000217144293533366 0.000236992489385142 0.000230115378314082 3601
2832 1243843 2 0.05 0.25 1e-04 0.6 80 "IR" 0.261199132732497 0.553334992278022 0.167831331387991 0.355330867681042 0.484232314336077 0.541546528972824 0.331627683151295 0.370500694854015 0.745431447068574 0.545595651016117 0.499459014539286 0.365283558199271 0.999513174758986 0.999293475153125 0.999370570546586 0.000486825241013543 0.000706524846875356 0.000629429453413619 3601
2833 911274 3 0.05 0.25 1e-04 0.6 80 "IR" 0.257367734947064 0.552832693044174 0.165788106921694 0.355896351635698 0.48667518218794 0.537919915576237 0.3387894449 0.374144124137298 0.744042917135004 0.542966689579539 0.504577551821695 0.367964467416633 0.99973632364475 0.999760384983135 0.999752054550305 0.000263676355249906 0.000239615016865166 0.000247945449694505 3601
2834 836362 4 0.05 0.25 1e-04 0.6 80 "IR" 0.255879035514089 0.557616104985012 0.161172945173215 0.351044157896544 0.492869564172674 0.544094890158223 0.333646083854583 0.367901916469443 0.748748599686763 0.54861849043987 0.494819029027798 0.362256782069747 0.999800833450675 0.999667493562821 0.999713113557343 0.000199166549324966 0.000332506437178905 0.000286886442656684 3601
2835 1243685 5 0.05 0.25 1e-04 0.6 80 "IR" 0.254966162632154 0.557275662974117 0.160855116314867 0.351390056942893 0.493005637192258 0.541689362798051 0.337354091952856 0.37031778904788 0.747971799824411 0.546878095928972 0.498209208267722 0.364011460507313 0.999393930335724 0.998158522683012 0.998579984247731 0.00060606966427571 0.00184147731698767 0.00142001575226923 3601
2836 1081663 1 3 0.25 1e-04 0.6 80 "IR" 0.259346974824063 0.561684420193504 0.160296111030699 0.346932186806131 0.480178473216366 0.533488392428157 0.343164525402119 0.379360516500393 0.739525448040428 0.542806327574299 0.503460636432818 0.368623438315559 0.999473952424198 0.993579667939321 0.995645819263107 0.000526047575801738 0.0064203320606795 0.00435418073689336 1374
2837 246630 2 3 0.25 1e-04 0.6 80 "IR" 0.256562175563276 0.555701048584477 0.163081631723436 0.352997532581745 0.488971432195514 0.541103766922281 0.336147773311463 0.370940576532971 0.745533607758791 0.545886298196147 0.499229405034899 0.36502947554518 0.999581323275514 0.997918935362911 0.998491539585788 0.0004186767244858 0.00208106463708937 0.00150846041421228 410
2838 1156213 3 3 0.25 1e-04 0.6 80 "IR" 0.258392634422484 0.560585391050139 0.160544370288724 0.348031445586309 0.482350734040663 0.53599025997635 0.340670040489463 0.376902103862476 0.740743368463147 0.544055294471055 0.501214410778186 0.367406315325545 0.998112292247836 0.999778066020937 0.999196867490475 0.00188770775216362 0.000221933979063394 0.000803132509524947 3601
2839 123878 4 3 0.25 1e-04 0.6 80 "IR" 0.258799909776543 0.556847125448495 0.163722843600106 0.351808097825327 0.478376053048651 0.532677991484637 0.343720155015445 0.380557275807436 0.737175962825194 0.540653690962066 0.50744299861555 0.37103923881872 0.999419287714082 0.99886405362234 0.999059093798196 0.000580712285917665 0.0011359463776597 0.000940906201804236 1972
2840 1022871 5 3 0.25 1e-04 0.6 80 "IR" 0.259810631085658 0.562275769556371 0.160182972995403 0.34631554033832 0.47726317652303 0.5315373656329 0.344393637856677 0.381407762527778 0.737073807608688 0.54170810541064 0.504576610852081 0.369774070076693 0.999812034006886 0.988591470881926 0.99254359885699 0.000187965993114221 0.0114085291180743 0.00745640114301048 651
2841 231848 1 0.05 0.5 1e-04 0.6 80 "IR" 0.256543640574937 0.554212260655467 0.164193508789254 0.354483600599659 0.490890748392898 0.542494287504325 0.33468553971445 0.369521042621998 0.747434388967835 0.546435996585073 0.498879048503704 0.364456205130238 0.999902239190675 0.99989240702078 0.999895786573128 9.7760809324878e-05 0.000107592979220174 0.000104213426871801 3601
2842 332717 2 0.05 0.5 1e-04 0.6 80 "IR" 0.25788008148096 0.55863552460932 0.161649468379925 0.350005974729812 0.491620140210903 0.544868877051157 0.331527268502672 0.367126876678757 0.749500221691863 0.549505225403648 0.493176736882598 0.361355634274996 0.999920668529457 0.999904383303782 0.999909992873003 7.93314705425863e-05 9.56166962183464e-05 9.00071269970455e-05 3601
2843 271074 3 0.05 0.5 1e-04 0.6 80 "IR" 0.259122666071255 0.556876462296644 0.163824803054635 0.351784498091187 0.489794606316056 0.543361295317904 0.332517431568828 0.368619693502423 0.748917272387311 0.547938561347259 0.496342234623463 0.362912290159054 0.999886416246445 0.9998551493612 0.99986597996075 0.000113583753555345 0.000144850638799903 0.000134020039249602 3601
2844 539550 4 0.05 0.5 1e-04 0.6 80 "IR" 0.256997879616929 0.557627634455086 0.161880397683925 0.351012227978789 0.490911972444023 0.543452505343819 0.333226843861098 0.3685629894733 0.747909852060952 0.548219363436766 0.495107241545023 0.362656199884505 0.999902423789716 0.999804260215599 0.999838027869135 9.75762102843963e-05 0.000195739784401397 0.000161972130865082 3601
2845 1187644 5 0.05 0.5 1e-04 0.6 80 "IR" 0.259256562576072 0.556674530966421 0.164014168416352 0.352002674406565 0.488323225196214 0.54164317107035 0.334291493628963 0.370387969085289 0.747579787772286 0.546738824596068 0.498305662045315 0.364150359009513 0.999917239820882 0.999902238319934 0.999907445427771 8.27601791179866e-05 9.7761680065722e-05 9.25545722290224e-05 3601
2846 655326 1 3 0.5 1e-04 0.6 80 "IR" 0.259274717858167 0.565442289184182 0.157433374459917 0.343154903900625 0.480829997783621 0.533328178724975 0.344267460711212 0.379717825668053 0.740104715641788 0.543939186393207 0.501700835171129 0.367622502021919 0.999909359481117 0.999803365929213 0.999840465481904 9.06405188831457e-05 0.000196634070787388 0.00015953451809587 3601
2847 674071 2 3 0.5 1e-04 0.6 80 "IR" 0.25924874281321 0.564151117705741 0.158367570599073 0.344455286016899 0.478562519779043 0.52849455036034 0.349999763154894 0.384669446252321 0.737811262592252 0.540262888152398 0.508367333753967 0.371385434315041 0.999908097504874 0.999891243905656 0.999897157811513 9.19024951259681e-05 0.000108756094344131 0.000102842188486886 3601
2848 557437 3 3 0.5 1e-04 0.6 80 "IR" 0.256445947016512 0.56069342883764 0.159310847931505 0.347910043287643 0.476706980952506 0.526714051306309 0.351711761763931 0.386305846776455 0.733152927969018 0.537805522700116 0.511022609695436 0.373749476424585 0.999916465718693 0.999850250988127 0.999873382182159 8.35342813072598e-05 0.000149749011872609 0.00012661781784103 3601
2849 1101861 4 3 0.5 1e-04 0.6 80 "IR" 0.255438882468837 0.562075921877837 0.157629249495828 0.346541699392494 0.482088543487122 0.53034336534452 0.349697853585166 0.382780040840875 0.737527425955959 0.54066967659669 0.507327103080993 0.370970687552141 0.999909616560419 0.999835936434921 0.999861435920005 9.03834395812634e-05 0.000164063565079017 0.000138564079995032 3601
2850 342537 5 3 0.5 1e-04 0.6 80 "IR" 0.260758700604839 0.556297459251684 0.165315466601709 0.352357380844387 0.478611238229762 0.534931213200271 0.339424292443469 0.377685718154359 0.739369938834601 0.54201464663622 0.504739759045179 0.369252206487565 0.999922778125325 0.999901362151812 0.999908918015435 7.72218746753686e-05 9.86378481879688e-05 9.10819845652266e-05 3601
2851 554634 1 0.05 0 1e-04 0.7 80 "IR" 0.253494701350054 0.556276355399851 0.160670672726358 0.352376655867247 0.498291025144272 0.548731987970081 0.328988453220699 0.361899625572644 0.751785726494326 0.551225432982958 0.489659125947057 0.358747226429492 0.515425833590628 0.481283592953232 0.492804836875304 0.484574166409372 0.518716407046768 0.507195163124696 526
2852 47336 2 0.05 0 1e-04 0.7 80 "IR" 0.259012371781325 0.553649764450224 0.166201460691551 0.35507986533449 0.486931646932704 0.540047370972656 0.335741013536629 0.371937975273023 0.745944018714029 0.544667536849097 0.50194247422818 0.366206798201333 0.811919794291127 0.781763084723612 0.792245221789922 0.188080205708873 0.218236915276388 0.207754778210078 1730
2853 950654 3 0.05 0 1e-04 0.7 80 "IR" 0.25549035817758 0.551797101953996 0.165371415324855 0.356923628927575 0.487205066511873 0.536176222639218 0.342647272622719 0.376706029258507 0.742695424689453 0.541420320153241 0.508018687947575 0.370057612966552 0.979694726526737 0.983133843102123 0.981948826188111 0.0203052734732633 0.0168661568978773 0.0180511738118887 3045
2854 48226 4 0.05 0 1e-04 0.7 80 "IR" 0.255653243054998 0.554924229208097 0.163057116637391 0.35376823112388 0.490936782578417 0.540713949968759 0.337526112665477 0.371368541296857 0.746590025633415 0.545466793259328 0.500583229302868 0.365475979910417 0.826759783150553 0.816254086099821 0.819855434137673 0.173240216849447 0.183745913900179 0.180144565862327 1855
2855 876165 5 0.05 0 1e-04 0.7 80 "IR" 0.255090956744671 0.555207323754074 0.162501353100552 0.353472411397662 0.492579400849427 0.542243975610754 0.336075528479857 0.369633532015185 0.747670357594098 0.546578199740198 0.498576881580409 0.364226512901709 0.787335653075997 0.770823287980662 0.77646326449539 0.212664346924003 0.229176712019338 0.22353673550461 1847
2856 1194519 1 3 0 1e-04 0.7 80 "IR" 0.262235165127938 0.560080299277266 0.163351568584585 0.348620968602367 0.486198499078952 0.548483750391889 0.322133107565713 0.36177509172794 0.74843366420689 0.552273500130572 0.485484676150298 0.357454410533849 0.618477761562331 0.33881393050732 0.436759585324608 0.381522238437669 0.66118606949268 0.563240414675392 405
2857 305658 2 3 0 1e-04 0.7 80 "IR" 0.260698072683788 0.561477194691883 0.161322925198994 0.347181634915124 0.485826444339552 0.542925460020306 0.330971641858999 0.368330272235404 0.74652451702334 0.549053741775432 0.492294567057993 0.361329463333693 0.663495122798419 0.462620634291552 0.532735126344048 0.336504877201581 0.537379365708448 0.467264873655952 886
2858 1205201 3 3 0 1e-04 0.7 80 "IR" 0.25713882685357 0.559196319678378 0.1608880138179 0.349417716224838 0.474858248215546 0.520913273353123 0.359977691675569 0.39319462807508 0.731997075069116 0.533515915450462 0.520865705493469 0.378767308711907 0.999595067722638 0.998229868138071 0.998709033492458 0.000404932277361728 0.0017701318619286 0.00129096650754198 166
2859 29083 4 3 0 1e-04 0.7 80 "IR" 0.256874205819892 0.558664086793459 0.161025508394372 0.350014994752396 0.485566110287602 0.538830865498712 0.337230278205188 0.372237722467083 0.742440316107494 0.54529388555751 0.498255786599561 0.364985112989711 0.714706359623206 0.346845059033369 0.473996860931686 0.285293640376794 0.653154940966631 0.526003139068314 525
2860 630354 5 3 0 1e-04 0.7 80 "IR" 0.257387803664719 0.564831900799766 0.156748747332762 0.343782766839363 0.487279925232243 0.542364528978015 0.333788935097027 0.369322105281366 0.744667728896962 0.549682389973143 0.490537682429789 0.360992756057802 0.730093155109687 0.425350379937083 0.530614504038592 0.269906844890313 0.574649620062917 0.469385495961408 891
2861 707577 1 0.05 0.25 1e-04 0.7 80 "IR" 0.256316803156159 0.551862340140091 0.16582695152376 0.356857022048888 0.48420276214064 0.531713664650012 0.347525043894735 0.381303677727752 0.740519565296798 0.538490965385155 0.513351995418494 0.373075089039961 0.999760154575971 0.99958566287357 0.999646120579886 0.000239845424029228 0.000414337126429679 0.000353879420114257 3601
2862 758338 2 0.05 0.25 1e-04 0.7 80 "IR" 0.255614586019157 0.54942507445844 0.167271711966705 0.359327941800076 0.486355470984326 0.534492872974438 0.344571622268415 0.37843725538615 0.741970057003483 0.539526599318675 0.511843334235121 0.371990444697019 0.992436991137209 0.991254905645501 0.991662870104657 0.00756300886279094 0.00874509435449946 0.00833712989534322 2222
2863 1006384 3 0.05 0.25 1e-04 0.7 80 "IR" 0.2543714396588 0.551301845916516 0.165056915828287 0.357449954345958 0.487756067089305 0.534834003287077 0.345127516714343 0.37813553933017 0.742127506748105 0.540341679410082 0.51018443254263 0.371211115527367 0.999711705427356 0.99950545444445 0.999576260092612 0.000288294572643521 0.000494545555549932 0.000423739907387849 3601
2864 561781 4 0.05 0.25 1e-04 0.7 80 "IR" 0.255628121392883 0.554158191680406 0.163657012223144 0.354512618026461 0.485390971291557 0.53372002040541 0.345237631684948 0.379240569778112 0.74101909268444 0.540572733267367 0.508894643908093 0.370944626515715 0.999575402156871 0.998244337738908 0.998703953698109 0.000424597843129088 0.00175566226109183 0.00129604630189097 536
2865 551627 5 0.05 0.25 1e-04 0.7 80 "IR" 0.252886542701183 0.551567228035857 0.163830243635048 0.357160542091384 0.489122588668808 0.535762093607433 0.344612128595206 0.377169258513205 0.742009131369991 0.541031976423624 0.508442372230253 0.370494446017821 0.994658889528574 0.995379650929074 0.995133596782771 0.00534111047142647 0.00462034907092609 0.00486640321722874 2328
2866 297744 1 3 0.25 1e-04 0.7 80 "IR" 0.257444408240532 0.560172733926646 0.160322744207453 0.348443623021513 0.473239036645011 0.519167800033765 0.361593520105953 0.394958898212575 0.730683444885543 0.532667386013185 0.521916264313407 0.379631834904653 0.999834707096698 0.999634975911306 0.999705256182718 0.000165292903302497 0.000365024088693512 0.000294743817282165 3601
2867 315734 2 3 0.25 1e-04 0.7 80 "IR" 0.26157701945297 0.561091034327649 0.1622031816209 0.347543438234828 0.47209977129649 0.522252372741063 0.355727663751191 0.39188012469778 0.73367679074946 0.535272565628559 0.517930845372091 0.377004875323732 0.999807475194435 0.997201995654538 0.998130085164936 0.000192524805564945 0.00279800434546181 0.00186991483506368 1379
2868 709433 3 3 0.25 1e-04 0.7 80 "IR" 0.258632154114959 0.55755439980354 0.163037823201981 0.351098593806547 0.474669958878784 0.524859073804164 0.353614541037625 0.38915045249106 0.733302112993743 0.535676228046822 0.516652364239607 0.376534979988426 0.999827275155878 0.999541482713798 0.999642274476398 0.000172724844122496 0.000458517286202127 0.000357725523601663 3601
2869 62590 4 3 0.25 1e-04 0.7 80 "IR" 0.254562682835923 0.554059233267372 0.163183142170113 0.354668537738533 0.473223062871174 0.515447463259651 0.366260545862066 0.397035501637051 0.727785745707097 0.528083520120236 0.529443688032179 0.383159918933706 0.984888265866466 0.627781554873403 0.752329285122009 0.0151117341335337 0.372218445126597 0.247670714877991 290
2870 1182931 5 3 0.25 1e-04 0.7 80 "IR" 0.258676136161257 0.563182773016538 0.158764356458174 0.345405597957422 0.477188963985787 0.524354711737967 0.355679195737567 0.389342772274382 0.735865100147044 0.537161408971578 0.514443552195741 0.374834402023154 0.997698678380337 0.999431737705265 0.998823333255638 0.00230132161966323 0.000568262294734499 0.00117666674436202 3601
2871 1035084 1 0.05 0.5 1e-04 0.7 80 "IR" 0.255671003793435 0.552579495571544 0.164876453266195 0.356129402701258 0.486276920485198 0.533931619345478 0.345536600909911 0.379029858521881 0.741947924278632 0.540190780307356 0.510413054176106 0.371338379568322 0.99986031944666 0.999820218860685 0.999834054160408 0.00013968055334022 0.000179781139314702 0.000165945839591811 3601
2872 1058928 2 0.05 0.5 1e-04 0.7 80 "IR" 0.261475496054394 0.553105047661995 0.168211949775018 0.355583208159693 0.481371266746142 0.535628208468983 0.339473535743277 0.377341397588685 0.742846762800536 0.541624512660867 0.507685485518295 0.369869711593887 0.999921697942899 0.999897675055593 0.999906143043688 7.8302057100586e-05 0.000102324944407152 9.38569563117074e-05 3601
2873 58609 3 0.05 0.5 1e-04 0.7 80 "IR" 0.257009349887666 0.552102297107172 0.166100347112333 0.356596466529092 0.485576138533566 0.534247120801187 0.344457373408831 0.378711767060413 0.742585488421232 0.54028304213375 0.510557720521164 0.371233040765711 0.999919285735723 0.999906846969225 0.999911157926051 8.07142642773912e-05 9.31530307750801e-05 8.88420739489363e-05 3601
2874 1260825 4 0.05 0.5 1e-04 0.7 80 "IR" 0.254362163080587 0.549777751408233 0.16619294322201 0.35895300839027 0.486873306856316 0.535350571004 0.343711428697581 0.377617423185358 0.741235469936903 0.540193235586786 0.509904371919592 0.371346255669131 0.999912045779725 0.999900534661084 0.999904492459529 8.79542202750764e-05 9.94653389155321e-05 9.55075404711835e-05 3601
2875 865695 5 0.05 0.5 1e-04 0.7 80 "IR" 0.25502361566278 0.552518353696416 0.164557332972336 0.356183255286363 0.488909308622463 0.535790799181566 0.344455934010202 0.377143839193235 0.743932924285243 0.54137633045233 0.509013266982538 0.370136972500146 0.999914952969322 0.99989198373286 0.999899869868875 8.5047030678243e-05 0.00010801626713992 0.000100130131125228 3601
2876 164177 1 3 0.5 1e-04 0.7 80 "IR" 0.258942013356928 0.559438288267334 0.161789384136083 0.349225040613412 0.476502004824957 0.525197344161383 0.354154022894519 0.388669442889042 0.735444018181886 0.536506665902624 0.515943407030602 0.375618542271421 0.999917450700393 0.999859165618363 0.999879677541126 8.25492996072184e-05 0.000140834381637112 0.00012032245887409 3601
2877 493889 2 3 0.5 1e-04 0.7 80 "IR" 0.256971847074101 0.564028300716007 0.15709803377661 0.344601872932115 0.476682209231855 0.521925755975911 0.359953972812405 0.392189564268972 0.733654056305956 0.535666579435097 0.517052006589015 0.376644323850913 0.999924039404964 0.999897383598117 0.999906706126613 7.5960595036438e-05 0.000102616401883116 9.32938733874371e-05 3601
2878 696541 3 3 0.5 1e-04 0.7 80 "IR" 0.257333485496943 0.562335803189564 0.158624369623286 0.346221289470093 0.476631479064992 0.525206808764766 0.354647008222632 0.388914521258334 0.733964964561935 0.537393509363574 0.513271377845918 0.3748814327007 0.999881587500097 0.999640626761197 0.999725062610456 0.000118412499902859 0.000359373238803048 0.000274937389544287 3601
2879 290906 4 3 0.5 1e-04 0.7 80 "IR" 0.258444192479882 0.564086055192347 0.157969623392491 0.344489482212188 0.47322400141267 0.521524459712207 0.357884029879748 0.392593414630094 0.731668193892552 0.535571461826744 0.515853653272239 0.376705006369433 0.999919217147602 0.999148929375508 0.999420606855896 8.07828523976899e-05 0.000851070624492241 0.000579393144104158 3542
2880 620337 5 3 0.5 1e-04 0.7 80 "IR" 0.25888713287526 0.56284875434415 0.159150704623868 0.345786389357841 0.474903312546993 0.522298397966489 0.357739246718695 0.391796876433579 0.733790445422252 0.535664750649909 0.516889951342563 0.376614683379194 0.999891900491776 0.999897890554666 0.99989577984338 0.000108099508223635 0.000102109445333682 0.000104220156619957 3601
2881 226684 1 0.05 0 1e-04 0.8 80 "IR" 0.253457179361088 0.551238612402093 0.164415960447057 0.35742993001938 0.487393770368382 0.534247790662528 0.346002104350721 0.378900652010376 0.740850949729469 0.539920650555876 0.510418064797778 0.371728029687782 0.82019733363959 0.821218728592971 0.82086868021811 0.17980266636041 0.178781271407029 0.17913131978189 2216
2882 214282 2 0.05 0 1e-04 0.8 80 "IR" 0.258492887775045 0.554859370605629 0.164930754980248 0.353861268283291 0.488536762074613 0.542131507518703 0.333524755295011 0.36943479853368 0.747029649849658 0.546425412597497 0.498455510275258 0.364175956466083 0.605595730933562 0.549137409333352 0.568688434943314 0.394404269066438 0.450862590666648 0.431311565056686 1253
2883 771255 3 0.05 0 1e-04 0.8 80 "IR" 0.256109705155229 0.551142311534287 0.166245055191872 0.357578818398855 0.487127569762918 0.53631552837978 0.342349634170612 0.376570276735734 0.743237274918146 0.541306673991085 0.508594689362484 0.370172584811322 0.826993506614485 0.798056129788782 0.808045428858473 0.173006493385515 0.201943870211218 0.191954571141528 2326
2884 1244216 4 0.05 0 1e-04 0.8 80 "IR" 0.256581994622836 0.555166195670395 0.163481887879874 0.353502930438577 0.486241923567934 0.535198090796126 0.343667478427767 0.377930593938653 0.74282391819077 0.541904311690324 0.50714936630764 0.36972232507114 0.868930649631935 0.855136162200893 0.859906834116961 0.131069350368065 0.144863837799107 0.140093165883039 1128
2885 443379 5 0.05 0 1e-04 0.8 80 "IR" 0.254803267494502 0.55928616590766 0.159252882079532 0.349355431609976 0.499678013394286 0.552796155668086 0.323181550324651 0.357088994414027 0.754481280888788 0.554949606522654 0.482434432404183 0.354521419336901 0.277866857180032 0.25591492941866 0.263329939920404 0.722133142819968 0.74408507058134 0.736670060079596 286
2886 1005011 1 3 0 1e-04 0.8 80 "IR" 0.260215012580842 0.563269762982114 0.159657222149496 0.345363018598004 0.489630365132827 0.550483907551986 0.321905837091667 0.359886924334578 0.749845377713669 0.554617843615117 0.481563059241163 0.355177466409184 0.55140348671397 0.164243230086795 0.298541967841536 0.44859651328603 0.835756769913205 0.701458032158464 280
2887 105276 2 3 0 1e-04 0.8 80 "IR" 0.262180996233531 0.56224588121504 0.161632906852833 0.346402603958075 0.471121348906424 0.521369988803453 0.356707612946749 0.392847888209635 0.733302345139955 0.535002419101468 0.518340519799582 0.377345856112587 0.995735269522206 0.786660631761113 0.861323834254528 0.00426473047779361 0.213339368238887 0.138676165745472 2214
2888 468417 3 3 0 1e-04 0.8 80 "IR" 0.255531797212225 0.559473505808651 0.159671382921815 0.349182260470511 0.491430718739998 0.549177607742082 0.325475546651726 0.361524502187521 0.746962515952224 0.552359946629214 0.485146929573541 0.357679504721807 0.434631578524956 0.147006855109648 0.245435569618093 0.565368421475044 0.852993144890352 0.754564430381907 160
2889 634371 4 3 0 1e-04 0.8 80 "IR" 0.258169064751952 0.561899974813592 0.15940975729823 0.346725496015934 0.488631049940621 0.54653468695772 0.327526381213369 0.364166332526226 0.746800114692573 0.551454418129107 0.486936138511599 0.358567661725729 0.597485502589794 0.15772872812704 0.309676776320567 0.402514497410205 0.84227127187296 0.690323223679433 277
2890 926571 5 3 0 1e-04 0.8 80 "IR" 0.259375247038463 0.567429120771886 0.156012813068756 0.341150561413651 0.488213556979911 0.547775720128767 0.325381907911566 0.362893231159237 0.747588804018374 0.554222498118663 0.481394720980322 0.355756226319239 0.594621048485923 0.196464875325414 0.33444063491969 0.405378951514077 0.803535124674586 0.66555936508031 177
2891 183484 1 0.05 0.25 1e-04 0.8 80 "IR" 0.258376208246627 0.550679155090988 0.168100149041671 0.358048109496133 0.479298362134272 0.528255739386866 0.350478848113362 0.385919497021438 0.7376745703809 0.535874141738089 0.518578997155033 0.376444399365846 0.999739482253787 0.999690266304655 0.999707535895583 0.000260517746212619 0.000309733695344628 0.000292464104416839 3601
2892 935081 2 0.05 0.25 1e-04 0.8 80 "IR" 0.257111500818322 0.549796578232919 0.167944499924975 0.358909609586804 0.479601542027712 0.52751711401323 0.351674976280013 0.386578251130599 0.736713042846033 0.5350738391833 0.519619476204988 0.377191029369331 0.995895202932901 0.988918295487741 0.991357580762295 0.00410479706709946 0.0110817045122589 0.00864241923770501 894
2893 750452 3 0.05 0.25 1e-04 0.8 80 "IR" 0.25232527098634 0.548474942932979 0.165844015403183 0.360240072323776 0.48409236314876 0.527645944725865 0.354788215468258 0.386419889485501 0.736417634135101 0.534586992541074 0.520632230871441 0.377691985963511 0.995057689233442 0.98701476001459 0.989776123315376 0.00494231076655822 0.0129852399854101 0.0102238766846239 1733
2894 1019390 4 0.05 0.25 1e-04 0.8 80 "IR" 0.254543418603302 0.543710770859433 0.17105785261835 0.365066639689207 0.478048725469068 0.523238062649002 0.35724256687097 0.39066261393095 0.73259214407237 0.530146728886506 0.52830041948932 0.382018549827623 0.971097005750923 0.963673442472817 0.966257449723207 0.0289029942490771 0.0363265575271826 0.0337425502767931 1856
2895 565847 5 0.05 0.25 1e-04 0.8 80 "IR" 0.255895858062085 0.545861894732304 0.170214329892722 0.362881833214565 0.478442693927895 0.525554367234345 0.354115736346519 0.388640959412118 0.73433855198998 0.532436237038815 0.524330066239241 0.379906475908833 0.999782583408288 0.9992108416714 0.999410510722828 0.000217416591711829 0.000789158328600307 0.000589489277171596 3601
2896 1273968 1 3 0.25 1e-04 0.8 80 "IR" 0.257939415967302 0.559985082526925 0.160770953631973 0.348682550768277 0.477477124593945 0.52238908310008 0.35839200438519 0.39100379416158 0.735416540561247 0.534799655856375 0.519162958017164 0.377013291978033 0.991545457565692 0.856419512998812 0.903739196547901 0.00845454243430832 0.143580487001188 0.0962608034520987 1490
2897 14308 2 3 0.25 1e-04 0.8 80 "IR" 0.258305004310598 0.56200457895422 0.159476825483725 0.346626350151939 0.469675922021796 0.513173378029577 0.368348470451128 0.400635432713315 0.727980926332393 0.529223442969663 0.527825295934852 0.382868158549179 0.996341353009571 0.801078336689621 0.870149841416975 0.00365864699042901 0.198921663310379 0.129850158583025 1257
2898 1057618 3 3 0.25 1e-04 0.8 80 "IR" 0.255114246240244 0.554632563115251 0.163016175906727 0.354101067983658 0.476016639449202 0.516833145061074 0.365813973198413 0.395818182782024 0.731130885689446 0.529196179008387 0.52883014910514 0.382160886455225 0.978431686415651 0.571134850999109 0.712893628620736 0.0215683135843489 0.428865149000891 0.287106371379264 285
2899 908229 4 3 0.25 1e-04 0.8 80 "IR" 0.255409860599095 0.557514146048933 0.161052532972809 0.351158466032038 0.472524931608774 0.515954607133106 0.367417331763588 0.399306828109649 0.72793479220787 0.52955395180542 0.528469864736397 0.383528902536302 0.999850581241179 0.997752113550951 0.998488184308532 0.000149418758820564 0.00224788644904906 0.0015118156914684 2934
2900 685926 5 3 0.25 1e-04 0.8 80 "IR" 0.258232878020257 0.557921299557973 0.162468014226129 0.350793502682406 0.468282636322532 0.511335597835755 0.370207359780909 0.402657141170911 0.726515514342788 0.52675354746218 0.532675374007038 0.385481303761909 0.983217650334249 0.761665940189555 0.840208951160713 0.0167823496657514 0.238334059810445 0.159791048839287 1734
2901 217535 1 0.05 0.5 1e-04 0.8 80 "IR" 0.257455976149516 0.550475738130001 0.167666180024359 0.358207734133655 0.481232888418797 0.530092546897199 0.348853726484441 0.384008483727337 0.738688864568313 0.537001277078808 0.5165199065088 0.375257938561581 0.999913186071493 0.999887424874431 0.999896422770746 8.68139285068554e-05 0.000112575125568996 0.000103577229254404 3601
2902 691107 2 0.05 0.5 1e-04 0.8 80 "IR" 0.252561443437171 0.546568606389615 0.167462989875456 0.362179292312189 0.482639595582544 0.525398299106449 0.357453187568672 0.38875720664057 0.735201039019715 0.53245956625584 0.524916177444129 0.379886454534025 0.999918631687978 0.999884851795805 0.999896479262839 8.13683120220163e-05 0.000115148204195014 0.000103520737161428 3601
2903 631321 3 0.05 0.5 1e-04 0.8 80 "IR" 0.255186085696595 0.548914657586981 0.167356570445536 0.359803700484022 0.480758779193484 0.525782309490982 0.355321119514913 0.388348794661306 0.735944864890078 0.533558940037393 0.522677689960449 0.378747971978512 0.999859730264232 0.999701212021414 0.999756269058777 0.000140269735768056 0.000298787978586128 0.000243730941223186 3601
2904 307610 4 0.05 0.5 1e-04 0.8 80 "IR" 0.256162064976697 0.546256459235345 0.170064007103973 0.362450434230185 0.478656346122867 0.526274834989075 0.353097630885851 0.38785328858749 0.734818411099564 0.533056281072667 0.523161637989824 0.379227789538678 0.999909145585502 0.999885109791184 0.999893507211524 9.08544144975289e-05 0.000114890208815769 0.000106492788476392 3601
2905 558205 5 0.05 0.5 1e-04 0.8 80 "IR" 0.254199566437008 0.551464483795139 0.164753664553813 0.357233960269102 0.484819534147047 0.528565436224743 0.353832022719625 0.385493662099835 0.739019100584055 0.536202662813309 0.518585687273437 0.37606389055548 0.999746970805983 0.99958342590636 0.999639773932459 0.000253029194016677 0.00041657409363972 0.000360226067541233 3601
2906 802882 1 3 0.5 1e-04 0.8 80 "IR" 0.25453228066089 0.555566338320044 0.161929338348681 0.353147751521158 0.472957822942905 0.515200625295233 0.368813502671524 0.399947159179132 0.727490103603795 0.528403989376301 0.530742841020205 0.384616622194515 0.999890288857098 0.999684155959976 0.99975625586674 0.00010971114290208 0.000315844040023997 0.000243744133260193 3601
2907 193642 2 3 0.5 1e-04 0.8 80 "IR" 0.261650183338831 0.558454486791849 0.164207859246274 0.350217191648094 0.466821360056592 0.516252348537247 0.36244700840368 0.39898672626633 0.728471543395423 0.530399735018752 0.526654867649955 0.382615645206049 0.999900721948198 0.999721363044704 0.999785757025436 9.92780518019669e-05 0.000278636955296196 0.000214242974564204 3601
2908 469168 3 3 0.5 1e-04 0.8 80 "IR" 0.259828556743803 0.559990860675431 0.161938920380963 0.34871584508026 0.470347390940152 0.51667027342228 0.36395195900092 0.398241484547101 0.730175947683955 0.531058112654461 0.525890879381883 0.381770996929419 0.999915076453476 0.99983779577816 0.999865268556279 8.49235465236258e-05 0.000162204221840011 0.000134731443720983 3601
2909 741511 4 3 0.5 1e-04 0.8 80 "IR" 0.258991024880805 0.560357720988604 0.161114257892181 0.348268825175607 0.468415221658939 0.513792006506835 0.36714207792457 0.40116908130777 0.727406246539744 0.529222017074171 0.528256335816751 0.383620248553021 0.999912430757169 0.998907894103549 0.999265049914867 8.75692428311649e-05 0.00109210589645099 0.000734950085132893 3601
2910 125888 5 3 0.5 1e-04 0.8 80 "IR" 0.260502023702324 0.559619095648515 0.16256419723995 0.349013983889925 0.463559958996737 0.510060761538384 0.370049685335437 0.405391971036027 0.724061982699061 0.526637169876073 0.532613882575387 0.38652251118053 0.999902391462091 0.99977260458096 0.999819232145934 9.76085379087438e-05 0.000227395419040356 0.000180767854065989 3601
2911 385212 1 0.05 0 1e-04 0.9 80 "IR" 0.259417094360822 0.554063652591396 0.166196723778155 0.354638531362846 0.488205075732287 0.544091859958083 0.329988525195336 0.366839144308133 0.74762217009311 0.547480095564938 0.496185248973492 0.36269249636905 0.357637134971993 0.338611323934845 0.345217018299791 0.642362865028007 0.661388676065155 0.654782981700209 647
2912 619436 2 0.05 0 1e-04 0.9 80 "IR" 0.254010968793853 0.551139425899049 0.164936908174437 0.357555852665585 0.485955347736995 0.534272727355235 0.344862613784151 0.378113034357965 0.739966316530848 0.539894581488786 0.509799521958588 0.371256816389398 0.556977232877313 0.537487108963046 0.544183816700278 0.443022767122687 0.462512891036954 0.455816183299722 524
2913 957008 3 0.05 0 1e-04 0.9 80 "IR" 0.257679878609909 0.555653822098447 0.163797861869615 0.353030492506429 0.494357239155587 0.55168721217769 0.321742576033034 0.358344550670287 0.752037117765496 0.553007116033557 0.485540437902649 0.356569640608528 0.216218117882135 0.210174144663838 0.21224651574284 0.783781882117865 0.789825855336162 0.78775348425716 282
2914 1106700 4 0.05 0 1e-04 0.9 80 "IR" 0.256926970115887 0.555847100067866 0.163178893004216 0.352839788800817 0.491789775201647 0.543555387624301 0.333355356268369 0.367732942289937 0.748716745317535 0.547670888960227 0.496534249272585 0.362744676682729 0.396066815448396 0.395505604275116 0.395698302636116 0.603933184551604 0.604494395724884 0.604301697363884 287
2915 221172 5 0.05 0 1e-04 0.9 80 "IR" 0.255507348022329 0.554912655980436 0.163078446600147 0.353773117379311 0.492338818314929 0.544588481972482 0.331649947275149 0.366054006386592 0.747846166337258 0.548027845591479 0.494728393875296 0.361960103907074 0.332249683543617 0.303325990009067 0.313210670142885 0.667750316456383 0.696674009990933 0.686789329857115 651
2916 293619 1 3 0 1e-04 0.9 80 "IR" 0.260117791742639 0.564786249680874 0.158491061535175 0.343830265521928 0.487990937680074 0.548376723433168 0.324331287008452 0.362304300830832 0.748108729422713 0.553699490743679 0.482822348543627 0.356302740355885 0.461003754528964 0.112158284059943 0.233374233753246 0.538996245471036 0.887841715940057 0.766625766246754 162
2917 862653 2 3 0 1e-04 0.9 80 "IR" 0.258712234085412 0.558668064818768 0.16235504293406 0.34994037368011 0.491248149948519 0.553597603991297 0.317321315618333 0.35606685071024 0.749960384033931 0.55515643744668 0.479676358552393 0.354153039327672 0.358437485813857 0.112017653733106 0.197040025656662 0.641562514186143 0.887982346266894 0.802959974343338 156
2918 413937 3 3 0 1e-04 0.9 80 "IR" 0.258218745504775 0.563735685534672 0.158181462744324 0.344867216672735 0.48765303769723 0.543724645071776 0.330810650244284 0.366915406040334 0.745871783202004 0.550213852812565 0.488992112988609 0.359759112031323 0.353132289036536 0.120943570383909 0.201224479339688 0.646867710963464 0.879056429616091 0.798775520660312 120
2919 1135608 4 3 0 1e-04 0.9 80 "IR" 0.254132051802835 0.554458900941017 0.162451094872192 0.354187369515356 0.490849698149751 0.548409434411965 0.325809481593886 0.361979573602954 0.744981749952585 0.550226370778276 0.488260576466078 0.359587406395199 0.43958039956076 0.130753714046016 0.236174629785045 0.56041960043924 0.869246285953984 0.763825370214955 109
2920 312601 5 3 0 1e-04 0.9 80 "IR" 0.26140876608666 0.561364818013775 0.161824124297184 0.347294091295788 0.486771652466675 0.549197929388274 0.322306401121051 0.361433826701774 0.748180418553335 0.553158221071212 0.484130525418236 0.356819382258051 0.457600241962865 0.0866044247699803 0.216222058922131 0.542399758037135 0.91339557523002 0.783777941077869 116
2921 182869 1 0.05 0.25 1e-04 0.9 80 "IR" 0.252217767823199 0.541238865224297 0.171446317930243 0.367677382193111 0.477031469542729 0.516445833544544 0.367152403080388 0.397228075608655 0.729249237365928 0.524738048644448 0.538598721010632 0.387341207284328 0.900235988860136 0.771884664779967 0.816304148021032 0.0997640111398642 0.228115335220033 0.183695851978968 296
2922 685084 2 0.05 0.25 1e-04 0.9 80 "IR" 0.252462354066272 0.542270860309019 0.170748694947818 0.366515361909067 0.472874214389441 0.514358781550323 0.369316381661073 0.401293116544332 0.725336568455713 0.52372403049086 0.54006507660889 0.389620091215043 0.991382629125177 0.987346031751833 0.98875431003569 0.0086173708748229 0.0126539682481666 0.0112456899643098 895
2923 1306774 3 0.05 0.25 1e-04 0.9 80 "IR" 0.251190595867727 0.540722662339918 0.171179353856891 0.36825149958942 0.47679370207799 0.516892594603571 0.36667658084138 0.397061981098857 0.727984297945717 0.524851042157841 0.537855934698271 0.387437138153122 0.859540429553767 0.780146505328465 0.807569695982421 0.140459570446233 0.219853494671536 0.192430304017579 887
2924 407194 4 0.05 0.25 1e-04 0.9 80 "IR" 0.257316671156391 0.546251016668699 0.17088732285758 0.362480338820532 0.470207548139756 0.514850489546489 0.366482753738473 0.400812891775854 0.727524219296147 0.525504593302488 0.537370076596053 0.387800497992366 0.996026509902041 0.987045195863793 0.990227506690337 0.003973490097959 0.0129548041362073 0.00977249330966323 1969
2925 788126 5 0.05 0.25 1e-04 0.9 80 "IR" 0.250048413585446 0.539474744633961 0.171421713882718 0.369492806799842 0.478728354915056 0.517944325190889 0.367108066195161 0.396958787776407 0.728776768500502 0.525111277199776 0.538529780077879 0.387809699693929 0.908486608585346 0.894260510381267 0.899153865612322 0.0915133914146538 0.105739489618733 0.100846134387678 1252
2926 82273 1 3 0.25 1e-04 0.9 80 "IR" 0.258504884272271 0.557345503900417 0.163168197525826 0.351399853134558 0.469666856101001 0.508688413150423 0.373606031432752 0.403391551628454 0.728171740373272 0.524766157369411 0.536774228958578 0.386214333256707 0.953224533136747 0.256255327539423 0.502437883263694 0.0467754668632532 0.743744672460577 0.497562116736307 117
2927 54321 2 3 0.25 1e-04 0.9 80 "IR" 0.256710703196019 0.550397543267263 0.167301468562696 0.358503211557191 0.473789407476568 0.512879796244883 0.36892906744099 0.398259834380532 0.730500110672587 0.525281762446927 0.536230536003686 0.385110067337724 0.905481496939538 0.283662534253724 0.501225377916202 0.0945185030604617 0.716337465746276 0.498774622083798 120
2928 510616 3 3 0.25 1e-04 0.9 80 "IR" 0.258586422232379 0.550314262668849 0.168713930045501 0.358463261888177 0.466080526691307 0.506567802801374 0.374701413768615 0.405989279548916 0.724666948923687 0.521174382980356 0.543415343814116 0.39011767897564 0.965047953694549 0.312433870494967 0.544434839484678 0.0349520463054508 0.687566129505033 0.455565160515322 281
2929 399141 4 3 0.25 1e-04 0.9 80 "IR" 0.25487125222446 0.557844470658886 0.160491405921698 0.350867711471785 0.470953995921179 0.505966741273414 0.379028366257089 0.405747377461712 0.725825248145639 0.522850132676608 0.539519772178787 0.38788840742217 0.957892683642155 0.211131572108785 0.471768541083749 0.0421073163578453 0.788868427891215 0.528231458916251 163
2930 689293 5 3 0.25 1e-04 0.9 80 "IR" 0.255287558812142 0.556332973792085 0.161873772956197 0.352395921932244 0.467786690357171 0.502867756847078 0.382445775442791 0.409984964168633 0.723074249169313 0.520332934968791 0.544319548398988 0.39117219450414 0.966278860484531 0.378107324779459 0.584703172054434 0.0337211395154685 0.621892675220541 0.415296827945565 288
2931 610878 1 0.05 0.5 1e-04 0.9 80 "IR" 0.253776204357523 0.539099660095812 0.174139019613963 0.369643123420764 0.470762487664944 0.514045643466323 0.368158109773505 0.401668608263063 0.724538692022468 0.522532315437778 0.542297129387468 0.390815245118752 0.999857402832382 0.999718936812566 0.999767579117357 0.000142597167618206 0.000281063187434128 0.000232420882643185 3601
2932 372781 2 0.05 0.5 1e-04 0.9 80 "IR" 0.251794951871669 0.539497345053369 0.172554366539761 0.369283127368814 0.473475897350653 0.513451309332671 0.371247379220051 0.402202853371171 0.725270849222322 0.52218163631335 0.543801745759812 0.391162642987087 0.99925382830996 0.996763281668074 0.997630265568869 0.000746171690040003 0.00323671833192594 0.00236973443113128 790
2933 394461 3 0.05 0.5 1e-04 0.9 80 "IR" 0.252732643414968 0.539807837776473 0.172815079336325 0.368986542165062 0.473303674069007 0.513301837372655 0.371187977561308 0.402350404537678 0.726036317483975 0.52220795136542 0.544003056897633 0.391135083026706 0.998755014210536 0.997683977781778 0.998057768209355 0.00124498578946436 0.00231602221822212 0.00194223179064527 535
2934 910625 4 0.05 0.5 1e-04 0.9 80 "IR" 0.247380314623356 0.534323343923041 0.173502421480991 0.374459950107896 0.472466150508313 0.511361183542635 0.374043829312979 0.404461153834044 0.71984646513167 0.519008082638592 0.54754625079397 0.394464564104273 0.999713866654121 0.998777011315444 0.999100070280475 0.000286133345879097 0.0012229886845558 0.000899929719525451 1981
2935 881852 5 0.05 0.5 1e-04 0.9 80 "IR" 0.250734680023781 0.544696230445418 0.167686479531242 0.364072621221812 0.476037960318549 0.51318784373916 0.373594555325069 0.402452803670808 0.726772640342331 0.523603356129515 0.541281034856311 0.389758488262694 0.999716776297649 0.998377031965938 0.998840043329258 0.000283223702350897 0.00162296803406212 0.00115995667074157 3601
2936 938956 1 3 0.5 1e-04 0.9 80 "IR" 0.257476838635659 0.562324621573728 0.158668617597797 0.346317016358247 0.460444861184619 0.498520815793713 0.388331506304812 0.418953809305224 0.717921699820278 0.519469285504933 0.54700012390261 0.395097516576478 0.99957543238426 0.996709043547967 0.997735292520791 0.000424567615739839 0.00329095645203263 0.0022647074792093 2218
2937 62274 2 3 0.5 1e-04 0.9 80 "IR" 0.261046795655468 0.558547331336245 0.163787737666438 0.350162657894359 0.451299010073952 0.491828572029241 0.391595481364099 0.425241921707078 0.712345805729419 0.514127580301528 0.555383219030537 0.400139117571751 0.999903455242912 0.958912189069702 0.973891126079278 9.65447570884392e-05 0.0410878109302977 0.0261088739207219 1379
2938 325222 3 3 0.5 1e-04 0.9 80 "IR" 0.25845298262693 0.556069312729411 0.163980040024808 0.352635569978293 0.451883043852146 0.489365312093148 0.396361735830757 0.42777317606336 0.710336026479076 0.511472337633283 0.560341775855566 0.402860188418818 0.999855668433629 0.970609215895106 0.981220117489797 0.000144331566370766 0.0293907841048944 0.0187798825102033 659
2939 14388 4 3 0.5 1e-04 0.9 80 "IR" 0.261050986035353 0.560620494237536 0.162152141245801 0.348045324177092 0.448340269115622 0.488915314343949 0.39416482490351 0.428029143735297 0.709391255150975 0.512831213565242 0.556316966149311 0.401336719196064 0.999806393934078 0.987429524494181 0.99196649353841 0.0001936060659216 0.0125704755058186 0.00803350646158976 1265
2940 841162 5 3 0.5 1e-04 0.9 80 "IR" 0.257610812179065 0.556092550199435 0.163510557662651 0.352522577376672 0.458578590463746 0.499127867065957 0.384552236264893 0.417073810205565 0.71618940264281 0.51799534142626 0.548062793927543 0.395670819601453 0.999767742284529 0.988928873550322 0.992819686120918 0.000232257715471183 0.0110711264496779 0.00718031387908167 1745
2941 713288 1 0.05 0 1e-04 1 80 "IR" 0.257766995873491 0.556667478168924 0.163109054231775 0.352043716796747 0.497093830453342 0.553251702363226 0.320885530824914 0.35655897395263 0.754860826326833 0.554364528579947 0.483994585056689 0.35507858667167 0.163336934058115 0.141025126076658 0.148648294381903 0.836663065941885 0.858974873923342 0.851351705618097 167
2942 284034 2 0.05 0 1e-04 1 80 "IR" 0.259670298490209 0.558086094285097 0.163214402134608 0.350620063591475 0.494054403512944 0.552222664026514 0.320409738198859 0.35754857691815 0.753724702003153 0.554179519323661 0.483624140333467 0.355232732564556 0.175117367610947 0.144503715452034 0.155051672359684 0.824882632389053 0.855496284547966 0.844948327640316 110
2943 1292454 3 0.05 0 1e-04 1 80 "IR" 0.256375921657684 0.559933915567019 0.159781255578914 0.348701494369834 0.499768895816389 0.555366945007141 0.319057856560299 0.353976030573218 0.756144817474072 0.556869796863686 0.478839112139212 0.352237646997991 0.116429496288262 0.0883530856472019 0.0978721607745437 0.883570503711738 0.911646914352798 0.902127839225456 110
2944 699525 4 0.05 0 1e-04 1 80 "IR" 0.258704813265995 0.557854986550295 0.162827159873499 0.350783159014289 0.493568303559964 0.551352359141994 0.321786903156042 0.358665006367654 0.752273116825959 0.553511917256553 0.484614063029541 0.356041382953488 0.200422593771598 0.168148814062917 0.179251266755102 0.799577406228402 0.831851185937083 0.820748733244898 283
2945 570160 5 0.05 0 1e-04 1 80 "IR" 0.257478962027942 0.559088888621011 0.16110039718066 0.349563391130514 0.496635797630993 0.554705943269313 0.318469667924727 0.354919549222371 0.754114759658935 0.556147355224059 0.479570065105387 0.35315215609106 0.149172289732694 0.11883907673709 0.129198367210166 0.850827710267306 0.88116092326291 0.870801632789834 118
2946 514576 1 3 0 1e-04 1 80 "IR" 0.259942387970254 0.556857594184356 0.164367413048746 0.35184187758451 0.486054115772074 0.549595453746897 0.321578802308885 0.361106555900123 0.745996503742328 0.55177386853299 0.485946215357631 0.358274477419897 0.522269962080746 0.0472107549436791 0.212878613426155 0.477730037919254 0.952789245056321 0.787121386573845 112
2947 9882 2 3 0 1e-04 1 80 "IR" 0.258281105908809 0.560961806752988 0.160233094619095 0.347719575556678 0.491557182088509 0.550360729531818 0.323499358071001 0.360137533071716 0.749838287997317 0.55371788045439 0.483732452690096 0.356189642138186 0.408507827151971 0.0606564266421423 0.18048276887994 0.591492172848029 0.939343573357858 0.81951723112006 114
2948 635052 3 3 0 1e-04 1 80 "IR" 0.261199368984886 0.561192051219364 0.161834487308099 0.34746095145918 0.491367103729455 0.556042020550511 0.314481514829607 0.35400131164832 0.752566472714341 0.557560580490385 0.476316002137706 0.352029020279727 0.171175149226745 0.0327662574784426 0.0808306402847605 0.828824850773255 0.967233742521557 0.919169359715239 107
2949 309387 4 3 0 1e-04 1 80 "IR" 0.253922037049219 0.555170009764056 0.161826026304888 0.353524045059178 0.49325574042215 0.551331217397382 0.323331122667922 0.359102879414291 0.747177777471369 0.552350272547151 0.48515714897281 0.357527304079287 0.22736452156766 0.033730998461055 0.099609464962773 0.77263547843234 0.966269001538945 0.900390535037227 109
2950 293352 5 3 0 1e-04 1 80 "IR" 0.257350026458888 0.560166793789325 0.160239219984886 0.348480420199234 0.488943301871602 0.54716411938478 0.326919798077597 0.363534098182764 0.746293328330491 0.551298206080084 0.487159018062483 0.358736471299855 0.610846880818786 0.0509517888758401 0.244008572817398 0.389153119181214 0.94904821112416 0.755991427182602 115
2951 1166128 1 0.05 0.25 1e-04 1 80 "IR" 0.250484321752338 0.528063612006765 0.181063647792376 0.381474030714667 0.478211862647596 0.516816302564906 0.365779068298118 0.395112393361156 0.728696184399934 0.520604062191222 0.546842716090494 0.390517575339285 0.520378968121533 0.430259257299338 0.461253239768059 0.479621031878467 0.569740742700662 0.538746760231941 284
2952 999544 2 0.05 0.25 1e-04 1 80 "IR" 0.248388403540419 0.521181518870458 0.185385516008771 0.388721054366338 0.477625201623387 0.51458311169558 0.368029993311529 0.396359147828938 0.726013605163807 0.51677263856195 0.5534155093203 0.393823521843569 0.315640861589211 0.258290510150218 0.27790960372465 0.684359138410789 0.741709489849782 0.72209039627535 164
2953 925541 3 0.05 0.25 1e-04 1 80 "IR" 0.246275621303133 0.523889994502831 0.181488078343208 0.385792255061857 0.481091156818015 0.516823820088925 0.367601244952964 0.3946672612185 0.727366778121149 0.519157837723503 0.549089323296172 0.391731164700039 0.445493461096999 0.349952815955536 0.38232255476776 0.554506538903001 0.650047184044464 0.61767744523224 114
2954 780329 4 0.05 0.25 1e-04 1 80 "IR" 0.249304700108024 0.524237093691565 0.183501449252671 0.385549052278887 0.476159117686433 0.51413911747788 0.368102034556198 0.397186532465912 0.725463817794457 0.517529068623455 0.551603483808869 0.393279324149494 0.393145299793253 0.293346887460183 0.327635414827511 0.606854700206747 0.706653112539817 0.672364585172489 164
2955 569471 5 0.05 0.25 1e-04 1 80 "IR" 0.249454619676431 0.528267123437082 0.180172367446855 0.381331942829042 0.479528970887107 0.516572955343263 0.367162992421328 0.39531877875702 0.728983590563538 0.520477291549713 0.547335359868183 0.390647218249446 0.495963130787631 0.405651863731523 0.43656580460811 0.504036869212369 0.594348136268477 0.56343419539189 346
2956 391237 1 3 0.25 1e-04 1 80 "IR" 0.260061599904961 0.559125485831032 0.162783922850507 0.349635767983557 0.467531725783051 0.505447106831238 0.377091041826328 0.406436619314904 0.727593325688013 0.52325629329819 0.539874964676835 0.387598095432058 0.93274133062785 0.13900047979308 0.420970485659227 0.0672586693721503 0.86099952020692 0.579029514340773 116
2957 465246 2 3 0.25 1e-04 1 80 "IR" 0.258436344652385 0.556087982952927 0.164056730710862 0.352677002978745 0.469796786947349 0.506999870456414 0.376278172345196 0.404977196507319 0.728233131599734 0.523254236706698 0.540334903056058 0.387660988901975 0.946622845646388 0.197411525663967 0.461894950702531 0.0533771543536117 0.802588474336033 0.538105049297469 117
2958 290408 3 3 0.25 1e-04 1 80 "IR" 0.254705167005778 0.553228760590302 0.163800815203437 0.355573805548035 0.469937914066731 0.504259613896727 0.38110991823352 0.407688266444335 0.724643081072509 0.52031167584582 0.544910733436957 0.390609783189394 0.918993369042874 0.203758990588337 0.453792946238286 0.0810066309571259 0.796241009411663 0.546207053761714 110
2959 846520 4 3 0.25 1e-04 1 80 "IR" 0.256836331937865 0.560630624292306 0.159606495109807 0.348092423183323 0.470770255815581 0.50601893931366 0.378757913250535 0.405820988408085 0.727606587753446 0.523880648107194 0.538364408360341 0.386946616195431 0.933345536818288 0.126128561168263 0.40927004294185 0.0666544631817122 0.873871438831737 0.59072995705815 112
2960 912091 5 3 0.25 1e-04 1 80 "IR" 0.257677924858277 0.55597640633486 0.163669506968681 0.352715521859291 0.466782782181663 0.503385925559816 0.380117282633697 0.408674150809501 0.72446070703994 0.520723614098182 0.543786789602378 0.390232953298854 0.956978427193593 0.174968870454945 0.451516628967524 0.0430215728064068 0.825031129545055 0.548483371032476 112
2961 860012 1 0.05 0.5 1e-04 1 80 "IR" 0.246458345815296 0.528339489275866 0.177651225475586 0.380564602701353 0.464205746603291 0.49712904865757 0.391878694851534 0.419356359877058 0.710664092418587 0.507518673839649 0.56952992032712 0.406441453175703 0.96921917533738 0.920401192554664 0.93737308284007 0.03078082466262 0.0795988074453364 0.0626269171599304 419
2962 687098 2 0.05 0.5 1e-04 1 80 "IR" 0.252073725193466 0.530543955062368 0.179922641165396 0.378370015289255 0.458209338260205 0.495496600861167 0.38923851680886 0.420647248733868 0.71028306345367 0.507375874732312 0.569161157974255 0.4063142105486 0.965509652521313 0.901132071609983 0.924010005333979 0.0344903474786871 0.0988679283900168 0.0759899946660209 230
2963 1210030 3 0.05 0.5 1e-04 1 80 "IR" 0.247240145837991 0.526925875439401 0.179333390208318 0.381907026734942 0.461997030528409 0.49704149642145 0.39077796351643 0.420231108325867 0.7092371763664 0.507053246256805 0.570111353724748 0.407387602540071 0.983255740748322 0.95946661414112 0.967789996915729 0.0167442592516783 0.0405333858588801 0.0322100030842712 297
2964 291442 4 0.05 0.5 1e-04 1 80 "IR" 0.247352979211642 0.528724339267439 0.177943917690157 0.380114184417286 0.460776356792971 0.495304869832394 0.392402862861636 0.421509548322584 0.708129336004613 0.506472741838328 0.570346780551793 0.407673070540855 0.975308391479802 0.935876064827763 0.949684154327119 0.0246916085201977 0.0641239351722365 0.0503158456728814 187
2965 451373 5 0.05 0.5 1e-04 1 80 "IR" 0.247766108256311 0.531256693133195 0.17626422025374 0.377646710788694 0.45903607040413 0.491643610845571 0.396780910333779 0.424632858309917 0.706802178660442 0.504826855436592 0.57304513058752 0.408993548231136 0.965216153834391 0.89270527400786 0.918140295571671 0.0347838461656086 0.10729472599214 0.0818597044283294 119
2966 256569 1 3 0.5 1e-04 1 80 "IR" 0.259444026704045 0.561378888092129 0.160610804016123 0.347281211643222 0.431970023222717 0.459268140226356 0.429822720065631 0.455817082198473 0.691414049926762 0.492785107471873 0.590433524081754 0.420189754932848 0.993882325520817 0.631386211010478 0.765801041270628 0.00611767447918343 0.368613788989522 0.234198958729372 116
2967 120612 2 3 0.5 1e-04 1 80 "IR" 0.260101125069602 0.560294551521407 0.161809969484395 0.348342571482756 0.445170649772005 0.476357395371263 0.410944340077277 0.438970394671808 0.705271774841608 0.504126260828499 0.572754309561672 0.408987954521019 0.993707976599064 0.746446514006662 0.836912129231459 0.00629202340093632 0.253553485993338 0.163087870768542 110
2968 437677 3 3 0.5 1e-04 1 80 "IR" 0.254809599036975 0.556961988407588 0.161082192530638 0.351703399729085 0.437905188618829 0.462494570659044 0.429730234000046 0.452932424093653 0.692714787655804 0.493153797288488 0.590812426530685 0.420078002868203 0.996056857625956 0.681155648495884 0.795814417752093 0.00394314237404395 0.318844351504116 0.204185582247907 114
2969 380189 4 3 0.5 1e-04 1 80 "IR" 0.258708019168192 0.554343261184716 0.165603817148194 0.354357253629774 0.424808658309704 0.451316007277686 0.437033997275237 0.463183073475442 0.683516677477896 0.485327825142505 0.602637814423431 0.427252494841057 0.99320705956858 0.495269983845261 0.681275829898251 0.00679294043141976 0.504730016154739 0.318724170101749 118
2970 472180 5 3 0.5 1e-04 1 80 "IR" 0.256704742849993 0.549871951274635 0.167801370592501 0.358846204933681 0.431061580389694 0.457687889173263 0.430779188498337 0.456517378691046 0.687766323239687 0.488137992778694 0.598580559090839 0.424253237917118 0.993559974816974 0.532953093436545 0.702913090060429 0.00644002518302633 0.467046906563455 0.297086909939571 109
2971 597171 1 0.05 0 1e-04 0 90 "IR" 0.260355711029056 0.565465203839961 0.158059739807772 0.343139773003103 0.501461284010795 0.564728253358998 0.305696836121638 0.343847074423888 0.761816995039852 0.564959193911836 0.463756575929409 0.343626517150331 0.99844573402835 0.997106112919516 0.997563856648308 0.00155426597165025 0.00289388708048383 0.00243614335169236 2086
2972 177203 2 0.05 0 1e-04 0 90 "IR" 0.257055435542864 0.563257183201418 0.157720756459174 0.345411089281722 0.504512211135726 0.561902406409747 0.311670927935496 0.346749478007308 0.761567646678589 0.562334141663856 0.469391684394669 0.346323615618178 0.999645795002686 0.999492991198372 0.99954455443428 0.000354204997313766 0.000507008801627665 0.000455445565719594 3601
2973 449567 3 0.05 0 1e-04 0 90 "IR" 0.258487619924337 0.562407419775708 0.159228383959505 0.346250261122829 0.501155348268397 0.560128071849321 0.31224455619497 0.348518013416451 0.759642968192735 0.56086643944665 0.471472940154475 0.347784127505716 0.999584358147129 0.999541156843522 0.999555851090288 0.000415641852871146 0.000458843156478294 0.000444148909711952 3601
2974 1232132 4 0.05 0 1e-04 0 90 "IR" 0.260569868136412 0.562639159528965 0.160330640742493 0.345998875706611 0.499330593002046 0.561390305456052 0.309222448001951 0.347223229871711 0.759900461138459 0.561787758980782 0.469553088744444 0.346834586276802 0.999453002512938 0.99944669535942 0.999448857538792 0.000546997487061964 0.000553304640579624 0.00055114246120807 3601
2975 613144 5 0.05 0 1e-04 0 90 "IR" 0.258747830991259 0.560484797285917 0.160774989057968 0.348168778673117 0.500764707158872 0.561250252007698 0.310246973853727 0.347388629480915 0.759512538150132 0.560968578652498 0.471021962911695 0.347675581121814 0.999441950444261 0.999472767161034 0.999462267714951 0.000558049555739147 0.000527232838966066 0.000537732285048564 3601
2976 786508 1 3 0 1e-04 0 90 "IR" 0.257610559449619 0.561873019378753 0.159152363387603 0.346774145982916 0.492282918509879 0.550338459862896 0.322625306544348 0.358728074286687 0.749893477959498 0.553994444268395 0.481777669931951 0.354941158502078 0.999332627373463 0.999603115255248 0.999510343273479 0.000667372626537196 0.000396884744752429 0.000489656726521121 3601
2977 627768 2 3 0 1e-04 0 90 "IR" 0.25663950076841 0.562374697382598 0.15813720019194 0.346284560110658 0.49568915136196 0.555898274032201 0.316608748356155 0.353066935947677 0.75232865213037 0.557842103768572 0.474745948548095 0.351030347595269 0.99962712064614 0.998702682360537 0.999017755484918 0.000372879353860219 0.00129731763946256 0.000982244515081708 3601
2978 2532 3 3 0 1e-04 0 90 "IR" 0.258137962713608 0.56108043303709 0.160008873533305 0.347539340400217 0.492214688522709 0.554065671968226 0.317116505891322 0.354869438467723 0.750352651236317 0.556124472446517 0.477125379424628 0.352715174837805 0.998455002557701 0.99908457297964 0.998868197658719 0.00154499744229848 0.000915427020360123 0.00113180234128109 3601
2979 1163272 4 3 0 1e-04 0 90 "IR" 0.258924330379 0.558839307323985 0.162186565892342 0.349765685121536 0.491534637608985 0.551638788914895 0.319304439855822 0.35705312001383 0.750458967987985 0.553930674178387 0.481491005748164 0.354734421340211 0.999609048186911 0.999223578473305 0.99935641349164 0.000390951813089212 0.00077642152669463 0.000643586508360329 3601
2980 875121 5 3 0 1e-04 0 90 "IR" 0.255908756320377 0.55775233110914 0.161151012367031 0.350895863568139 0.495594727110499 0.557851880339893 0.313673137922644 0.351157076675723 0.751503483430876 0.55752079912157 0.474824150289675 0.351377976063593 0.999052046454361 0.996024495183019 0.997055756496222 0.00094795354563912 0.00397550481698126 0.00294424350377821 2207
2981 865643 1 0.05 0.25 1e-04 0 90 "IR" 0.259746676850246 0.563144349657552 0.159420536056704 0.34550129352099 0.501065055107306 0.562331778697976 0.308866309710905 0.346285589636179 0.760811731957551 0.562579321059467 0.468286845767609 0.346048107411448 0.999722085841988 0.999622305283461 0.999656364901591 0.000277914158012028 0.00037769471653895 0.00034363509840943 3601
2982 186146 2 0.05 0.25 1e-04 0 90 "IR" 0.259971568755519 0.562887091187179 0.159766287555079 0.34575698521356 0.500326024225629 0.561500025919514 0.309637878297407 0.347125742137499 0.760297592981148 0.5619514841712 0.469404165852486 0.346680843629006 0.999395094489999 0.999526848127376 0.999481808984465 0.000604905510000574 0.000473151872624354 0.000518191015534896 3601
2983 282323 3 0.05 0.25 1e-04 0 90 "IR" 0.261142558697693 0.562791820803995 0.160560363833041 0.345842951166358 0.49848277699212 0.561493446447163 0.308554153708334 0.34712963418724 0.759625335689812 0.561906962810524 0.469114517541375 0.346720574733214 0.999822190431009 0.999816874518643 0.999818701560696 0.000177809568990932 0.000183125481356568 0.000181298439304297 3601
2984 323776 4 0.05 0.25 1e-04 0 90 "IR" 0.257903695772255 0.56212997762343 0.159013619314448 0.346460681783973 0.501110702610077 0.561451033860927 0.31016193373451 0.347170253215573 0.759014398382331 0.561657292640758 0.469175553048958 0.346954010216291 0.999816045974586 0.999819419987104 0.99981827365551 0.000183954025413711 0.000180580012896104 0.000181726344490068 3601
2985 693752 5 0.05 0.25 1e-04 0 90 "IR" 0.259383858562504 0.562819677626553 0.159482889479731 0.345756611207459 0.499394144489681 0.561925317969615 0.308541137927236 0.346677508382462 0.758778003052185 0.562173673758385 0.468024027406966 0.346420766436355 0.999456273725735 0.999712913022084 0.99962519461723 0.000543726274264856 0.000287086977916325 0.000374805382769532 3601
2986 1108900 1 3 0.25 1e-04 0 90 "IR" 0.264074442100727 0.563550754782093 0.161838717506094 0.345053888369398 0.485312415500826 0.549572677540692 0.319599018484976 0.359830772769125 0.749386857601553 0.554149551079593 0.48143773599107 0.354993405175915 0.999789010840569 0.999808437800144 0.999801602778733 0.000210989159431414 0.000191562199856453 0.000198397221267493 3601
2987 1048378 2 3 0.25 1e-04 0 90 "IR" 0.255338424433363 0.558480303462943 0.1603253280875 0.35019399983824 0.495515340813597 0.554003878432198 0.319245636372033 0.355000886710033 0.750853765246961 0.555253807676415 0.479570964459533 0.353649946573216 0.999747529496146 0.999805399069137 0.999785729661931 0.00025247050385372 0.000194600930863035 0.000214270338068915 3601
2988 766080 3 3 0.25 1e-04 0 90 "IR" 0.261165598284845 0.563803198804213 0.159842037463988 0.344839138780096 0.490140784915097 0.551611978073902 0.31931754833945 0.357494349708114 0.751306383199942 0.555500404188992 0.479159585803438 0.353459455957995 0.99970983970682 0.999478017013317 0.999558469799866 0.000290160293180126 0.000521982986682841 0.00044153020013397 3601
2989 1012814 4 3 0.25 1e-04 0 90 "IR" 0.255347928804761 0.56098717297856 0.158402896508434 0.347691363793051 0.495438396207246 0.555127864482211 0.317667251402452 0.353783816372286 0.750786325012007 0.556819938957688 0.476070147910886 0.352024277407049 0.999756252678452 0.99970489573634 0.999722347495879 0.000243747321548439 0.000295104263659729 0.000277652504121241 3601
2990 478673 5 3 0.25 1e-04 0 90 "IR" 0.259916588678571 0.565495325150314 0.157800968890084 0.343087413709848 0.491406026358563 0.555503100684177 0.315091897098701 0.353833756427733 0.751322615037134 0.558544521562299 0.472892865988785 0.350556762750626 0.999819909103889 0.999819124119872 0.999819395415005 0.000180090896110664 0.000180875880128038 0.000180604584995019 3601
2991 1028060 1 0.05 0.5 1e-04 0 90 "IR" 0.259053790018797 0.567041736916845 0.156071101753633 0.341528397568588 0.501738865284758 0.561616005134118 0.310333878250029 0.347001739742232 0.760792655303555 0.563428739607892 0.466404980003662 0.345173272151154 0.999904369594579 0.999905051465927 0.999904819485325 9.56304054212744e-05 9.49485340732416e-05 9.51805146747915e-05 3601
2992 171283 2 0.05 0.5 1e-04 0 90 "IR" 0.255608905463837 0.561195912121669 0.158343297336189 0.347431554844157 0.503231293966511 0.559068628612696 0.315011506130586 0.349605108990545 0.758840199430348 0.559758194913959 0.473354803466775 0.34890031815494 0.999912976424901 0.999914228963947 0.999913807192112 8.70235750985558e-05 8.57710360533235e-05 8.61928078880253e-05 3601
2993 604738 3 0.05 0.5 1e-04 0 90 "IR" 0.256275586432721 0.561974308299816 0.158203469275749 0.346629183348904 0.502604032605721 0.559478502544597 0.314057625245463 0.349194586214281 0.758879619038442 0.560294082016048 0.472261094521213 0.348355893385611 0.999920251591167 0.999896508873012 0.99990452400996 7.97484088328764e-05 0.000103491126988066 9.54759900404904e-05 3601
2994 770171 4 0.05 0.5 1e-04 0 90 "IR" 0.255421039555403 0.55925908931397 0.159672637111712 0.349375519403893 0.502580404913236 0.561511486896301 0.311144539875923 0.347087409044179 0.758001444468639 0.560711190203508 0.470817176987635 0.347900327669325 0.99991029173939 0.999915210721375 0.999913552679864 8.97082606104527e-05 8.47892786250351e-05 8.64473201357422e-05 3601
2995 84658 5 0.05 0.5 1e-04 0 90 "IR" 0.263130595617322 0.565166974062334 0.159965749964658 0.34344384839593 0.497722846950981 0.561759334601183 0.307625095408047 0.346869303842567 0.760853442568303 0.562907269491941 0.467590845372705 0.345715563580923 0.999892766977006 0.999829628535477 0.999851452021811 0.000107233022993841 0.000170371464523237 0.000148547978188645 3601
2996 971796 1 3 0.5 1e-04 0 90 "IR" 0.257456599065769 0.562633479743388 0.158444670454877 0.34601148719409 0.493043963490501 0.5531957879463 0.319241883999964 0.355914830424116 0.75050056255627 0.556124991022791 0.477686554454841 0.352841779719358 0.999914087700728 0.999916454010993 0.999915643245481 8.59122992723867e-05 8.35459890073481e-05 8.43567545188595e-05 3601
2997 133280 2 3 0.5 1e-04 0 90 "IR" 0.256280195713834 0.562714159163332 0.157649482364901 0.345911121803067 0.4961094484279 0.555891164295493 0.317179508193646 0.353225583838093 0.752389644141735 0.557955190575089 0.474828990558547 0.35100807456868 0.999918592246474 0.999912403553997 0.999914509970927 8.14077535257747e-05 8.75964460030222e-05 8.54900290725312e-05 3601
2998 387859 3 3 0.5 1e-04 0 90 "IR" 0.260161078743358 0.563144607694654 0.159681100145648 0.345479971696231 0.490163304710496 0.554742175583939 0.315341562749926 0.354454846235743 0.750324383453855 0.557325384170426 0.475022662895574 0.351692408616131 0.999903523485208 0.999844325201481 0.999864831966039 9.64765147922589e-05 0.00015567479851854 0.000135168033960748 3601
2999 1012679 4 3 0.5 1e-04 0 90 "IR" 0.254866250697588 0.559311639574451 0.159248800660726 0.349290427741967 0.496058479219897 0.553794397648485 0.319888909055482 0.355276882264043 0.750924729917485 0.555431069037104 0.479137709716208 0.353492771253991 0.999906052760164 0.999903179749823 0.999904154320736 9.39472398364895e-05 9.68202501766419e-05 9.58456792644881e-05 3601
3000 197943 5 3 0.5 1e-04 0 90 "IR" 0.260213505771959 0.561045229042464 0.161322899861892 0.347585821018821 0.490226940134066 0.553396325886636 0.31689620367691 0.355661700162922 0.750440445906025 0.555772802908794 0.478219103538801 0.353150593513734 0.999908419565882 0.999912095277232 0.999910821942654 9.15804341178559e-05 8.79047227675237e-05 8.91780573462742e-05 3601
3001 433704 1 0.05 0 1e-04 0.1 90 "IR" 0.260137205063077 0.563622973682308 0.159306954951589 0.344974964205049 0.499901294213613 0.560144412294002 0.31166568236544 0.348830381013419 0.760038499276691 0.561310996815659 0.470972637317029 0.347535643756417 0.984498296010654 0.989764420340435 0.987962369977602 0.0155017039893456 0.010235579659565 0.0120376300223979 2574
3002 1214063 2 0.05 0 1e-04 0.1 90 "IR" 0.258652129018455 0.560530966736238 0.160684921267063 0.348104643653282 0.498262966463782 0.556647981490686 0.315704291379695 0.352350755755293 0.756915095482237 0.557940680052872 0.476389212646758 0.350934943146626 0.99950311754964 0.999556583358575 0.999538318495339 0.000496882450359457 0.000443416641425078 0.00046168150466082 3601
3003 918976 3 0.05 0 1e-04 0.1 90 "IR" 0.259965559474842 0.5600328244132 0.161920497461243 0.348592041915886 0.496837345330522 0.557013007600082 0.314340934875752 0.351981912389714 0.756802904805364 0.558005266878005 0.476261432336995 0.350863419422539 0.9993242191232 0.997802689466365 0.99832526660662 0.000675780876800361 0.00219731053363549 0.00167473339337977 1368
3004 363010 4 0.05 0 1e-04 0.1 90 "IR" 0.256816620135881 0.559001192982621 0.160673324777626 0.349608613531438 0.499247976280904 0.55656663063679 0.316456553357921 0.352429384867487 0.756064596416785 0.557363632989585 0.477129878135548 0.351501854914128 0.999659191534855 0.999594726003173 0.999616622610907 0.000340808465144546 0.000405273996827469 0.000383377389092927 3601
3005 454626 5 0.05 0 1e-04 0.1 90 "IR" 0.257123029543495 0.560091457789612 0.160131897878676 0.348555868613841 0.499582967463305 0.556446176621296 0.316791566569535 0.352540828043939 0.7567059970068 0.557651849737041 0.476923464448211 0.351220515344349 0.997265845669874 0.996701731287742 0.996893362398555 0.00273415433012587 0.00329826871225811 0.00310663760144507 1129
3006 386678 1 3 0 1e-04 0.1 90 "IR" 0.259162884182447 0.568521424901019 0.155098998927085 0.340042714408527 0.493768968286728 0.555736492949585 0.316291029432155 0.353680385230771 0.752931852469176 0.559792952632966 0.471390028359241 0.349348553185981 0.998176252590549 0.995445509341129 0.996384168763419 0.00182374740945065 0.00455449065887133 0.00361583123658137 288
3007 118505 2 3 0 1e-04 0.1 90 "IR" 0.25916371878895 0.566623184081559 0.156519573244993 0.341996817405095 0.495307975266623 0.555906518409299 0.315990136645643 0.35304158115562 0.754471694055574 0.559322556632804 0.472509709890637 0.349519252438807 0.959651025317142 0.999155828307446 0.985606746200673 0.0403489746828582 0.000844171692554357 0.0143932537993266 3601
3008 324458 3 3 0 1e-04 0.1 90 "IR" 0.258956585974285 0.564831268909746 0.157728412530348 0.343745828345214 0.492841409043247 0.555748657118451 0.315318074273811 0.35358055002684 0.751797995017531 0.558564638664925 0.473046486804159 0.350520959365932 0.999519474310789 0.991739076393628 0.994416794063623 0.000480525689211148 0.00826092360637217 0.00558320593637705 3289
3009 2076 4 3 0 1e-04 0.1 90 "IR" 0.256826987564558 0.559942852707872 0.160098148631839 0.348722018875899 0.49398103952685 0.551688099901526 0.321357939344874 0.357331283314149 0.750808027091408 0.554217242846169 0.481456087976713 0.354687736580398 0.999648778706489 0.998849463247943 0.999122576160707 0.000351221293511107 0.00115053675205748 0.000877423839292915 3167
3010 87435 5 3 0 1e-04 0.1 90 "IR" 0.256731396449539 0.560003836007197 0.159965211145448 0.348608682096407 0.493424168746765 0.555448418519495 0.316496914197387 0.35404954176616 0.750155565196304 0.556660182446691 0.476462125342834 0.352553918655953 0.999551407089645 0.994315959547846 0.99610778925094 0.000448592910355226 0.0056840404521536 0.00389221074905976 3285
3011 140303 1 0.05 0.25 1e-04 0.1 90 "IR" 0.258729096762237 0.561345835647651 0.160176282638067 0.347323944122029 0.500930968738033 0.559410158347885 0.313312175091278 0.349581907848573 0.75966006550027 0.560046496264192 0.473488457729345 0.348836408728864 0.99831125466738 0.994785661571421 0.995986422904473 0.00168874533262045 0.00521433842857948 0.00401357709552685 541
3012 14941 2 0.05 0.25 1e-04 0.1 90 "IR" 0.262200716857715 0.564003367292577 0.160295219755413 0.344583358517594 0.496282453212408 0.559468589426674 0.310355401948269 0.349481207665508 0.758483170070123 0.56100305221316 0.470650621703682 0.347822281028357 0.999736614210978 0.999743566831179 0.999741164315581 0.000263385789022098 0.000256433168820739 0.000258835684418614 3601
3013 200755 3 0.05 0.25 1e-04 0.1 90 "IR" 0.260365823638403 0.562894382514278 0.159985435821087 0.345759874075388 0.501166406464675 0.562035127777809 0.309586682629462 0.34693633231328 0.761532230103078 0.562297663917806 0.469572118450549 0.346565838662711 0.999705997721789 0.999612096212436 0.999644206224835 0.000294002278210618 0.000387903787563912 0.000355793775165358 3601
3014 209304 4 0.05 0.25 1e-04 0.1 90 "IR" 0.256906804494541 0.561286722690734 0.159083187774065 0.347322230070519 0.501102585528214 0.557071538499902 0.316904349179566 0.351955601906707 0.758009390022755 0.558471559810383 0.475987536953632 0.350414936248144 0.999536507326895 0.999578569403794 0.999564317651502 0.000463492673105342 0.000421430596206384 0.000435682348497866 3601
3015 397072 5 0.05 0.25 1e-04 0.1 90 "IR" 0.262801206038025 0.56181664812725 0.162305895477029 0.346791677427891 0.49474606025652 0.55590436965876 0.314623857162898 0.353121517846622 0.757547266294544 0.557911548415173 0.476929752639927 0.350970906577866 0.999770238202705 0.999773272832054 0.999772220687575 0.000229761797294575 0.000226727167945702 0.000227779312425322 3601
3016 497385 1 3 0.25 1e-04 0.1 90 "IR" 0.257989014267692 0.562459009818336 0.158946455538256 0.346147418340738 0.489459483371327 0.548047090463255 0.325016744469835 0.36158189534541 0.747448497639019 0.552595888113769 0.483963200008091 0.356702641803289 0.99982326827548 0.999261038801342 0.999454812730258 0.000176731724519842 0.000738961198658039 0.000545187269742249 3601
3017 672038 2 3 0.25 1e-04 0.1 90 "IR" 0.256764879929888 0.558910432047055 0.16081836015043 0.349743279372198 0.491728194511987 0.550479666907335 0.32267685296615 0.359090664365014 0.748493074441875 0.55306153948399 0.48349521311658 0.356211443716645 0.999434112467533 0.999384235013072 0.99940133519461 0.000565887532467061 0.000615764986927941 0.000598664805390006 3601
3018 331363 3 3 0.25 1e-04 0.1 90 "IR" 0.258111156598055 0.561811762615493 0.159445395523249 0.346818524469772 0.490129265399299 0.54968747560143 0.322908465531821 0.359877248808501 0.748240421997354 0.553534021970952 0.48235386105507 0.355728168191355 0.999699507804492 0.999271242697188 0.999418800817996 0.000300492195507716 0.000728757302812041 0.000581199182004219 3601
3019 582206 4 3 0.25 1e-04 0.1 90 "IR" 0.259242626362997 0.563774684085198 0.158690930345136 0.344844822708867 0.489884579782947 0.550478206559556 0.321528722994486 0.359039415873064 0.749127206145944 0.55466143365126 0.480219653339622 0.354567272895552 0.999771912816332 0.999423677058132 0.999544018142868 0.000228087183667908 0.00057632294186814 0.000455981857132249 3601
3020 967571 5 3 0.25 1e-04 0.1 90 "IR" 0.257565270671048 0.563201834189723 0.158061741554711 0.34542646335262 0.490119940041606 0.549957337912379 0.322792320771318 0.359717936295479 0.747685210712653 0.554175898482734 0.480854062326029 0.355160604954175 0.999828236582939 0.999806507560441 0.999813983432148 0.000171763417060783 0.000193492439558758 0.000186016567852455 3601
3021 44997 1 0.05 0.5 1e-04 0.1 90 "IR" 0.257378387589939 0.565048095696359 0.156551716156629 0.343547106094595 0.502367083756382 0.560205561957651 0.313144684785859 0.348758048581919 0.759745471346321 0.561816045416072 0.469696400942488 0.347023718881544 0.999899282965057 0.999905465911644 0.9999033722617 0.000100717034943052 9.45340883561284e-05 9.66277382998647e-05 3601
3022 1074539 2 0.05 0.5 1e-04 0.1 90 "IR" 0.258166592302437 0.560771357722052 0.160241145729873 0.347907381153538 0.500028524585162 0.557710173093477 0.315268295425515 0.351288744716043 0.758195116887599 0.558728938101716 0.475509441155388 0.350161648117877 0.999915128496187 0.999910070471971 0.999911792392199 8.48715038127332e-05 8.99295280288431e-05 8.82076078011237e-05 3601
3023 963129 3 0.05 0.5 1e-04 0.1 90 "IR" 0.252832251556477 0.554553393080629 0.161579005946312 0.354179271859001 0.503271781952503 0.556649936149808 0.31892282063514 0.352362322936106 0.75610403350898 0.555924736467583 0.480501826581453 0.352994085420387 0.999845875041072 0.999801497384096 0.999816346034015 0.000154124958928261 0.000198502615903685 0.000183653965984927 3601
3024 1068216 4 0.05 0.5 1e-04 0.1 90 "IR" 0.2618193788128 0.560611346063095 0.162568918184177 0.347961050128129 0.495823923984617 0.558566052475576 0.311333042063992 0.35042415780702 0.757643302797417 0.559253831403425 0.473901960248169 0.349592677055608 0.999913470779863 0.999908364959179 0.999910129501609 8.65292201372553e-05 9.16350408213798e-05 8.98704983913539e-05 3601
3025 281132 5 0.05 0.5 1e-04 0.1 90 "IR" 0.258433056961175 0.561573982954612 0.159762131997454 0.347024982330493 0.49905497338685 0.558022556833042 0.314196726376011 0.350962837618136 0.757488030348025 0.559206870185053 0.473958858373465 0.349647539966212 0.999918435529135 0.999920068233936 0.999919511322599 8.15644708650757e-05 7.99317660635763e-05 8.04886774008275e-05 3601
3026 964330 1 3 0.5 1e-04 0.1 90 "IR" 0.260070941843201 0.565832653803531 0.157617547809811 0.342760869618499 0.490867569588849 0.550568571463654 0.322237521038028 0.359292191153685 0.750938511432049 0.555466640487187 0.479855068847839 0.353983100290451 0.99991464481211 0.999907791289828 0.999910161716446 8.53551878904648e-05 9.22087101721027e-05 8.98382835537976e-05 3601
3027 55631 2 3 0.5 1e-04 0.1 90 "IR" 0.258247716049079 0.565776303097379 0.156578065464795 0.342820328860453 0.496806788121265 0.556988311735423 0.31533128465902 0.352024247888997 0.755054504170344 0.559741740532871 0.471909350123814 0.349135454625273 0.999916181840135 0.999896961590162 0.999903527982917 8.38181598645815e-05 0.000103038409837883 9.64720170825198e-05 3601
3028 357916 3 3 0.5 1e-04 0.1 90 "IR" 0.264122025441501 0.558890023181329 0.165492530622706 0.349752338431202 0.483810736990973 0.549025820362844 0.319663613049584 0.360718098957327 0.747932762432474 0.552221683573885 0.48515614367229 0.357153529991031 0.999904384969264 0.999911028739966 0.999908683976266 9.56150307358899e-05 8.89712600343209e-05 9.13160237335734e-05 3601
3029 845546 4 3 0.5 1e-04 0.1 90 "IR" 0.254958835750258 0.561276092510513 0.157889441115352 0.347362402251625 0.49343379413989 0.551687351761879 0.322178778501708 0.357993191392057 0.748392629890148 0.554632653118291 0.480068219617059 0.354715122726732 0.999918203616257 0.999911600247023 0.999913848418599 8.17963837427124e-05 8.83997529774589e-05 8.61515814006296e-05 3601
3030 1276213 5 3 0.5 1e-04 0.1 90 "IR" 0.260202028276939 0.557743875541621 0.163909442975682 0.350951856203632 0.490424435951149 0.554040483723336 0.315867228359501 0.355099689785769 0.750626464228088 0.555057214722012 0.479776671335183 0.35393797899578 0.999918154666182 0.999914383967016 0.999915690721437 8.18453338183068e-05 8.56160329837601e-05 8.43092785628214e-05 3601
3031 1101454 1 0.05 0 1e-04 0.2 90 "IR" 0.25665819487385 0.564107280419246 0.15677194962146 0.344491811767911 0.503124151864646 0.559169782936726 0.315353671999196 0.350175100875162 0.759782346738495 0.560800698247112 0.472125621620657 0.348294166119369 0.999570092862464 0.99957121314396 0.999570834736851 0.000429907137535681 0.000428786856040169 0.000429165263148464 3601
3032 7668 2 0.05 0 1e-04 0.2 90 "IR" 0.258452310554502 0.559066597137425 0.161687871989447 0.34958973311381 0.499217010104856 0.556787810927244 0.316428379127508 0.352550095268274 0.757669320659358 0.557541911787243 0.478116251116955 0.351564448851142 0.937979572080652 0.930982685322432 0.933370130136669 0.0620204279193482 0.0690173146775681 0.0666298698633312 1129
3033 26057 3 0.05 0 1e-04 0.2 90 "IR" 0.259694971929996 0.561406248915697 0.160703253301167 0.347230811513751 0.498319214742789 0.557604661193003 0.314705313061143 0.351746389015715 0.758014186672785 0.558882587763181 0.47540856636231 0.350225217650192 0.999580734834355 0.999555050918784 0.999563850862662 0.000419265165644764 0.000444949081215452 0.000436149137338218 3601
3034 336776 4 0.05 0 1e-04 0.2 90 "IR" 0.259981999284591 0.562668774749959 0.159944374979144 0.345961497584992 0.498216540981671 0.557038596309529 0.315424722850427 0.352301354354412 0.758198540266262 0.558942548557429 0.475369097829571 0.350155861972356 0.99706454476691 0.995798677028501 0.996232638782542 0.00293545523308958 0.00420132297149861 0.00376736121745754 2091
3035 464049 5 0.05 0 1e-04 0.2 90 "IR" 0.257484050775734 0.556532914770323 0.163027446413943 0.352164843243934 0.498192431191669 0.555710554651127 0.31734121778937 0.353632041268543 0.755676481967403 0.555968072186217 0.480368664203313 0.353155279175843 0.99935370221712 0.99928649653049 0.999309407324265 0.000646297782879677 0.000713503469509708 0.00069059267573486 3601
3036 18954 1 3 0 1e-04 0.2 90 "IR" 0.258092994684739 0.565614139634995 0.15660944778495 0.342988482399284 0.492669422419829 0.552072139025271 0.321346293713318 0.358052336256793 0.750762417104567 0.556401597027981 0.477955741498268 0.353224687606112 0.999601577703098 0.975433823711241 0.983735731249089 0.000398422296902499 0.0245661762887586 0.0162642687509112 2686
3037 1253708 2 3 0 1e-04 0.2 90 "IR" 0.257184245190311 0.563623036119325 0.157516294592635 0.34499113874371 0.492100575191021 0.550055674088281 0.323718141950836 0.359625835010164 0.749284820381332 0.554332632128587 0.481234436543471 0.35500109624077 0.999685920303744 0.999541529219605 0.999591025315685 0.000314079696255936 0.000458470780395363 0.000408974684315343 3601
3038 802629 3 3 0 1e-04 0.2 90 "IR" 0.258524493472115 0.562657771255159 0.159052331152548 0.346012030835774 0.491907301249541 0.551855459256675 0.320868690471532 0.357945742745831 0.750431794721657 0.555263592198804 0.479921021624081 0.3541674416123 0.968882527953634 0.840308601363276 0.884569495249264 0.0311174720463661 0.159691398636724 0.115430504750736 1844
3039 557620 4 3 0 1e-04 0.2 90 "IR" 0.258485908791768 0.560689976455123 0.160529985289708 0.347951202585301 0.486985198849932 0.546164668410561 0.326500636954772 0.363766672837395 0.7454711076417 0.550852697824685 0.48703062224448 0.358653676588582 0.998885587170331 0.957746743085615 0.971993651134537 0.00111441282966879 0.0422532569143852 0.0280063488654632 1964
3040 130326 5 3 0 1e-04 0.2 90 "IR" 0.259881373346629 0.566189754289074 0.157276371201044 0.342444086480234 0.489432171867811 0.550153841917856 0.322165567223827 0.359857606942431 0.74931354521444 0.555373128965028 0.479441938424871 0.354184321707489 0.999568835786779 0.999474366420234 0.999507086593118 0.000431164213221165 0.000525633579765761 0.000492913406881504 3601
3041 916947 1 0.05 0.25 1e-04 0.2 90 "IR" 0.2563236495405 0.560836889701945 0.159009980843285 0.347810726779425 0.501930855087793 0.556719393639978 0.318266028398131 0.352639183280181 0.758254504628294 0.55807338910983 0.477276009241416 0.351046445828967 0.999628252196665 0.999701496176569 0.999676736065142 0.00037174780333519 0.000298503823430703 0.000323263934858275 3601
3042 1168398 2 0.05 0.25 1e-04 0.2 90 "IR" 0.260105733472189 0.563636052160948 0.159282128130671 0.344970842701159 0.499457623983788 0.559104415999147 0.313170862526202 0.350234828358757 0.759563357455977 0.560621236854577 0.472452990656873 0.348469041405262 0.999790809014784 0.999788289771353 0.999789152448064 0.000209190985215758 0.000211710228646754 0.000210847551936037 3601
3043 1252488 3 0.05 0.25 1e-04 0.2 90 "IR" 0.255414154623283 0.560225807651926 0.158948072038047 0.348444345869539 0.501752818297976 0.554382859370509 0.321572562185412 0.355007493167705 0.757166972921259 0.556309674042575 0.480520634223459 0.35283982753593 0.99980978991046 0.999815100535349 0.999813309556129 0.000190210089540116 0.000184899464650851 0.000186690443871401 3601
3044 1143970 4 0.05 0.25 1e-04 0.2 90 "IR" 0.25794381097332 0.557075849243302 0.162866310005295 0.351561082555548 0.498357961164382 0.55608692363921 0.316919286815749 0.353289843916717 0.756301772137702 0.556393927717873 0.479785596821044 0.352731272141913 0.999795008359976 0.999728637594302 0.999751286914958 0.000204991640023973 0.000271362405698319 0.00024871308504224 3601
3045 302237 5 0.05 0.25 1e-04 0.2 90 "IR" 0.256465447051047 0.558107910022702 0.161163441181082 0.350574033001387 0.499447280438847 0.554075651882542 0.320531028558065 0.355297028468557 0.755912727489894 0.555419532187943 0.481694469739147 0.353720195466541 0.99862377676625 0.998966023036645 0.998849904072066 0.00137622323375012 0.00103397696335456 0.00115009592793436 1495
3046 404396 1 3 0.25 1e-04 0.2 90 "IR" 0.262787229830698 0.565430290936014 0.159615282594019 0.343113536301502 0.487320328542162 0.551333974927465 0.31878610596936 0.358481949920848 0.750107558372861 0.555881057542954 0.478401388563379 0.353510907404413 0.99980973065858 0.999742426557067 0.999765978563751 0.000190269341419737 0.00025757344293337 0.000234021436249229 3601
3047 321001 2 3 0.25 1e-04 0.2 90 "IR" 0.262341009074132 0.567166966817099 0.158043212973607 0.341413559230589 0.487202207754841 0.548244238822777 0.323495633210044 0.361916915239216 0.749543216828973 0.55445979924323 0.481538846183652 0.355175959432817 0.999814843138868 0.998132612051146 0.998720459395961 0.000185156861131544 0.0018673879488537 0.00127954060403892 3055
3048 421329 3 3 0.25 1e-04 0.2 90 "IR" 0.257330678413145 0.562856039747479 0.158168688506096 0.345809756111693 0.492022318213048 0.549124825176168 0.324989098168326 0.360771568890964 0.749352996626193 0.553515947998984 0.483157786674422 0.355978845490008 0.998752055782041 0.999746061231431 0.999405102682178 0.00124794421795939 0.000253938768568583 0.000594897317821736 3601
3049 171884 4 3 0.25 1e-04 0.2 90 "IR" 0.257422778984389 0.561668573725914 0.159172959980022 0.34687188222249 0.488594213280628 0.546953730121255 0.326355970661538 0.363138234144608 0.746016992265017 0.551652828968164 0.485528930641561 0.357930018657336 0.999775803458229 0.999742778000654 0.999754162949512 0.000224196541771127 0.000257221999346239 0.000245837050488054 3601
3050 1007425 5 3 0.25 1e-04 0.2 90 "IR" 0.26180177293002 0.564141534980794 0.16003329132424 0.34446580307108 0.484380170934912 0.543668598954915 0.328248533334382 0.36631044235911 0.746181943864932 0.550370073464584 0.488281824658622 0.35915453448609 0.999830975668458 0.999825777256619 0.999827597327644 0.000169024331542172 0.000174222743380692 0.000172402672356202 3601
3051 617619 1 0.05 0.5 1e-04 0.2 90 "IR" 0.259346716282568 0.558365307455534 0.162815668523866 0.350303797290522 0.497387893521913 0.556274062708425 0.316129874608639 0.353096699347252 0.75673460980448 0.556967029989783 0.478945543132505 0.352164218146699 0.999918360576567 0.999907847842408 0.999911451982719 8.16394234333748e-05 9.21521575915477e-05 8.85480172809146e-05 3601
3052 1085817 2 0.05 0.5 1e-04 0.2 90 "IR" 0.25718645456522 0.562254614413694 0.158512036634761 0.34638034805415 0.500242957701288 0.556622416040774 0.317323313048806 0.352712991799751 0.757429412266508 0.558491198360085 0.475835349683568 0.350608349334809 0.999920898575735 0.999916547001599 0.999918024230658 7.91014242648775e-05 8.34529984007674e-05 8.19757693417567e-05 3601
3053 354528 3 0.05 0.5 1e-04 0.2 90 "IR" 0.256243416635723 0.560474162135751 0.159240455558728 0.348204859006708 0.500347147509449 0.554492290502941 0.320503949716637 0.354882541912827 0.756590564145171 0.55648094374685 0.479744405275364 0.352660220203601 0.999905391866464 0.999906206961821 0.999905930988493 9.46081335361846e-05 9.37930381787366e-05 9.40690115073631e-05 3601
3054 126682 4 0.05 0.5 1e-04 0.2 90 "IR" 0.254075119174261 0.558987388656672 0.158991447026798 0.349642121977932 0.502181490541068 0.555917841784747 0.319573882307004 0.353430489796254 0.756256609715329 0.556913630508652 0.478565329333802 0.352194542392404 0.999911871066149 0.999915461186311 0.999914254787818 8.81289338508566e-05 8.4538813689012e-05 8.57452121817055e-05 3601
3055 417115 5 0.05 0.5 1e-04 0.2 90 "IR" 0.254898411203218 0.562982704394447 0.156546209365089 0.345590608047337 0.501508249544577 0.556115427015206 0.318895406906663 0.353213393167472 0.756406660747795 0.558376855114409 0.475441616271752 0.350700000485735 0.99991962275376 0.999907578884739 0.999911635904206 8.0377246240163e-05 9.24211152609712e-05 8.83640957937695e-05 3601
3056 303939 1 3 0.5 1e-04 0.2 90 "IR" 0.257577495374358 0.564294344916703 0.157286083654971 0.344381887562538 0.493618018942545 0.550519776490774 0.32382495817809 0.359160815227708 0.751195514316903 0.554863684283881 0.481111041833061 0.354489131497501 0.999926417322356 0.999913944243788 0.999918215207081 7.35826776438333e-05 8.60557562118358e-05 8.17847929189317e-05 3601
3057 768561 2 3 0.5 1e-04 0.2 90 "IR" 0.257743749264379 0.558823472298964 0.161457562901756 0.349864860433314 0.492571086977106 0.550180205118119 0.323366315576507 0.359519497495133 0.750314836241485 0.552895503780634 0.484823878478263 0.35646925994716 0.999905527150172 0.999911012438516 0.999909129138815 9.44728498280369e-05 8.89875614837268e-05 9.08708611853646e-05 3601
3058 378928 3 3 0.5 1e-04 0.2 90 "IR" 0.259157555452037 0.562386204971511 0.159642385486453 0.346210927673279 0.489237042751425 0.548623646512422 0.323800290401852 0.361176161937227 0.748394598203462 0.553032775305717 0.483442675888305 0.356370058891121 0.999882185689568 0.999896598161576 0.999891613174232 0.000117814310432269 0.000103401838423636 0.00010838682576829 3601
3059 694054 4 3 0.5 1e-04 0.2 90 "IR" 0.255725567486339 0.562975088730472 0.157080227581412 0.345600317654316 0.496851780465054 0.552096312533622 0.322718713473325 0.357296823044117 0.752577347951393 0.555581587748504 0.479798941054737 0.353540543818078 0.999909437746621 0.999777295925672 0.999822149417481 9.05622533785767e-05 0.000222704074327812 0.000177850582519176 3601
3060 245890 5 3 0.5 1e-04 0.2 90 "IR" 0.25813502861827 0.563885514630068 0.157951490005327 0.344730453167294 0.490066579995315 0.548609875624175 0.324738809371166 0.361387091260366 0.748201608613585 0.553508473870168 0.482690299376494 0.356036347177117 0.999914739475547 0.99990549586711 0.999908681070689 8.52605244529237e-05 9.45041328897434e-05 9.13189293108939e-05 3601
3061 852401 1 0.05 0 1e-04 0.3 90 "IR" 0.257005431032103 0.560768643839225 0.15953043396982 0.347896533374352 0.498948865957331 0.55374561438356 0.321169794524994 0.355985963490307 0.755954296989434 0.556086181769683 0.480700228494814 0.353286262742706 0.992387760883939 0.995414877788638 0.994385842969398 0.00761223911606147 0.00458512221136231 0.00561415703060239 3164
3062 1313810 2 0.05 0 1e-04 0.3 90 "IR" 0.256386693348316 0.559780814648018 0.159870652620205 0.348866151078717 0.499831817648858 0.555324033143746 0.319324271299334 0.354417195015432 0.756218510997174 0.556793533318645 0.479194923919539 0.352579119025339 0.998157714467682 0.998646945870925 0.998481018500244 0.00184228553231778 0.00135305412907482 0.00151898149975611 2927
3063 340371 3 0.05 0 1e-04 0.3 90 "IR" 0.259306973185135 0.558976043453846 0.162289812522453 0.349693037268099 0.497423451608217 0.555691610720786 0.317181861527154 0.354041977510723 0.756730424793352 0.556795961250712 0.479471674049607 0.352574539394023 0.996791995364901 0.991974034627806 0.993625855229429 0.00320800463509928 0.008025965372194 0.00637414477057113 1363
3064 332171 4 0.05 0 1e-04 0.3 90 "IR" 0.255904254328964 0.55836047973091 0.160628122077483 0.350345209393593 0.499895161094201 0.553690523681908 0.321752521565049 0.356064779481701 0.755799415423165 0.555241902608192 0.482380643642532 0.354160239164388 0.999607559922357 0.999599624961214 0.999602312380109 0.000392440077642949 0.000400375038785987 0.00039768761989064 3601
3065 355166 5 0.05 0 1e-04 0.3 90 "IR" 0.260205211470002 0.557446423638518 0.164045305277842 0.351210395216768 0.494474249680016 0.553876309367097 0.317937432530668 0.355713343288208 0.754679461150018 0.555076157308225 0.48198273780851 0.354193545511409 0.914441782144731 0.87968371553759 0.891671937066211 0.0855582178552692 0.120316284462411 0.108328062933789 525
3066 1056136 1 3 0 1e-04 0.3 90 "IR" 0.258227195915046 0.561743894138186 0.159582722615645 0.346894670467372 0.49119345319184 0.54764272788611 0.32640373257637 0.362210674961762 0.749420649106886 0.552213027097752 0.485986455192015 0.357233622893411 0.999609346458888 0.999568957882312 0.999582857370905 0.000390653541111689 0.000431042117688423 0.000417142629095446 3601
3067 808708 2 3 0 1e-04 0.3 90 "IR" 0.262116045750108 0.559845557339187 0.163406388654441 0.348792974119158 0.486338432929475 0.548040118192145 0.322874563027413 0.362047572591451 0.748454478679583 0.551862363534983 0.486280951681854 0.35773471748999 0.999641044448508 0.99959108988818 0.999608574033203 0.000358955551492503 0.00040891011182035 0.000391425966797293 3601
3068 357873 3 3 0 1e-04 0.3 90 "IR" 0.258102450971612 0.564049918217607 0.157777300038451 0.344539191658674 0.49092065129435 0.548361135793131 0.325455177065017 0.361616474685853 0.749023102265962 0.553400183877018 0.483232477103467 0.356121336102634 0.938359752530147 0.630561436085102 0.736488543247733 0.0616402474698526 0.369438563914898 0.263511456752267 1244
3069 724961 4 3 0 1e-04 0.3 90 "IR" 0.256755521674729 0.564736463697069 0.156422785617196 0.343845105380716 0.487392377317825 0.540048715915372 0.336161650551583 0.370372553847766 0.744147898992554 0.548060071863342 0.492584436168779 0.361758551743433 0.999303507511819 0.999617500368931 0.999509418300023 0.000696492488181071 0.000382499631068519 0.000490581699977418 3601
3070 522946 5 3 0 1e-04 0.3 90 "IR" 0.260292941015269 0.564939361873214 0.158456954161003 0.343640653353767 0.487534518593995 0.54467461999668 0.328680309466475 0.365397534296096 0.747827459609264 0.551295919422876 0.487137263627478 0.358278756804011 0.990507728094455 0.977542885733302 0.982046709720919 0.00949227190554524 0.0224571142666982 0.0179532902790809 2199
3071 809198 1 0.05 0.25 1e-04 0.3 90 "IR" 0.258122952442619 0.562513607203691 0.158899238277952 0.346119440285208 0.498375418074329 0.553420084782641 0.321192974579042 0.356343744187085 0.756498370516947 0.556460951434648 0.480092212856994 0.352921550096468 0.998285010508844 0.998076917255047 0.998147893879436 0.00171498949115589 0.00192308274495332 0.00185210612056421 2212
3072 764909 2 0.05 0.25 1e-04 0.3 90 "IR" 0.26005883472413 0.559011544801226 0.162803615484941 0.349648086842244 0.49536292637546 0.554671896528612 0.317420576725337 0.35506194421949 0.755421761099591 0.556135188235838 0.480224192210278 0.353230968095814 0.999796059383761 0.999799318517682 0.999798196130291 0.000203940616239414 0.000200681482318302 0.000201803869708767 3601
3073 573336 3 0.05 0.25 1e-04 0.3 90 "IR" 0.260033036499915 0.562108483630389 0.160398771514592 0.346549146881697 0.497476949464306 0.555886351907859 0.316929982249297 0.353824773331319 0.75750998596422 0.557989656093479 0.47732875376389 0.351362662178735 0.999762844719181 0.999674232010262 0.999704651296977 0.000237155280818588 0.000325767989738392 0.000295348703022815 3601
3074 199605 4 0.05 0.25 1e-04 0.3 90 "IR" 0.25835166756609 0.561110881020649 0.160093858424283 0.347504374160043 0.498294011245413 0.556806260185385 0.316158044731451 0.352887546983462 0.756645678811503 0.558249660044111 0.476251903155733 0.351078008354193 0.999811957343557 0.999793239546343 0.999799632943534 0.000188042656443336 0.000206760453656489 0.000200367056466325 3601
3075 373476 5 0.05 0.25 1e-04 0.3 90 "IR" 0.255177013304553 0.561411063063215 0.157855010463857 0.347197947128338 0.501752446730285 0.555914741829614 0.319575495431012 0.353822718966339 0.756929460034838 0.557724830029015 0.477430505894869 0.351635095093995 0.999775122427293 0.999774598483042 0.999774775155445 0.000224877572706738 0.000225401516958272 0.000225224844554964 3601
3076 1255008 1 3 0.25 1e-04 0.3 90 "IR" 0.257582514607135 0.562105746024053 0.158924622705536 0.346538573218845 0.490068655675046 0.547041308712431 0.327659806117081 0.363654420901275 0.747651170282181 0.551851263035549 0.486584428822616 0.358170726276125 0.999805702737295 0.999816713841256 0.999812922112052 0.000194297262705319 0.000183286158743564 0.000187077887948438 3601
3077 307237 2 3 0.25 1e-04 0.3 90 "IR" 0.256612315283424 0.560590417548838 0.159467497567444 0.348094963322713 0.491022861624509 0.546254974473222 0.328477474462215 0.363628342800664 0.747635176907933 0.550890952322103 0.487944972029659 0.358594304768261 0.999801754937355 0.999786167905112 0.999791510938407 0.00019824506264529 0.000213832094888323 0.000208489061592852 3601
3078 358846 3 3 0.25 1e-04 0.3 90 "IR" 0.262491231976774 0.564641758985106 0.159967037901371 0.343957475776219 0.483535619862043 0.543339878512117 0.328770708170079 0.367094067736456 0.746026851838816 0.550394234473399 0.48873774607145 0.359424616142972 0.99985759483542 0.999531900233992 0.999646291601437 0.000142405164579823 0.000468099766007855 0.00035370839856321 3601
3079 1001728 4 3 0.25 1e-04 0.3 90 "IR" 0.257015868016447 0.564202858265524 0.157036401686575 0.344384206453194 0.488483789897857 0.542960111721826 0.332584391130277 0.367647860877471 0.745499657914305 0.549768956726549 0.489620792816852 0.360178206341508 0.999786746784118 0.999225495240029 0.999418689735984 0.000213253215881902 0.000774504759971002 0.000581310264016455 2693
3080 511448 5 3 0.25 1e-04 0.3 90 "IR" 0.257999844788038 0.554294588045196 0.165056460950205 0.354435212246087 0.489732538195813 0.548109579606715 0.325312683636047 0.362278355939089 0.747732382983852 0.549977472746404 0.490369144586252 0.359856847366927 0.99979470355775 0.999774817856092 0.999781683149346 0.000205296442249873 0.000225182143908033 0.000218316850654443 3601
3081 1111784 1 0.05 0.5 1e-04 0.3 90 "IR" 0.25472088525784 0.556496993897767 0.161260268306968 0.352173665997251 0.499624433078061 0.552223838435733 0.323767317174709 0.357539346263268 0.754345318335902 0.553633332569837 0.485027585481678 0.355763259179825 0.99992042262361 0.999913200785792 0.999915640334691 7.95773763895019e-05 8.67992142084387e-05 8.43596653091437e-05 3601
3082 328826 2 0.05 0.5 1e-04 0.3 90 "IR" 0.258685153253199 0.562744224421034 0.15907209091714 0.34587134979235 0.49768503558492 0.553789797006539 0.320170139736552 0.355959257134736 0.75637018883812 0.556796473970109 0.479242230653692 0.352569270676332 0.99990154213154 0.999902411020208 0.999902113954008 9.84578684598462e-05 9.75889797921055e-05 9.78860459920848e-05 3601
3083 820620 3 0.05 0.5 1e-04 0.3 90 "IR" 0.259647536644356 0.557277827645164 0.163833574931089 0.351417648559338 0.494586363290784 0.55126816655643 0.32194373148304 0.358525592423877 0.75423389993514 0.553302634918497 0.485777306414129 0.356116033982044 0.999913147203402 0.999919599458287 0.999917378013401 8.68527965983151e-05 8.04005417133008e-05 8.262198659901e-05 3601
3084 1137720 4 0.05 0.5 1e-04 0.3 90 "IR" 0.25549509461143 0.558412213261307 0.160320175466611 0.350213627656871 0.500509705635634 0.554978345565395 0.320257764405318 0.35478023938362 0.756004800247064 0.556107902285253 0.480577939871929 0.353269728849717 0.999916975882035 0.999906215641465 0.999909854186337 8.30241179653069e-05 9.37843585352688e-05 9.01458136628296e-05 3601
3085 1094427 5 0.05 0.5 1e-04 0.3 90 "IR" 0.260038191681362 0.559651100810065 0.162240483769301 0.348992676577192 0.496319297559991 0.55493991397848 0.317580886921487 0.354790208224039 0.756357489241353 0.556526182475248 0.479821370690788 0.352832902061058 0.999903162556383 0.9998936727537 0.999896936391441 9.68374436172212e-05 0.000106327246299728 0.000103063608558652 3601
3086 1296778 1 3 0.5 1e-04 0.3 90 "IR" 0.258846637378611 0.562773824322388 0.159239801593415 0.34581066322605 0.49070340789233 0.54903926096405 0.324079641967262 0.360944792178526 0.749550045270941 0.553514363990649 0.483319443560677 0.356000767242908 0.999915086267105 0.999908939932092 0.999911060479409 8.49137328953489e-05 9.10600679076412e-05 8.89395205907797e-05 3601
3087 897993 2 3 0.5 1e-04 0.3 90 "IR" 0.26076985663915 0.56433935771382 0.159186603412401 0.344271766862925 0.487575068294966 0.546333129292789 0.3266869671752 0.364168663273848 0.748344924934117 0.552212808675921 0.485873570587602 0.357659375512662 0.999920475011905 0.999902629534638 0.999908840947815 7.95249880945941e-05 9.73704653620626e-05 9.11590521850682e-05 3601
3088 639955 3 3 0.5 1e-04 0.3 90 "IR" 0.257764481679487 0.564115139389005 0.157490431796461 0.344503217467644 0.487008002798657 0.540023441644595 0.336063596878782 0.370673132429296 0.744772484478143 0.547898891881586 0.493554028675243 0.362114479270993 0.999913683463996 0.999909232470608 0.999910769890735 8.63165360035986e-05 9.07675293919771e-05 8.92301092647841e-05 3601
3089 828451 4 3 0.5 1e-04 0.3 90 "IR" 0.259653171983057 0.566235561147938 0.157089905079659 0.342366121761764 0.490880291477541 0.545742622408105 0.328402678346265 0.364039932067792 0.750533463460599 0.55251629954759 0.485492583425924 0.356869975397057 0.999898854864443 0.999837801974477 0.999858875770489 0.000101145135557184 0.000162198025523453 0.000141124229510609 3601
3090 846822 5 3 0.5 1e-04 0.3 90 "IR" 0.257892547542929 0.558976651914213 0.161525360815709 0.349661906538419 0.488495050260546 0.546307829418695 0.327485326026654 0.364294573085946 0.746387597803475 0.550316103314904 0.489010686842363 0.359638316461797 0.999915289987931 0.99990637288786 0.999909453406853 8.47100120689324e-05 9.36271121402812e-05 9.05465931472134e-05 3601
3091 409220 1 0.05 0 1e-04 0.4 90 "IR" 0.25903629475264 0.559818802248239 0.161528345003911 0.348835732418617 0.497541001128552 0.554734715874976 0.319063156340898 0.355366572531872 0.756577295881191 0.55643977136623 0.480591501344809 0.353169448510264 0.930104255149277 0.946679973317314 0.941001293525369 0.0698957448507227 0.0533200266826861 0.0589987064746309 885
3092 604338 2 0.05 0 1e-04 0.4 90 "IR" 0.2590338996971 0.557177588895585 0.16353589642686 0.351505151000581 0.495188555271565 0.552958423877346 0.319993445924419 0.356891837127338 0.754222454968666 0.554379552371953 0.483529342351279 0.355072135267289 0.844718814462072 0.792364781800257 0.810353941110866 0.155281185537928 0.207635218199743 0.189646058889134 774
3093 1306196 3 0.05 0 1e-04 0.4 90 "IR" 0.255317617385061 0.557894981925981 0.160602311617771 0.350802434840255 0.499994979951081 0.552376547911957 0.324125131011245 0.357800332256418 0.755312597336143 0.554209815131663 0.484727442629016 0.355470613674268 0.999514425130247 0.999534031739179 0.999527400305016 0.000485574869752884 0.000465968260820731 0.000472599694983819 3601
3094 593884 4 0.05 0 1e-04 0.4 90 "IR" 0.25817601266736 0.555162236597768 0.164471356728377 0.353547529031186 0.496524585107669 0.552745070125334 0.321318492338132 0.357436660953876 0.754700597775029 0.553532629594641 0.485789849066509 0.356147449061046 0.992146348063455 0.992965521113889 0.992684985513021 0.00785365193654543 0.00703447888611111 0.00731501448697892 3165
3095 1103475 5 0.05 0 1e-04 0.4 90 "IR" 0.256079056107594 0.552280825489307 0.165336235273253 0.356438858466845 0.494893307206517 0.547221637917973 0.328479095387117 0.362940769063866 0.750972363314111 0.548920183701783 0.49381533066037 0.360753509111564 0.963320604340121 0.960445756367675 0.961426671437797 0.0366793956598795 0.0395542436323254 0.0385733285622029 1006
3096 449511 1 3 0 1e-04 0.4 90 "IR" 0.259025658995815 0.560666782872009 0.160898797435948 0.347959482440279 0.485943480220559 0.542974328822855 0.331188849814743 0.368054797993032 0.744969139216374 0.548710503677359 0.49208764725069 0.361518226000747 0.999612668677309 0.999624585964219 0.999620444714011 0.000387331322691167 0.000375414035780701 0.000379555285989106 3601
3097 987778 2 3 0 1e-04 0.4 90 "IR" 0.258732341654024 0.563528401145339 0.158566606979725 0.345095768408588 0.492036906304767 0.552787210043917 0.319362064492214 0.35679660470944 0.750769247958792 0.556155492103502 0.47792867147194 0.353112898170071 0.814478922438159 0.403702921215761 0.545135596860295 0.185521077561841 0.596297078784239 0.454864403139705 290
3098 1071896 3 3 0 1e-04 0.4 90 "IR" 0.26026695258035 0.559560218025322 0.162549682287745 0.349111654185442 0.484069614672768 0.542549430801686 0.330015419140263 0.367962221252771 0.744336567253118 0.54811616609288 0.492565101428008 0.36177516077363 0.989214437177847 0.967869485428705 0.975325023737574 0.0107855628221532 0.0321305145712948 0.0246749762624259 2328
3099 927733 4 3 0 1e-04 0.4 90 "IR" 0.2556225101439 0.559514576744762 0.159629395244546 0.3491214948747 0.490364208376602 0.544453114113212 0.331850228624406 0.366452590941478 0.745986718520502 0.549293278487096 0.491479623868952 0.360861801187913 0.988324132550696 0.999012974857201 0.995351359990322 0.0116758674493035 0.000987025142799025 0.00464864000967813 3601
3100 1152446 5 3 0 1e-04 0.4 90 "IR" 0.256160711141608 0.560358654972055 0.159381253759942 0.348277594511079 0.487628536539311 0.542725552914 0.33291916144665 0.368247615372953 0.743789247680919 0.548361453734043 0.492300415206592 0.361841041764421 0.999639278266413 0.996751250862797 0.997745230064213 0.000360721733586806 0.00324874913720315 0.00225476993578701 287
3101 1221370 1 0.05 0.25 1e-04 0.4 90 "IR" 0.258203227250411 0.555296988294485 0.164403621288586 0.353422570997278 0.496141515530318 0.550602612369171 0.324206203202644 0.359609528630551 0.754344742780728 0.552178928603886 0.488609824491229 0.357525455650207 0.999594344584847 0.999484735933411 0.999522281288109 0.000405655415152886 0.000515264066588731 0.000477718711891016 3601
3102 344835 2 0.05 0.25 1e-04 0.4 90 "IR" 0.257757083222161 0.556790030212948 0.162970722839137 0.351906559820857 0.49652774841059 0.55146835205748 0.323241224540017 0.358727616998325 0.754284831632751 0.553255841242428 0.486211947379154 0.356431213336557 0.99982121837684 0.999793355009399 0.999802882570277 0.000178781623159781 0.000206644990600933 0.000197117429722813 3601
3103 1216459 3 0.05 0.25 1e-04 0.4 90 "IR" 0.25729426403211 0.557513444973039 0.162113885132184 0.351134217944995 0.497961561141846 0.554292467800335 0.319926108856978 0.355874506950436 0.755255825173956 0.555367765059113 0.482039993989162 0.354283837696273 0.999414868021091 0.999253360430709 0.999308436738215 0.000585131978909131 0.000746639569290569 0.000691563261785159 1976
3104 831374 4 0.05 0.25 1e-04 0.4 90 "IR" 0.258408771652966 0.556384667998919 0.163688911036809 0.35228137293786 0.494741090500253 0.551398921965285 0.322284799385276 0.358774163071661 0.753149862153218 0.553077949545325 0.485973710422085 0.356581437268389 0.99978010141782 0.999757532287788 0.999765281117693 0.000219898582179996 0.000242467712212384 0.000234718882307286 3601
3105 944790 5 0.05 0.25 1e-04 0.4 90 "IR" 0.256676511959465 0.556855173177692 0.162249237446058 0.351814851804374 0.497056037448648 0.551876785303755 0.323063397528696 0.358277516704303 0.753732549408112 0.553546660210517 0.485312634974754 0.356105419671018 0.999786150530261 0.999793562137571 0.999791036510898 0.000213849469738736 0.000206437862428558 0.000208963489102253 3601
3106 85546 1 3 0.25 1e-04 0.4 90 "IR" 0.258051181240289 0.564016747716784 0.15784465633952 0.344551397503941 0.486966161485735 0.541479931602259 0.334195750873103 0.369556982517969 0.745017342726024 0.548771826839535 0.492040407212623 0.361448383944272 0.999814742818811 0.999784661625817 0.999795067219863 0.000185257181189089 0.000215338374183328 0.000204932780136861 3601
3107 388282 2 3 0.25 1e-04 0.4 90 "IR" 0.26106236232149 0.562952409499968 0.160510707593717 0.345668577529443 0.484530527865403 0.540860120084107 0.333250945653564 0.370032081349832 0.745592890186893 0.54816993362782 0.493761653247281 0.361959949317813 0.999745419522379 0.99921067455501 0.999397641429816 0.000254580477621058 0.000789325444990057 0.000602358570184147 3601
3108 473740 3 3 0.25 1e-04 0.4 90 "IR" 0.259901888769845 0.559140768089143 0.162607662575132 0.349486071597586 0.484429824385246 0.54181347454652 0.331899683410889 0.369277487361009 0.744331713155091 0.547485502502022 0.494507345986021 0.362779204498628 0.999793760252565 0.999089005432965 0.999334977043051 0.000206239747435371 0.000910994567035293 0.000665022956949228 1611
3109 701213 4 3 0.25 1e-04 0.4 90 "IR" 0.258766774435324 0.555270006458892 0.164888269569506 0.353406196554439 0.483228891613844 0.541334561830199 0.331942813885409 0.369694616563268 0.741995666049168 0.545794820869893 0.496831083454915 0.364447326430114 0.99977570327474 0.999803107345144 0.999793550526819 0.000224296725259769 0.000196892654856339 0.000206449473180859 3601
3110 87533 5 3 0.25 1e-04 0.4 90 "IR" 0.261248723725548 0.563160735308068 0.160337906817065 0.345469492540184 0.486155463081267 0.546655818713845 0.325772954547443 0.364290289392996 0.747404186806814 0.552027737424486 0.486110861364508 0.358142352141972 0.995222287682349 0.999599725364301 0.998070347247961 0.00477771231765072 0.000400274635699051 0.00192965275203919 3601
3111 362117 1 0.05 0.5 1e-04 0.4 90 "IR" 0.256262156109122 0.559152128600181 0.160256946126157 0.34950842565651 0.500365368419262 0.555166881927449 0.320170068591793 0.354984689270922 0.756627524528385 0.556483608692221 0.48042701471795 0.353165747452025 0.999914730291017 0.999904825361676 0.999908182916293 8.52697089835134e-05 9.51746383235633e-05 9.18170837072543e-05 3601
3112 660058 2 0.05 0.5 1e-04 0.4 90 "IR" 0.257600468367531 0.556031812270028 0.163458956638377 0.352653858754437 0.497062828180114 0.55256972602222 0.32196326549568 0.357626781106743 0.754663296547645 0.553724738707295 0.485422222134057 0.355958414405263 0.99991782220795 0.999913513658236 0.999914985762011 8.21777920499757e-05 8.64863417642204e-05 8.5014237988709e-05 3601
3113 1211027 3 0.05 0.5 1e-04 0.4 90 "IR" 0.256825958607272 0.558300548937636 0.161222384289985 0.350370812912934 0.49777622472224 0.552279751804072 0.322819456767069 0.357916778976477 0.754602183329512 0.554293728849265 0.484041841057053 0.355387709650842 0.999920523879375 0.999909818565112 0.999913464046576 7.94761206252509e-05 9.01814348881503e-05 8.65359534240552e-05 3601
3114 16509 4 0.05 0.5 1e-04 0.4 90 "IR" 0.254268646986419 0.559350184593012 0.158901128432051 0.349255625515822 0.497434164665091 0.548872706246441 0.327914141490335 0.361340694740016 0.75170281165151 0.552339388488101 0.486815269922387 0.357337560433002 0.999914375796603 0.999895643053071 0.999901978723824 8.56242033970555e-05 0.000104356946929282 9.80212761759851e-05 3601
3115 984324 5 0.05 0.5 1e-04 0.4 90 "IR" 0.257704005958072 0.557293051415679 0.162599800071724 0.351372406261439 0.493069846053286 0.546978115519575 0.327725683839028 0.363233327151003 0.750773852011358 0.550435243697029 0.490325483910752 0.359252553944447 0.999919442273516 0.999913442144884 0.999915501372883 8.05577264842855e-05 8.65578551155467e-05 8.44986271168296e-05 3601
3116 1171498 1 3 0.5 1e-04 0.4 90 "IR" 0.260864717982638 0.562643104416438 0.160480668338671 0.345950356329836 0.486223662395572 0.545947059274297 0.326815065983716 0.364868397578049 0.74708838037821 0.551397895979648 0.487295734322387 0.358672028055704 0.999761920138978 0.999898344441949 0.999850737752067 0.000238079861021784 0.000101655558050916 0.000149262247932871 3601
3117 152520 2 3 0.5 1e-04 0.4 90 "IR" 0.262744413571326 0.568815001270506 0.157008136419219 0.339744347208974 0.484219964406033 0.542903740632536 0.329780230102748 0.367760667389041 0.746964377977359 0.551502824619143 0.486788366521967 0.358453852670848 0.999911481959076 0.999914165773315 0.999913223854652 8.85180409237011e-05 8.58342266848509e-05 8.67761453479071e-05 3601
3118 73931 3 3 0.5 1e-04 0.4 90 "IR" 0.261293523028269 0.562131300733985 0.161214373663657 0.346552427007403 0.485190032150129 0.544070771996474 0.328298168647317 0.36635565310785 0.746483555178398 0.55004018605512 0.489512542310974 0.359797221187986 0.999909050407246 0.999904885309708 0.999906341287259 9.09495927535397e-05 9.51146902917009e-05 9.36587127411212e-05 3601
3119 259180 4 3 0.5 1e-04 0.4 90 "IR" 0.26138400729446 0.564221835378356 0.159625494203587 0.344359594545535 0.484794194663571 0.543273386492456 0.32990474876856 0.367580010704969 0.746178201958031 0.550140562611059 0.489530242972147 0.359951545252288 0.99992256301817 0.999903731405107 0.999910319718159 7.74369818305065e-05 9.6268594892666e-05 8.96802818409672e-05 3601
3120 37458 5 3 0.5 1e-04 0.4 90 "IR" 0.256319089267331 0.558923462755565 0.160569590674869 0.349709740276192 0.487944231818995 0.544101302813873 0.330655861248158 0.366704475496738 0.744263321086326 0.548807812919781 0.491225451923027 0.361277211340444 0.99991340418775 0.99976966059767 0.999819147842521 8.65958122501212e-05 0.000230339402329982 0.000180852157478532 3601
3121 821625 1 0.05 0 1e-04 0.5 90 "IR" 0.261547119751607 0.558383569593798 0.164152122219521 0.350274452694072 0.492235841527259 0.548202033419205 0.325617054071107 0.36236915050784 0.753782961278866 0.551670353994802 0.489769176290628 0.358245165747602 0.947320937087 0.934072764822204 0.938670733425417 0.0526790629129996 0.0659272351777958 0.0613292665745831 2214
3122 992005 2 0.05 0 1e-04 0.5 90 "IR" 0.257481164066913 0.556237037279436 0.163252352688594 0.352461304584977 0.495480564981703 0.550542544328777 0.324438167962706 0.360015948151568 0.752961729048616 0.552449946989993 0.4876905206513 0.357477162619288 0.967290883359682 0.963481641076452 0.964785446288313 0.032709116640318 0.0365183589235478 0.0352145537116868 2098
3123 411097 3 0.05 0 1e-04 0.5 90 "IR" 0.256014712847818 0.557169861914992 0.161600546435993 0.351535508762839 0.497670660329744 0.549515216408196 0.327344675017066 0.361107048146857 0.753685373177562 0.552069766655784 0.488945221453059 0.357907526951846 0.971228205673836 0.968992151632567 0.969752209611192 0.0287717943261638 0.0310078483674331 0.030247790388808 651
3124 1286365 4 0.05 0 1e-04 0.5 90 "IR" 0.255291860273253 0.558063728234562 0.16045313370641 0.350595002122955 0.497203020193082 0.548134402811032 0.329060112879927 0.362489009429242 0.752494880466334 0.551451143298118 0.489513246586337 0.35851385731299 0.993819377414735 0.986784455075191 0.98917193473159 0.00618062258526496 0.0132155449248086 0.0108280652684098 168
3125 876059 5 0.05 0 1e-04 0.5 90 "IR" 0.259666508231527 0.557314065143017 0.163765396996518 0.351355884219606 0.493031686625399 0.548427189857186 0.325932864964168 0.362189728467737 0.752698194856926 0.551439485521179 0.489698261960686 0.358513140184048 0.978663455022357 0.964219169917757 0.969204568191032 0.0213365449776435 0.0357808300822427 0.0307954318089678 2804
3126 211182 1 3 0 1e-04 0.5 90 "IR" 0.26008838266495 0.5659069333612 0.157551374659319 0.342641572206304 0.485532388826941 0.541218388192903 0.333549841441007 0.369928123973786 0.745620771491891 0.549334623517909 0.491101216100326 0.360943297998312 0.972092113860322 0.963409115439138 0.966433229316678 0.0279078861396781 0.0365908845608625 0.033566770683322 1843
3127 567692 2 3 0 1e-04 0.5 90 "IR" 0.258995192407036 0.559198128590711 0.161962959964175 0.3494713337344 0.485691361428475 0.540378173707813 0.334940704333637 0.370816940175907 0.744686553835511 0.546530964547899 0.496903664297811 0.363815747119303 0.999555317456442 0.999544405144443 0.999548197790409 0.000444682543557902 0.000455594855557481 0.000451802209591164 3601
3128 443741 3 3 0 1e-04 0.5 90 "IR" 0.258765914276017 0.565492309710102 0.157139004932661 0.343101743001735 0.487897332112718 0.543324456217994 0.331470334867507 0.367240410734085 0.746663246388735 0.55059750722829 0.488609339800169 0.359312712953161 0.828247087177703 0.662214839108168 0.719654053957579 0.171752912822297 0.337785160891832 0.280345946042421 283
3129 804560 4 3 0 1e-04 0.5 90 "IR" 0.258885356080506 0.561841086948868 0.159892861377366 0.346741228401769 0.481187715872559 0.535723137528704 0.339608823052014 0.375709793432703 0.740073071953065 0.544297196987003 0.499501684429381 0.366184325106346 0.998943189204936 0.960367056721729 0.973840028494337 0.00105681079506414 0.0396329432782715 0.0261599715056628 2926
3130 936113 5 3 0 1e-04 0.5 90 "IR" 0.255922783050402 0.558329562641084 0.160768932046707 0.35033698517617 0.487638892437595 0.53961041147599 0.337729582970483 0.371709141790372 0.743561675487998 0.54563380545502 0.49849851501719 0.364806209900018 0.999439839809567 0.997463104382337 0.998143110247676 0.000560160190433366 0.00253689561766343 0.00185688975232389 3520
3131 455839 1 0.05 0.25 1e-04 0.5 90 "IR" 0.261335108225759 0.558873825445154 0.163643615821162 0.349817288558364 0.493379797850772 0.549702492887453 0.324197930360916 0.36095977440958 0.754714906076531 0.552826326757253 0.487841546182078 0.357161147330604 0.997705101011147 0.997410452207377 0.997512528433629 0.00229489898885272 0.00258954779262339 0.00248747156637051 2452
3132 636034 2 0.05 0.25 1e-04 0.5 90 "IR" 0.254747435152264 0.554986645811344 0.162468656193247 0.353725009565118 0.496652714099863 0.547805605321289 0.329266388110123 0.362884057308046 0.751400149252128 0.550183087625596 0.49173504430337 0.359842026808035 0.999758127487761 0.999793544784721 0.999781527415804 0.000241872512238693 0.00020645521527885 0.00021847258419572 3601
3133 1180064 3 0.05 0.25 1e-04 0.5 90 "IR" 0.264738254293633 0.561143320615344 0.164003584403711 0.347491407173992 0.488712010094963 0.547688170767523 0.324206459149724 0.362991334458985 0.753450264388596 0.552322269977065 0.488210043553435 0.357650280486014 0.999540951232247 0.999414232776325 0.999458750028018 0.000459048767752994 0.000585767223674578 0.000541249971982514 3601
3134 501489 4 0.05 0.25 1e-04 0.5 90 "IR" 0.254422846541814 0.554182934168188 0.162852321952274 0.354525351853123 0.495857222450806 0.545971456787546 0.331530436599013 0.364698100479557 0.75028006899262 0.54868085646687 0.494382758551287 0.361330734613475 0.999808782236748 0.999815507606423 0.999813225598837 0.000191217763251765 0.000184492393577057 0.000186774401162837 3601
3135 1072220 5 0.05 0.25 1e-04 0.5 90 "IR" 0.258396493713152 0.560309094111409 0.160698424993967 0.348356180683287 0.496698586839859 0.550733313136862 0.324836875439726 0.359926568044429 0.755095080553011 0.553957025919727 0.485535300433693 0.356028172652896 0.999814543903792 0.999787291082257 0.999796621122141 0.000185456096208384 0.000212708917743529 0.000203378877858577 3601
3136 814826 1 3 0.25 1e-04 0.5 90 "IR" 0.262412936676528 0.561775506822555 0.162082408108122 0.346845422989366 0.485045270539376 0.542334740083686 0.330995950081756 0.368596274288688 0.747458207215903 0.548815448372251 0.493078358189879 0.361329636239616 0.999764032634801 0.999814982746918 0.999797113036725 0.000235967365198995 0.00018501725308167 0.000202886963275242 3601
3137 956397 2 3 0.25 1e-04 0.5 90 "IR" 0.257384016918155 0.559720874685763 0.160575084535498 0.348940626869405 0.483542279989633 0.535999934435471 0.340801807979976 0.375637159387425 0.740926296907788 0.543757036292275 0.501376892515474 0.366891382010021 0.999802398640379 0.99937991634993 0.999526527629122 0.000197601359621233 0.000620083650070109 0.000473472370878504 3601
3138 1215277 3 3 0.25 1e-04 0.5 90 "IR" 0.259646544699748 0.561455353030655 0.160713745594573 0.347163788079375 0.483054596240653 0.536948656733607 0.338396489487651 0.374268487390216 0.7427011409404 0.544956818973267 0.499110235082224 0.365391349737303 0.999800637953534 0.997566515670698 0.998346352107629 0.00019936204646551 0.00243348432930241 0.00165364789237084 1012
3139 871373 4 3 0.25 1e-04 0.5 90 "IR" 0.258741135481636 0.556834759648336 0.163610563620449 0.351847869296915 0.481154553309123 0.535356062471159 0.339614719231502 0.375978119586068 0.739895688790759 0.542436012226014 0.503225282851951 0.368007271272885 0.999581438330979 0.998270697849395 0.998728603589031 0.000418561669020639 0.00172930215060541 0.00127139641096848 1252
3140 51225 5 3 0.25 1e-04 0.5 90 "IR" 0.25792612551447 0.561996233225085 0.159223741189399 0.346627319794946 0.484395670997631 0.538894723324111 0.336964101288743 0.372607911446824 0.742321796512101 0.546396293272768 0.496187842478142 0.364150465273186 0.999822682487384 0.999817146202286 0.999819067874091 0.000177317512615884 0.000182853797713987 0.000180932125909471 3601
3141 805011 1 0.05 0.5 1e-04 0.5 90 "IR" 0.260587126778127 0.558630947930067 0.163382810647168 0.35006140671578 0.493507977001746 0.550047874466572 0.323831274632228 0.360616691950495 0.754095103779873 0.552957257196912 0.487214085279396 0.357032994964855 0.998774284644259 0.999003671718426 0.998924358988001 0.00122571535574146 0.000996328281573978 0.00107564101199851 1751
3142 258770 2 0.05 0.5 1e-04 0.5 90 "IR" 0.257673947253379 0.556283104485996 0.163300387408828 0.352395851220136 0.497537602327133 0.552696682521358 0.322492111446018 0.357972744467003 0.755211549580512 0.553899847716584 0.485792498854845 0.356093566015622 0.99959894708565 0.999554786978921 0.999569875618311 0.00040105291434976 0.00044521302107892 0.000430124381688786 3601
3143 1024503 3 0.05 0.5 1e-04 0.5 90 "IR" 0.261365442554077 0.557743456487976 0.164491547331806 0.350887583104181 0.491784423729176 0.549475261079606 0.323567970918903 0.361199199296335 0.753149866283253 0.55228793235523 0.48805951825071 0.357684659844942 0.999915565785377 0.999903881812996 0.999907939274551 8.44342146233636e-05 9.6118187003971e-05 9.20607254486104e-05 3601
3144 825748 4 0.05 0.5 1e-04 0.5 90 "IR" 0.255893832316963 0.55434682126196 0.163657077987021 0.35435027848333 0.496711070073881 0.548647111264718 0.327961004051289 0.362011025378337 0.752604902390845 0.550545913095374 0.491618082038311 0.359450253242787 0.999772478455438 0.999714422105463 0.999734182626125 0.000227521544561872 0.000285577894537305 0.000265817373875397 3601
3145 766806 5 0.05 0.5 1e-04 0.5 90 "IR" 0.260836474807203 0.558232890623732 0.163856128762705 0.350453365611305 0.493473470739261 0.549556557517273 0.324473341639133 0.361120506041494 0.754309945546464 0.552506899168072 0.488329470401837 0.357489188309934 0.999900791410525 0.999830202748342 0.999854626175093 9.92085894745927e-05 0.00016979725165844 0.000145373824907077 3601
3146 431043 1 3 0.5 1e-04 0.5 90 "IR" 0.256778229724678 0.560826330492085 0.159390844826425 0.347816673046538 0.486775037723791 0.539564269579037 0.337337585105729 0.371897976676832 0.743553267448468 0.546500439705486 0.496728429932153 0.364027182835173 0.999910495781082 0.999832675237459 0.999859529262244 8.95042189181769e-05 0.000167324762541473 0.000140470737755645 3601
3147 554957 2 3 0.5 1e-04 0.5 90 "IR" 0.258554979022475 0.562105417648468 0.159573103049185 0.346546806874286 0.485492924283909 0.536090774532275 0.340931762627376 0.374900650854041 0.744047903306384 0.54462788254374 0.500504865676561 0.365582412495362 0.999915776465717 0.99990395022515 0.999908051336098 8.42235342830097e-05 9.60497748504183e-05 9.19486639022465e-05 3601
3148 206786 3 3 0.5 1e-04 0.5 90 "IR" 0.255424739416704 0.55850850214019 0.16029950587314 0.350178869839661 0.486717718306101 0.536448261528715 0.342054786899522 0.375095966967232 0.742142457722806 0.543563132698728 0.502354292772663 0.367040223189813 0.999919998580523 0.999915611414613 0.999917120045583 8.00014194767294e-05 8.43885853871918e-05 8.28799544172287e-05 3601
3149 598121 4 3 0.5 1e-04 0.5 90 "IR" 0.263144846975426 0.566036113141066 0.159355656266365 0.34253468535297 0.481293699742246 0.538334284204122 0.334725773728406 0.372731287769379 0.744438546717671 0.54760857094775 0.494081429994772 0.362612213191748 0.99991382209915 0.999903623282606 0.999907220649539 8.61779008504271e-05 9.63767173937699e-05 9.27793504609797e-05 3601
3150 315970 5 3 0.5 1e-04 0.5 90 "IR" 0.257594954338723 0.565071914748258 0.156743276362914 0.34354551778797 0.488553127040902 0.541142083329076 0.335702496072274 0.370058382172355 0.746148081379625 0.548933911191153 0.492445772435187 0.361411548544374 0.999728612758454 0.999901484337824 0.999841888661925 0.000271387241546438 9.85156621759305e-05 0.000158111338074724 3601
3151 37134 1 0.05 0 1e-04 0.6 90 "IR" 0.254878336750483 0.556011322259883 0.161779302406668 0.35266961402414 0.497158000132942 0.54702720227252 0.331227285275325 0.364150441733476 0.752036336883425 0.550023083486045 0.493006587681993 0.360317637510472 0.989875338418671 0.993293915124572 0.992134078126568 0.0101246615813289 0.00670608487542821 0.00786592187343237 2324
3152 864223 2 0.05 0 1e-04 0.6 90 "IR" 0.253088075290378 0.552810111796237 0.163001317004538 0.355863621818321 0.498830457551408 0.546948834786586 0.332446618117405 0.364263812971819 0.751918532841786 0.548886261652555 0.495447935121942 0.361478057934768 0.998971898214621 0.998871030573828 0.998905036876944 0.00102810178537936 0.00112896942617174 0.00109496312305634 3292
3153 812606 3 0.05 0 1e-04 0.6 90 "IR" 0.257675377289719 0.555855794394699 0.163650950734155 0.352863292253304 0.494339725749907 0.545539823854674 0.331635335103187 0.365705682092981 0.752015103039625 0.549009803956183 0.495286285837342 0.361380971368528 0.999643559068846 0.999572364258624 0.999596779645638 0.00035644093115421 0.00042763574137559 0.000403220354361934 3601
3154 178171 4 0.05 0 1e-04 0.6 90 "IR" 0.25838544693497 0.556649638839405 0.163477818505611 0.351998750025013 0.491311256468902 0.544603683928631 0.330967454756572 0.366643580372256 0.749696703403872 0.548666323535661 0.494445273262183 0.36169840099905 0.999516350392356 0.99949642473685 0.999503296565731 0.000483649607644163 0.000503575263150094 0.000496703434268669 3601
3155 900652 5 0.05 0 1e-04 0.6 90 "IR" 0.25813582653459 0.558345010481371 0.16202632643167 0.350298279054634 0.493252057293668 0.545197327332156 0.331394602941501 0.366026373270744 0.751387883828258 0.549626428595687 0.493420929373171 0.36072486146304 0.998544535191158 0.997755764197853 0.998026860148915 0.00145546480884199 0.00224423580214675 0.00197313985108485 405
3156 580064 1 3 0 1e-04 0.6 90 "IR" 0.261216426082366 0.560588464311953 0.162321801421338 0.348062112297373 0.490185743583387 0.553601679925636 0.31728386738382 0.356470665067355 0.751402169665752 0.555782420948781 0.479605668805158 0.353813002291406 0.81107942192312 0.301062929806833 0.478401452497759 0.18892057807688 0.698937070193167 0.521598547502241 285
3157 1116233 2 3 0 1e-04 0.6 90 "IR" 0.258445817985326 0.559894739183036 0.161184600343608 0.348775782612771 0.484543814809297 0.536271944210382 0.340752992981997 0.375513136574269 0.742989632794623 0.544013721759495 0.501937593325604 0.366728172541011 0.999664527219264 0.999415828516936 0.999502264545744 0.000335472780736215 0.000584171483064309 0.000497735454255537 3601
3158 326032 3 3 0 1e-04 0.6 90 "IR" 0.256724136090396 0.561253229249025 0.15903295573267 0.347382815466572 0.484114156971817 0.53299251164399 0.345952199212135 0.379195659515309 0.740838293062212 0.542223876745661 0.504985154944805 0.368789766953411 0.999483302592921 0.999541498370192 0.999521355093861 0.000516697407079428 0.000458501629807944 0.000478644906139401 3601
3159 1076141 4 3 0 1e-04 0.6 90 "IR" 0.257932043406008 0.562725623125834 0.158637464452045 0.345922159206607 0.485151004668368 0.539695615775957 0.335903607265003 0.371488013919093 0.743083048074375 0.547215466754424 0.494541071717048 0.36312418621404 0.951979598653633 0.774220604801559 0.835837549435191 0.0480204013463671 0.225779395198441 0.164162450564809 1368
3160 685461 5 3 0 1e-04 0.6 90 "IR" 0.262789538612532 0.556599557115929 0.166327572759771 0.35208697868707 0.475335001456902 0.530892562124698 0.343215452604012 0.381261538340325 0.738124540069434 0.539521896062745 0.509543025363783 0.371451622667837 0.999502185102256 0.999553902046959 0.999535505778642 0.000497814897744431 0.000446097953041333 0.000464494221357984 3601
3161 235870 1 0.05 0.25 1e-04 0.6 90 "IR" 0.257622259997403 0.551728113234372 0.166780432834898 0.357012554543743 0.490808093725575 0.542425956131469 0.333941839652863 0.368770730970211 0.748430353722978 0.545574891140557 0.500722272487761 0.364786006182946 0.99981794477497 0.999788056119632 0.999798353963836 0.000182055225030385 0.000211943880368048 0.000201646036164155 3601
3162 889754 2 0.05 0.25 1e-04 0.6 90 "IR" 0.258605717631487 0.547864516725029 0.17041886155869 0.360894266455819 0.489006148721855 0.543350964310356 0.331318861150186 0.367869079467985 0.747611866353342 0.544883482524116 0.501737722708875 0.365489951590022 0.997621248064225 0.99765106869766 0.997640735377836 0.00237875193577466 0.00234893130234033 0.00235926462216374 3413
3163 956788 3 0.05 0.25 1e-04 0.6 90 "IR" 0.255442083933468 0.552602559565335 0.164691969517802 0.35613765530423 0.495053268923723 0.545407863648044 0.332325566189807 0.36581673383773 0.750495352857191 0.54782121679418 0.497017535707608 0.362565203077023 0.999798724145323 0.99975314491202 0.999768679097639 0.0002012758546769 0.00024685508798023 0.000231320902360887 3601
3164 845116 4 0.05 0.25 1e-04 0.6 90 "IR" 0.253884093583871 0.551197934190111 0.164791014031571 0.357513822153708 0.494383181884544 0.544099140194993 0.333913110750647 0.367122712137228 0.748267275468415 0.546460868619186 0.498704124782218 0.363916905116152 0.999809789115042 0.999811618377878 0.999810996859609 0.000190210884958462 0.000188381622121905 0.000189003140390867 3601
3165 779302 5 0.05 0.25 1e-04 0.6 90 "IR" 0.259263216809296 0.553156131448795 0.166730743557054 0.355555035999791 0.49104460311261 0.545683115278748 0.329269743169049 0.365556328982184 0.750307819921906 0.548218465688191 0.496000486726103 0.362155434923366 0.999141356903502 0.99813270921044 0.998481699082666 0.000858643096498131 0.00186729078956048 0.00151830091733375 419
3166 24997 1 3 0.25 1e-04 0.6 90 "IR" 0.255234988735815 0.556665743767697 0.16160368148165 0.352041844334625 0.483999792692119 0.531613917766162 0.34811960419427 0.380505022879012 0.739234781427935 0.539705980417827 0.50972328567592 0.37128710496085 0.999821165874861 0.99981116032227 0.999814612167788 0.000178834125139245 0.000188839677729882 0.000185387832211744 3601
3167 447734 2 3 0.25 1e-04 0.6 90 "IR" 0.257791433706851 0.559578202381593 0.160926334590406 0.349055456057681 0.482178445046072 0.531753900605395 0.346075359220075 0.380136729536779 0.739969878752923 0.540929682424033 0.507001693810481 0.369875016742832 0.999765449193125 0.999792338886137 0.999782984381085 0.000234550806875338 0.000207661113862578 0.000217015618914555 3601
3168 247013 3 3 0.25 1e-04 0.6 90 "IR" 0.256123372796383 0.556343990500444 0.162369580660673 0.35235731493124 0.485136654571838 0.5357349365553 0.342453475507266 0.376395074661633 0.741260027368221 0.542427242720276 0.50482305616794 0.368563823627115 0.999559837798666 0.998427815690596 0.998818952697243 0.000440162201333856 0.0015721843094037 0.00118104730275737 406
3169 900139 4 3 0.25 1e-04 0.6 90 "IR" 0.25432243739334 0.556189499293435 0.161326026673257 0.352472772516786 0.478678261813341 0.524565351396759 0.355833587404031 0.387958720509466 0.73300069920668 0.534902297717478 0.517159614077288 0.376351503975094 0.999790339158923 0.99979325546729 0.999792245123801 0.000209660841076748 0.000206744532709836 0.000207754876198602 3601
3170 328636 5 3 0.25 1e-04 0.6 90 "IR" 0.260515764321362 0.55924209340399 0.162972095674071 0.349409130904878 0.478524404031329 0.531595328989873 0.344272961728484 0.380486116708055 0.739040168352691 0.540707028861808 0.507245057402555 0.370222352460851 0.99982232634626 0.999690323621975 0.999736798971416 0.000177673653740096 0.000309676378025369 0.000263201028584407 3601
3171 59081 1 0.05 0.5 1e-04 0.6 90 "IR" 0.25554293373961 0.553887638746394 0.163772301430133 0.354793289733097 0.493466549320929 0.54312390885149 0.334648209322578 0.36807111571514 0.74900948306054 0.546730694114897 0.498420510752711 0.36361784748634 0.999919516306277 0.999897583088784 0.999905071851012 8.0483693723081e-05 0.000102416911215685 9.49281489879202e-05 3601
3172 586591 2 0.05 0.5 1e-04 0.6 90 "IR" 0.258258188548646 0.55525837313647 0.164465750346713 0.35345279717014 0.493573231657856 0.546059252580784 0.330385002438832 0.365138142499808 0.751831420206502 0.549161621475054 0.494850752785544 0.36119131623636 0.99988569536224 0.999897376706811 0.999893360156273 0.000114304637760138 0.000102623293188554 0.000106639843727211 3601
3173 515308 3 0.05 0.5 1e-04 0.6 90 "IR" 0.255856651363288 0.556782085015025 0.161785079661022 0.351884170399746 0.497063308562417 0.548228732619534 0.329412690568146 0.362997677494074 0.752919959925705 0.551085802670523 0.491197770229168 0.359279677624916 0.999821586043052 0.999759951099072 0.9997809206279 0.000178413956947769 0.000240048900927558 0.000219079372099712 3601
3174 730719 4 0.05 0.5 1e-04 0.6 90 "IR" 0.253948733224938 0.554430586378681 0.162334602532187 0.354211145056457 0.495757328371683 0.546124020432919 0.331670582823621 0.365096637722441 0.749706061596621 0.548887449428369 0.494005185355808 0.361468550051967 0.99987643456573 0.999846191180587 0.999856448381702 0.000123565434270057 0.00015380881941252 0.000143551618298129 3601
3175 498323 5 0.05 0.5 1e-04 0.6 90 "IR" 0.257720553450892 0.552425229744213 0.166309607489788 0.356244174391395 0.490336959252995 0.544076472147765 0.331160012487736 0.367126206521466 0.748057512703887 0.546902696417366 0.497469619977524 0.36343617471541 0.99991362929199 0.999917018335046 0.999915849360299 8.63707080102456e-05 8.29816649543374e-05 8.41506397008013e-05 3601
3176 604335 1 3 0.5 1e-04 0.6 90 "IR" 0.25895262633599 0.556152693662046 0.164337199735481 0.352581258993259 0.481186366713586 0.532206944411864 0.34474284303435 0.37956243905427 0.740138993049576 0.540075612681351 0.509080042769831 0.370673512503944 0.999899261162819 0.999905677831995 0.999903435131156 0.000100738837181246 9.43221680047143e-05 9.65648688438806e-05 3601
3177 746355 2 3 0.5 1e-04 0.6 90 "IR" 0.255891684618801 0.562331204253887 0.157706981390299 0.346311919919338 0.485694678928338 0.53473606409625 0.343872081741809 0.376747507137648 0.741586363547139 0.54371434024623 0.501579063132108 0.366828058549704 0.999901489224482 0.999904469771714 0.999903443214584 9.85107755183438e-05 9.55302282860975e-05 9.65567854163805e-05 3601
3178 815128 3 3 0.5 1e-04 0.6 90 "IR" 0.260368679958321 0.560656081150799 0.161753625558587 0.348004428846578 0.477198709853448 0.530836941165892 0.345003108846502 0.381591512900933 0.737567389811769 0.54070835133314 0.506756734405089 0.370456138705614 0.999918878322904 0.999825981085301 0.999858734469401 8.11216770956212e-05 0.000174018914699182 0.000141265530599165 3601
3179 743783 4 3 0.5 1e-04 0.6 90 "IR" 0.258385995823759 0.560792593256027 0.160400041424363 0.347872649553317 0.481804657149669 0.532546440280988 0.344726355597027 0.379228354013077 0.740190652973428 0.541805127435516 0.50512639702139 0.368932090838081 0.999919389166759 0.99990346714956 0.999909015957724 8.06108332405945e-05 9.65328504395159e-05 9.0984042275802e-05 3601
3180 178521 5 3 0.5 1e-04 0.6 90 "IR" 0.259185861148417 0.562152499449185 0.159841071060424 0.346474820855669 0.482647905783778 0.534321870422919 0.342526006028168 0.377469018444958 0.741833766932194 0.543468917089321 0.502367077088592 0.367265461689227 0.999890118500245 0.999863868965107 0.999873026237972 0.000109881499755308 0.000136131034893353 0.000126973762027735 3601
3181 415021 1 0.05 0 1e-04 0.7 90 "IR" 0.254847576770914 0.55405736792171 0.163208620276754 0.354623638786739 0.493585103825518 0.540597384145627 0.339170179374624 0.371160114231826 0.748432680596432 0.545088812235648 0.502378799651378 0.365638449690167 0.993754295692299 0.984367961889561 0.987566924197175 0.00624570430770067 0.0156320381104387 0.0124330758028246 1125
3182 499738 2 0.05 0 1e-04 0.7 90 "IR" 0.251041177111196 0.546287477397188 0.166751509904899 0.362460813971399 0.490974881209828 0.535694530169698 0.345157147035851 0.376163453823852 0.742016058321024 0.539217680261857 0.511908656940751 0.371602042735559 0.997061313999409 0.995676443659811 0.996145641325017 0.00293868600059127 0.0043235563401888 0.00385435867498323 1734
3183 992681 3 0.05 0 1e-04 0.7 90 "IR" 0.258849280748167 0.556087197048161 0.164198366588771 0.352578481863194 0.490795295440241 0.542479799488692 0.334393394865856 0.369344245910805 0.749644576188408 0.547078546180847 0.498591761454627 0.36367275215582 0.999277031696463 0.999112871266989 0.9991696089064 0.000722968303536983 0.000887128733011304 0.000830391093600251 3601
3184 845495 4 0.05 0 1e-04 0.7 90 "IR" 0.256569071291844 0.549018211413249 0.168216193410987 0.359726267168287 0.487960039576085 0.538462277787271 0.33851439831975 0.373288363168095 0.744529110867929 0.542034111125277 0.506730591730737 0.3686938814882 0.973641077043488 0.962794162830434 0.966536948499772 0.0263589229565124 0.0372058371695659 0.0334630515002277 525
3185 1156868 5 0.05 0 1e-04 0.7 90 "IR" 0.256284489490677 0.549735431456362 0.167461397128907 0.358980006297243 0.488785103815246 0.537714175750125 0.340317001847783 0.374127460895626 0.745069593305923 0.541758557179026 0.50777839897669 0.369023487461826 0.999388139365442 0.999462406023661 0.999436830103102 0.000611860634557854 0.000537593976338929 0.000563169896897653 3601
3186 959846 1 3 0 1e-04 0.7 90 "IR" 0.257821289309651 0.562575265827233 0.15873298262449 0.346023007282355 0.4872053465352 0.539241218917043 0.3378489668494 0.37219156637473 0.745026635844851 0.546826971762816 0.496581949473891 0.363665490650217 0.97036733840842 0.673123810321496 0.775877111374214 0.0296326615915802 0.326876189678504 0.224122888625786 413
3187 51958 2 3 0 1e-04 0.7 90 "IR" 0.260977565102777 0.565644020509068 0.158297515740861 0.342947965194488 0.479268321208168 0.530928569316598 0.345943616517194 0.381365595732805 0.740245886310945 0.542466487236164 0.504241132258055 0.368591472676264 0.979803649011818 0.788846608272284 0.856030025485811 0.0201963509881824 0.211153391727716 0.143969974514189 1966
3188 254654 3 3 0 1e-04 0.7 90 "IR" 0.256724514979348 0.563875170296083 0.157031712206546 0.344732015960001 0.487098828022043 0.538294627980383 0.338824497336365 0.372955076517545 0.743823343001391 0.546662480017639 0.495856209542911 0.363712744339671 0.970342486320193 0.713594346692174 0.802061766823623 0.0296575136798066 0.286405653307826 0.197938233176377 1724
3189 1283798 4 3 0 1e-04 0.7 90 "IR" 0.257175639862499 0.560138372489414 0.160180325908616 0.348521045924697 0.476896146719563 0.522288857456221 0.35834326021321 0.390597787198385 0.734071786582062 0.534708967510067 0.518523586121826 0.376779985534103 0.998564469027277 0.996643081779282 0.997314778892997 0.00143553097272326 0.00335691822071785 0.00268522110700323 3412
3190 271868 5 3 0 1e-04 0.7 90 "IR" 0.259668794619424 0.561763247163476 0.160474278285671 0.346891149496385 0.477985866278894 0.527165768113421 0.350628446679125 0.38508400065132 0.737654660898318 0.538611202337696 0.511102724964795 0.372433075499816 0.999299630538206 0.997082000209572 0.997860899313238 0.000700369461793668 0.00291799979042796 0.00213910068676236 2443
3191 1260427 1 0.05 0.25 1e-04 0.7 90 "IR" 0.254144550085089 0.553150583727047 0.163502140984574 0.355551646069628 0.49375650760056 0.541100915658887 0.338571787897078 0.370721575672677 0.747901057685649 0.545119988888067 0.502073928881652 0.365657783565101 0.998130008227828 0.996973162650794 0.9973667361488 0.00186999177217157 0.00302683734920593 0.00263326385120024 184
3192 708463 2 0.05 0.25 1e-04 0.7 90 "IR" 0.253310194170075 0.550330349882068 0.165074815113175 0.358343784193107 0.491862633534201 0.537931073060111 0.342157678896089 0.373923109402709 0.745172827704276 0.542061841331447 0.507232494009264 0.368727784831827 0.999326757121294 0.999491824777609 0.999435646242114 0.000673242878705489 0.000508175222391454 0.000564353757885587 3601
3193 839073 3 0.05 0.25 1e-04 0.7 90 "IR" 0.253337402681866 0.552519650925791 0.163460917230437 0.356197329209127 0.493201337783456 0.539641145415426 0.340481138791488 0.372195449080514 0.746538740465322 0.543915409436367 0.503942056021925 0.366879374587775 0.999681016379613 0.999465234970793 0.999538536237879 0.000318983620387367 0.000534765029207066 0.000461463762120714 3601
3194 563179 4 0.05 0.25 1e-04 0.7 90 "IR" 0.259216309770543 0.551171196613326 0.168260426180751 0.357543292330359 0.485842520862521 0.537096965971426 0.339276831862166 0.374762958131984 0.745058830633064 0.541886847580132 0.507537258042917 0.368897383772726 0.999642203665628 0.99952023197505 0.999562703275608 0.000357796334372203 0.000479768024949823 0.000437296724391689 3601
3195 962394 5 0.05 0.25 1e-04 0.7 90 "IR" 0.255073612863308 0.547999315127011 0.16799791772944 0.360766972996593 0.49069617458324 0.539927514205696 0.33826391079419 0.371887309975247 0.745769787446548 0.542636831469463 0.50626182852363 0.368145883559449 0.999814715779523 0.999781505051394 0.999792884106059 0.000185284220477096 0.000218494948606243 0.000207115893941181 3601
3196 752932 1 3 0.25 1e-04 0.7 90 "IR" 0.258392194694342 0.561432291654843 0.159908428302088 0.347235322008571 0.480974970812329 0.529464724253216 0.349866659561647 0.383346529832921 0.739367165506671 0.539992466528401 0.509775087863735 0.371440464420285 0.999819804752196 0.999747996543954 0.99977306201648 0.00018019524780372 0.000252003456046122 0.000226937983519597 3601
3197 1173560 2 3 0.25 1e-04 0.7 90 "IR" 0.25891467775759 0.563982789642119 0.158327876434049 0.344661372770556 0.482011317969655 0.530012405029614 0.348878800215172 0.382194154270527 0.740925995727245 0.541213123094873 0.507206676649221 0.369804937446685 0.999813959310332 0.999477396640238 0.999594756316068 0.000186040689668218 0.000522603359761993 0.000405243683932108 3601
3198 1027999 3 3 0.25 1e-04 0.7 90 "IR" 0.256247156080787 0.559206754903386 0.160296925594935 0.349440556452154 0.479164119206967 0.526123957445493 0.353959362414219 0.386853214551411 0.735411275287754 0.53703917244374 0.514256288009154 0.374500658715022 0.999753707616841 0.999426398436632 0.999540309887168 0.000246292383159406 0.000573601563367839 0.000459690112832164 3601
3199 955528 4 3 0.25 1e-04 0.7 90 "IR" 0.259430424523415 0.560191901231754 0.161523917887402 0.348504533222791 0.480643589443368 0.530878544443896 0.346179906514224 0.381174619776382 0.740074013966783 0.54063430802652 0.507703824401627 0.370286922727012 0.999784650723236 0.999422642249836 0.999549343841789 0.000215349276764428 0.000577357750163937 0.000450656158210727 3601
3200 634035 5 3 0.25 1e-04 0.7 90 "IR" 0.258097096481951 0.565044986366616 0.157011675065898 0.343563479715014 0.481246043336501 0.528813136783989 0.350568729552259 0.383655486572699 0.739343139818452 0.540764726755714 0.507580404618157 0.370421733832936 0.999812503574219 0.999756967574186 0.999776311864524 0.000187496425781207 0.000243032425814167 0.000223688135476104 3601
3201 850340 1 0.05 0.5 1e-04 0.7 90 "IR" 0.25613794077496 0.553561741461697 0.164432154672411 0.35513758245116 0.493299170404325 0.542808953396617 0.335634081792758 0.369000511639862 0.749437111179285 0.5464204442887 0.500066236465169 0.364339943871875 0.99988907397815 0.999888051001889 0.999888401111846 0.000110926021849895 0.000111948998110711 0.000111598888154239 3601
3202 668931 2 0.05 0.5 1e-04 0.7 90 "IR" 0.253123399802805 0.547420723230937 0.167226344121361 0.361319729021389 0.491978815404393 0.540019544404063 0.33908418513439 0.371895583914889 0.745102215207199 0.542485351610262 0.50631052925575 0.368360978591198 0.999391813409597 0.999504401512414 0.999466075417403 0.000608186590403282 0.000495598487586005 0.000533924582596769 3601
3203 381404 3 0.05 0.5 1e-04 0.7 90 "IR" 0.253728397052224 0.54689041209244 0.168014921249094 0.361842678656675 0.489768208811681 0.537529376926572 0.341501640418956 0.374327391765396 0.743496605863905 0.54066943759322 0.50951656166805 0.370133608999596 0.999918060611923 0.999912468901837 0.999914380248944 8.19393880772465e-05 8.75310981633631e-05 8.56197510562043e-05 3601
3204 289689 4 0.05 0.5 1e-04 0.7 90 "IR" 0.253974750720224 0.550708600781501 0.165198885554894 0.358023542440814 0.492360503917685 0.540448020534543 0.338642999615894 0.371407529384312 0.746335254637909 0.543875861670232 0.503841885170788 0.36693020166818 0.999907651868764 0.999901669148044 0.999903708052879 9.23481312362834e-05 9.83308519558782e-05 9.6291947121462e-05 3601
3205 712320 5 0.05 0.5 1e-04 0.7 90 "IR" 0.257637205223168 0.548772523886269 0.169107712109003 0.359918010341091 0.486760485874298 0.537553140453251 0.339265923692742 0.374313593982666 0.744397691097466 0.541362978207997 0.508373635801745 0.369419532271111 0.999914489082698 0.999888756796937 0.999897674876975 8.55109173020994e-05 0.00011124320306328 0.000102325123025168 3601
3206 1291911 1 3 0.5 1e-04 0.7 90 "IR" 0.258817695036723 0.559693129995799 0.161487686558694 0.348981929014192 0.480653475748089 0.530208673296194 0.348262597432626 0.382426518132192 0.739471170784813 0.53994248112538 0.50975028399132 0.371367918937061 0.999912772007541 0.999901278167966 0.999905297113113 8.72279924586399e-05 9.87218320341226e-05 9.47028868868951e-05 3601
3207 221659 2 3 0.5 1e-04 0.7 90 "IR" 0.259079825736867 0.560706669644526 0.160899747091507 0.347961362030186 0.478046568133728 0.526643066822816 0.352322590836547 0.386285456198708 0.737126393870594 0.537902199239033 0.513222337928053 0.373603973936934 0.999922142808063 0.99990859740246 0.999913351414124 7.78571919373577e-05 9.14025975402245e-05 8.66485858760578e-05 3601
3208 711765 3 3 0.5 1e-04 0.7 90 "IR" 0.257636596033291 0.564387775154621 0.15720758466625 0.344212659005663 0.479475832869741 0.526624083354018 0.353241741045283 0.385977773843279 0.737112428903032 0.538988074961213 0.510449325711533 0.372290395686376 0.99991199379483 0.999690416579359 0.999767679837962 8.80062051695659e-05 0.000309583420640815 0.000232320162038121 3601
3209 571941 4 3 0.5 1e-04 0.7 90 "IR" 0.260996922434037 0.559883577879652 0.162728211071983 0.348755571178342 0.476968353442591 0.527824336517106 0.348420219233318 0.384272910654924 0.737965275876628 0.538547605538726 0.511148430305301 0.372378439658374 0.999904994163797 0.999902325474367 0.999903267484375 9.50058362026851e-05 9.76745256332833e-05 9.67325156252728e-05 3601
3210 788909 5 3 0.5 1e-04 0.7 90 "IR" 0.254864547398467 0.557593662416773 0.160603308299128 0.351053227564501 0.483714785390295 0.529016842104545 0.351510426088094 0.3831428834541 0.738579332788762 0.538370386117019 0.512113734387222 0.372623704458507 0.999893940324192 0.999872572345611 0.999879936165984 0.000106059675808344 0.000127427654389263 0.000120063834016139 3601
3211 281300 1 0.05 0 1e-04 0.8 90 "IR" 0.260615525717597 0.55547033299418 0.165857112823171 0.353211120988516 0.491894914739815 0.54861312355949 0.325162436873065 0.362198883350701 0.752510440457412 0.550940296102104 0.491019549696236 0.359142193766896 0.638383694013586 0.587154045466836 0.60491449795229 0.361616305986414 0.412845954533164 0.39508550204771 657
3212 1194464 2 0.05 0 1e-04 0.8 90 "IR" 0.255495480051864 0.549365371972715 0.167213105024686 0.359391319015951 0.48777353870342 0.534799379988189 0.344748290177771 0.377693991548605 0.743269018755284 0.539697118430078 0.511961395202457 0.371534707286849 0.994899486268454 0.991140644337507 0.992434503949614 0.00510051373154615 0.00885935566249326 0.00756549605038597 3290
3213 307090 3 0.05 0 1e-04 0.8 90 "IR" 0.260286809458641 0.55534797299601 0.165700666143313 0.353343034389215 0.487264372077258 0.539697712586872 0.336256894341374 0.372152939024579 0.747551181535899 0.54502336461922 0.501957560484687 0.365748769917694 0.819601769114518 0.829809438967396 0.826253122052831 0.180398230885482 0.170190561032604 0.173746877947169 2090
3214 827457 4 0.05 0 1e-04 0.8 90 "IR" 0.254080968895423 0.54423917782207 0.170275211162929 0.364473111288017 0.482977962214864 0.530221687388566 0.348593071563111 0.382370274786122 0.737058931110287 0.53495379001126 0.51886828272604 0.376323670762975 0.999539833280875 0.999588672401803 0.999571809303288 0.000460166719124682 0.000411327598197049 0.00042819069671177 3601
3215 1153815 5 0.05 0 1e-04 0.8 90 "IR" 0.255250021883985 0.546404053762774 0.169365992483044 0.362335162865831 0.486468124056712 0.536198094249529 0.341393419644606 0.375944583406315 0.741718145940697 0.539643157929101 0.51075941212765 0.371343048656843 0.928357245060526 0.896815065901181 0.907689043188932 0.071642754939474 0.103184934098819 0.0923109568110681 2565
3216 731589 1 3 0 1e-04 0.8 90 "IR" 0.254991389522615 0.559407526056739 0.159327622715639 0.349256178158838 0.489189092439811 0.542547221556527 0.334171367833743 0.368416077082739 0.744180481962426 0.547939480151372 0.493498990549382 0.362273992186387 0.894845995778988 0.287844865390924 0.495721178925862 0.105154004221012 0.712155134609076 0.504278821074138 287
3217 1117543 2 3 0 1e-04 0.8 90 "IR" 0.259846582163469 0.562001915490205 0.160439395721668 0.346644950596037 0.472465314823029 0.519847209552243 0.359471632137921 0.393675318595623 0.732311896986499 0.533785697616914 0.51991102785959 0.378107839735015 0.999609601349103 0.999323569736557 0.999424840805512 0.000390398650896956 0.000676430263443186 0.000575159194488136 3601
3218 311575 3 3 0 1e-04 0.8 90 "IR" 0.259456531126589 0.560404448312561 0.161349663338857 0.348248405067995 0.48798433247436 0.544750094659896 0.329299586243845 0.365802069341892 0.747440863600948 0.549861594226225 0.490649249582702 0.36005619153586 0.64767775685042 0.345901468500989 0.450576877783596 0.35232224314958 0.654098531499011 0.549423122216404 283
3219 1082216 4 3 0 1e-04 0.8 90 "IR" 0.255663143261538 0.558356743032069 0.160485510228322 0.350303341133039 0.476489640404326 0.519191582700619 0.363139461010887 0.394069963648893 0.732152783665864 0.532032204534965 0.523624971239209 0.379708582973635 0.999685640110237 0.996057674107748 0.997321961990486 0.000314359889762982 0.00394232589225236 0.00267803800951378 404
3220 81194 5 3 0 1e-04 0.8 90 "IR" 0.254172731170874 0.560006675593462 0.158340410531016 0.348666842193822 0.485237862298865 0.529642547351104 0.352133492276074 0.382782128605687 0.739410593469739 0.53951919936225 0.51047390280709 0.371674052970378 0.927558492869148 0.79500856078857 0.840511040726032 0.072441507130852 0.20499143921143 0.159488959273968 2091
3221 419885 1 0.05 0.25 1e-04 0.8 90 "IR" 0.251849434456736 0.550744127963666 0.163796508427943 0.357986378632878 0.491855385877182 0.535041738280772 0.347456929981643 0.377549305896096 0.743704820333917 0.540231124402845 0.511253438409586 0.371077894268646 0.999450842416011 0.998416864109701 0.99876747293597 0.000549157583988973 0.00158313589029862 0.00123252706403047 1486
3222 607295 2 0.05 0.25 1e-04 0.8 90 "IR" 0.255359632765819 0.547262155494614 0.168832061624356 0.36150213139114 0.486509075700191 0.532327082214351 0.347809215328879 0.380173815822763 0.74186870846601 0.537353162165393 0.516641276953234 0.373885050884683 0.999802610119181 0.999780749373451 0.999788283953569 0.000197389880819334 0.00021925062654925 0.0002117160464312 3601
3223 850797 3 0.05 0.25 1e-04 0.8 90 "IR" 0.259166803439681 0.553203702004002 0.166646182758354 0.355469861792587 0.487496796629668 0.537977592794716 0.339654829765649 0.374541447288483 0.746663600069349 0.5431429738893 0.506301012524003 0.368065831792502 0.99979509002194 0.999763108618651 0.999774224711554 0.000204909978059576 0.000236891381348982 0.000225775288446265 3601
3224 182717 4 0.05 0.25 1e-04 0.8 90 "IR" 0.257572869304417 0.546844906244015 0.170533999449374 0.361925397124505 0.485574558619405 0.534793444630288 0.343260831487555 0.377761856188029 0.743147427923822 0.53888227010461 0.513794830936929 0.372380276808331 0.999809137554058 0.999771517559589 0.999784580587941 0.000190862445942037 0.000228482440411127 0.000215419412059074 3601
3225 749453 5 0.05 0.25 1e-04 0.8 90 "IR" 0.254114684321061 0.545592852211544 0.169199001444392 0.363107885688258 0.488554423776451 0.535887167981526 0.343578428418736 0.376662675623926 0.742669108097511 0.539145675574673 0.512777429863128 0.372102803091548 0.999782065348046 0.999788808055228 0.999786495543522 0.000217934651954114 0.00021119194477186 0.000213504456478227 3601
3226 93841 1 3 0.25 1e-04 0.8 90 "IR" 0.256058783813647 0.558279226966404 0.160888809803693 0.35042112955918 0.476472222483627 0.519039767067992 0.36416410589856 0.394938214254517 0.732531006297275 0.531851383938033 0.525052915702253 0.380388988521548 0.999819821050999 0.997519414727533 0.998322513408073 0.000180178949000828 0.002480585272467 0.0016774865919266 119
3227 369122 2 3 0.25 1e-04 0.8 90 "IR" 0.257921012243155 0.560896829283045 0.160057182473597 0.347730686922102 0.47668601707892 0.523387187504749 0.356617035519941 0.390058771632555 0.734607029322075 0.535783768896042 0.516674217993538 0.376055946985221 0.99916443049326 0.99943386993663 0.999339404799058 0.000835569506740158 0.000566130063369739 0.0006605952009422 3601
3228 496318 3 3 0.25 1e-04 0.8 90 "IR" 0.25385908249055 0.551024134430572 0.165103549238793 0.357698329387371 0.476477077928291 0.521059237373531 0.360638158035033 0.392583919341394 0.730336160418841 0.530835608222057 0.525741707273826 0.38117349702626 0.999709115921415 0.999727297373765 0.999720978143482 0.000290884078584895 0.000272702626234587 0.000279021856518338 3601
3229 789339 4 3 0.25 1e-04 0.8 90 "IR" 0.259175417277952 0.563365209884935 0.158952620714389 0.345264420666453 0.473218458010897 0.518792251141934 0.361214510734655 0.394327465507819 0.732393875288849 0.533469319439085 0.520167131449044 0.378155279334696 0.999829898980322 0.997679357220821 0.998438074449871 0.000170101019677742 0.00232064277917948 0.00156192555012915 418
3230 617000 5 3 0.25 1e-04 0.8 90 "IR" 0.253981748684298 0.55473677462653 0.162216562321347 0.353964551236435 0.472728999879332 0.515515438527024 0.367022893246007 0.398440989316678 0.72671074856363 0.528295383672526 0.529239455567354 0.38393150921745 0.999800245622091 0.99964836355021 0.999701373952109 0.00019975437790862 0.000351636449790216 0.000298626047891232 3601
3231 86699 1 0.05 0.5 1e-04 0.8 90 "IR" 0.257705480636572 0.548625824843077 0.169255417927114 0.360091998289228 0.485922364123473 0.535724717043758 0.342093647571734 0.376822937286388 0.743627844760045 0.540108568460448 0.511349065498848 0.371132566084399 0.999914007828952 0.999907523996919 0.999909774916934 8.5992171047693e-05 9.24760030810748e-05 9.02250830655499e-05 3601
3232 825562 2 0.05 0.5 1e-04 0.8 90 "IR" 0.256028471140918 0.548843907501882 0.168000687839316 0.35987050617373 0.486115367452595 0.533684188858001 0.345482498133498 0.378934727872643 0.742143838593514 0.538794994368649 0.513483185972814 0.372501896842333 0.999870079782678 0.999756448808703 0.99979570654057 0.00012992021732193 0.000243551191297298 0.000204293459429615 3601
3233 551363 3 0.05 0.5 1e-04 0.8 90 "IR" 0.25089136887369 0.542117387453804 0.169820874395629 0.36665436672541 0.4864640283335 0.529972199485281 0.351500553603926 0.382642336729203 0.737355397207189 0.534021905201801 0.521321427999555 0.377304676627885 0.999891254954042 0.999891471095598 0.999891397410569 0.000108745045957705 0.000108528904402196 0.00010860258943076 3601
3234 6563 4 0.05 0.5 1e-04 0.8 90 "IR" 0.255810406637634 0.5486673732222 0.167977032620986 0.360008859984962 0.485415298231593 0.534644473922295 0.343475593601422 0.377919528910323 0.741225704869228 0.539374333106676 0.511452626222408 0.371870893062719 0.99990767798059 0.999893191556296 0.999898199186395 9.23220194103606e-05 0.000106808443703724 0.000101800813605452 3601
3235 485350 5 0.05 0.5 1e-04 0.8 90 "IR" 0.255729255356597 0.549712513727944 0.167092240969642 0.359001023832481 0.486652390573979 0.533780610069649 0.345488592659346 0.378716291710736 0.742381645930577 0.539148138421644 0.512580833628988 0.372070619518776 0.999904195367679 0.999890918255847 0.999895497299212 9.58046323213871e-05 0.000109081744153464 0.000104502700787644 3601
3236 713699 1 3 0.5 1e-04 0.8 90 "IR" 0.257758528379115 0.561820975485106 0.159237369997808 0.346808261467069 0.478175883574271 0.522110376355697 0.359577211584082 0.391171642997834 0.735934411953386 0.535169396010304 0.51881458158189 0.376568993892261 0.999914195384718 0.999901611192653 0.999906009977577 8.58046152819848e-05 9.83888073472751e-05 9.39900224234497e-05 3601
3237 88673 2 3 0.5 1e-04 0.8 90 "IR" 0.26065074289408 0.559737638107453 0.16259451729915 0.348911135552124 0.471678091522273 0.519829526851667 0.359079606529144 0.393837209118552 0.732328834416353 0.533090154907258 0.521674123828294 0.378892455190397 0.999909627212702 0.999871596478957 0.999885109778385 9.03727872975421e-05 0.000128403521042779 0.000114890221614776 3601
3238 394199 3 3 0.5 1e-04 0.8 90 "IR" 0.261067239657432 0.562277155036788 0.160993400988145 0.346374280923301 0.470647927864962 0.516865309217985 0.362674435803075 0.396639389414626 0.731715167522394 0.531929213168524 0.52366783679122 0.379951578070488 0.999911542654089 0.999900454954889 0.999904400014249 8.84573459114594e-05 9.95450451109062e-05 9.55999857513969e-05 3601
3239 72174 4 3 0.5 1e-04 0.8 90 "IR" 0.258321180071614 0.557257543799764 0.163065011080405 0.351385352312556 0.473243489673028 0.519884828712879 0.360193705155719 0.393797635101922 0.731564669744642 0.532296640660116 0.523258716236124 0.379698205306831 0.999918632384243 0.999867681551423 0.999885650691014 8.13676157574291e-05 0.000132318448577071 0.000114349308985658 3601
3240 847854 5 3 0.5 1e-04 0.8 90 "IR" 0.256312518714626 0.565587147471176 0.155500754054831 0.342961121350501 0.475229675252604 0.516772792552878 0.366828090483311 0.397097690240733 0.73154219396723 0.532714877057803 0.522328844538142 0.379412165688898 0.999902945215659 0.999873037106391 0.999883486279056 9.70547843408413e-05 0.000126962893608607 0.000116513720944006 3601
3241 359237 1 0.05 0 1e-04 0.9 90 "IR" 0.255774879071663 0.556378935677153 0.162007951213132 0.352260947730195 0.494993635251077 0.54489758477635 0.333241777965069 0.366377400175754 0.75076851432274 0.548728531869943 0.495249729178201 0.361664522304322 0.586315414104424 0.570226800639998 0.575712185521899 0.413684585895576 0.429773199360002 0.424287814478101 525
3242 878182 2 0.05 0 1e-04 0.9 90 "IR" 0.25401854427965 0.544338400533488 0.170183569137871 0.364426857028287 0.482699952524491 0.52645622661799 0.354771790318525 0.386593239821538 0.736718496804141 0.53246434443158 0.524955359456396 0.379140385754812 0.939729194414639 0.929185828583916 0.932826125355928 0.0602708055853613 0.0708141714160842 0.0671738746440722 2329
3243 289946 3 0.05 0 1e-04 0.9 90 "IR" 0.254711564159616 0.556666124430766 0.161173754351369 0.352013614496079 0.496135112922469 0.545606385603905 0.332703953544186 0.365373563614853 0.750846677082085 0.549282127000918 0.493877707895555 0.360930913934563 0.563731422259329 0.505590530562183 0.52532376072854 0.436268577740671 0.494409469437817 0.47467623927146 1005
3244 765017 4 0.05 0 1e-04 0.9 90 "IR" 0.256536299145004 0.552311207786984 0.165649857487075 0.356401146464925 0.489474310829503 0.539947352709151 0.337572808420906 0.371774320401092 0.746010609974507 0.544110609321262 0.50322266590798 0.366594521331571 0.740403060442991 0.669620301518372 0.693985056506788 0.259596939557009 0.330379698481628 0.306014943493212 1603
3245 1310953 5 0.05 0 1e-04 0.9 90 "IR" 0.25432792006187 0.550832935626162 0.165358855402327 0.357911946770155 0.488923994310536 0.533502452790623 0.347508786504991 0.378735509685502 0.743251914372405 0.5392737186255 0.512867641907318 0.371796684461614 0.787985277258632 0.770711495807043 0.776626119297612 0.212014722741368 0.229288504192957 0.223373880702388 539
3246 964120 1 3 0 1e-04 0.9 90 "IR" 0.256984316115572 0.565053579443527 0.156332631024369 0.3435806076162 0.491035352463518 0.545143087715476 0.331081709469239 0.365575786293073 0.74801966857909 0.551614542348557 0.487414340493608 0.358425904277013 0.638966210245153 0.159467509107877 0.323998828511108 0.361033789754847 0.840532490892123 0.676001171488892 278
3247 1058824 2 3 0 1e-04 0.9 90 "IR" 0.260228231036565 0.565798620273695 0.157777264581835 0.342760295841702 0.488288566182107 0.547094121808647 0.326725091756956 0.363856818023011 0.748516797218671 0.553219306850082 0.484502356338791 0.356941447868454 0.611915448231085 0.206569493668363 0.347393558511524 0.388084551768915 0.793430506331637 0.652606441488476 161
3248 226610 3 3 0 1e-04 0.9 90 "IR" 0.256112897447424 0.560391289648889 0.159295699873439 0.348256869277959 0.488705553149448 0.542135331161964 0.33390001408964 0.368432272338502 0.744818450596873 0.548024865816542 0.493195713963079 0.361914885378794 0.441852662288684 0.157387242921436 0.255090076697981 0.558147337711316 0.842612757078564 0.744909923302019 170
3249 946483 4 3 0 1e-04 0.9 90 "IR" 0.259163564502321 0.566050921633072 0.156946857883354 0.34252148835144 0.487225803528561 0.543673613446149 0.330481854080665 0.366893990807189 0.746389368030882 0.550942353842162 0.487428711964019 0.358970925879639 0.632345540232397 0.233121154672609 0.371499822712715 0.367654459767603 0.766878845327391 0.628500177287285 279
3250 216956 5 3 0 1e-04 0.9 90 "IR" 0.257035333609325 0.560113962633953 0.160118930592636 0.348547954041269 0.48173551145745 0.534580383300595 0.342324988962613 0.377368289385951 0.738770845066775 0.542916491711586 0.502443919555249 0.367947465072411 0.791822899759702 0.389692272229523 0.529465672399958 0.208177100240298 0.610307727770477 0.470534327600042 877
3251 1315889 1 0.05 0.25 1e-04 0.9 90 "IR" 0.253019080138186 0.542945324276889 0.17064529714284 0.365833475083466 0.482523699019769 0.525381921205461 0.356705610852522 0.388046109523749 0.735542779157955 0.531282503540341 0.527350907995362 0.380580710641992 0.997285091723433 0.997474730772653 0.997409378315996 0.0027149082765674 0.00252526922734705 0.00259062168400417 1615
3252 581212 2 0.05 0.25 1e-04 0.9 90 "IR" 0.251656803405164 0.545317588897585 0.167848084720631 0.36341844318632 0.483100231466259 0.525232564766078 0.357343803267643 0.38820448952642 0.734757034871423 0.531919044064048 0.525191887988275 0.37994770537583 0.999006401981313 0.997982166023487 0.998333474381296 0.000993598018687492 0.00201783397651342 0.00166652561870402 1005
3253 180620 3 0.05 0.25 1e-04 0.9 90 "IR" 0.254984157399239 0.546685100370679 0.168914132162015 0.362018910983606 0.485536832554829 0.529962093613891 0.351339003854929 0.383338312201506 0.740520989954068 0.535582374183168 0.520253136016944 0.376167536034406 0.997710483764423 0.996404762661031 0.996855222361103 0.00228951623557675 0.00359523733896916 0.00314477763889697 650
3254 1317742 4 0.05 0.25 1e-04 0.9 90 "IR" 0.250458677468387 0.539170656998521 0.171835236644167 0.369630576037459 0.48334979881416 0.525773718578706 0.356288906488202 0.387284759130496 0.733808476282547 0.530252346201532 0.528124143132369 0.381377303366062 0.960889053663318 0.944751985380375 0.950271557255448 0.039110946336682 0.0552480146196252 0.049728442744552 185
3255 1257427 5 0.05 0.25 1e-04 0.9 90 "IR" 0.253919593850157 0.543059106500137 0.171034372314677 0.365675699403648 0.480478190475233 0.525134212980719 0.355570935992875 0.388357227840484 0.73439778432539 0.531171775387251 0.526605308307552 0.380711537666711 0.999682235403646 0.9995233378372 0.999578378606281 0.000317764596353686 0.00047666216279954 0.000421621393718692 3601
3256 711448 1 3 0.25 1e-04 0.9 90 "IR" 0.261164722922263 0.563579867259994 0.160041973352276 0.345049161329611 0.463266548963221 0.505178766234616 0.377412911890319 0.409750338255045 0.724431271885483 0.524543246082241 0.537454885242594 0.388288708493894 0.999837416234156 0.999236509767009 0.999452385914807 0.000162583765844439 0.000763490232991499 0.000547614085193178 3601
3257 1071182 2 3 0.25 1e-04 0.9 90 "IR" 0.252945161546292 0.556391514853199 0.160302328296785 0.352317431061387 0.473031580146818 0.507164015667945 0.379519958183264 0.405398523885573 0.72597674169311 0.523114326805574 0.539822286480049 0.388198840954467 0.98489069042678 0.471375342143818 0.649456041915647 0.0151093095732198 0.528624657856183 0.350543958084353 172
3258 738821 3 3 0.25 1e-04 0.9 90 "IR" 0.261000483049146 0.562256808165172 0.160936772992648 0.346392158217762 0.467363814612329 0.509697918580985 0.371607498811394 0.403789739849879 0.728364297661475 0.527158353198041 0.532544271804042 0.384715048382685 0.997320803942905 0.741332032999959 0.832691324005673 0.0026791960570952 0.258667967000041 0.167308675994327 413
3259 830997 4 3 0.25 1e-04 0.9 90 "IR" 0.260661696314219 0.55921842364381 0.163019743519162 0.349452489511245 0.466041503686239 0.508240706896257 0.372838319531397 0.405127648073625 0.726703200000458 0.52522163894758 0.535858063050559 0.386579539155466 0.983568171163129 0.668385066816833 0.780990043673803 0.0164318288368707 0.331614933183167 0.219009956326197 115
3260 289811 5 3 0.25 1e-04 0.9 90 "IR" 0.256453195806363 0.557297658084326 0.16181526416214 0.351383080586272 0.471229358793927 0.510669763221238 0.373070086872084 0.402883832376713 0.72768255460029 0.526005593291575 0.534885351034224 0.385942662497452 0.99433416361283 0.740782827952228 0.829868634205308 0.00566583638716975 0.259217172047772 0.170131365794692 289
3261 90869 1 0.05 0.5 1e-04 0.9 90 "IR" 0.253527927230763 0.546737779403784 0.16794164129973 0.362013894848896 0.487255383168632 0.531339795655331 0.350508264482712 0.381985403291839 0.740783310399396 0.536497456764735 0.518449905782442 0.375291907895201 0.999911354747657 0.999904639513647 0.999906942631708 8.86452523425692e-05 9.53604863526668e-05 9.30573682924661e-05 3601
3262 933569 2 0.05 0.5 1e-04 0.9 90 "IR" 0.253459465344453 0.544539198497641 0.16962001943897 0.364198218184932 0.484819443756224 0.528443062101512 0.353373991556926 0.384927805283164 0.738278909100678 0.533844661321951 0.522994010995896 0.37796680130798 0.99991300352393 0.999903885192162 0.999907022067371 8.69964760701701e-05 9.61148078382759e-05 9.29779326287148e-05 3601
3263 1091146 3 0.05 0.5 1e-04 0.9 90 "IR" 0.250624601260032 0.54040648815269 0.1709440981929 0.368362560194094 0.48228306048778 0.523573567814387 0.359324368858956 0.389856928595029 0.732907661747812 0.529184819677956 0.530268467051856 0.382684578905489 0.999915605238155 0.999897020717095 0.999903388312674 8.43947618445099e-05 0.00010297928290545 9.66116873263201e-05 3601
3264 329638 4 0.05 0.5 1e-04 0.9 90 "IR" 0.256604302604905 0.547490135434491 0.169403367154225 0.361202748247304 0.479689347324594 0.525494042853866 0.354365427739481 0.387923048049434 0.736293649929498 0.532936451451015 0.523768794893706 0.378878192803635 0.999908599877301 0.999906693494055 0.999907358626242 9.14001226987462e-05 9.33065059446016e-05 9.26413737578846e-05 3601
3265 747744 5 0.05 0.5 1e-04 0.9 90 "IR" 0.252679813693662 0.542775120851181 0.170537283085924 0.365978474285174 0.481889461251761 0.524504470322553 0.357665268625795 0.388971120878888 0.734569274945423 0.530629265010685 0.528202551711719 0.381258352212074 0.999833190724803 0.999685049554001 0.999736097969415 0.000166809275197326 0.00031495044599919 0.000263902030585094 3601
3266 186979 1 3 0.5 1e-04 0.9 90 "IR" 0.258903362202045 0.554692282384019 0.165325389495788 0.35400484167514 0.4643702065635 0.506978529713557 0.374660727537774 0.407307047948089 0.723273568765545 0.522876257631479 0.539986117033562 0.389533213234391 0.999923354634683 0.999893080447496 0.999903889705285 7.6645365317295e-05 0.000106919552503974 9.61102947150813e-05 3601
3267 443846 2 3 0.5 1e-04 0.9 90 "IR" 0.257922287729213 0.560953649261532 0.159950619978006 0.347676391389017 0.467160789139768 0.507708744842901 0.376053042771179 0.407065310275625 0.725083076868981 0.525238721364421 0.536003662749186 0.387503683855444 0.999909091821074 0.99989108802007 0.999897474224719 9.09081789262748e-05 0.000108911979929758 0.000102525775280896 3601
3268 810437 3 3 0.5 1e-04 0.9 90 "IR" 0.257332181191172 0.563741728321955 0.157476582419166 0.344888818646091 0.470693795858675 0.509820783487004 0.375202623296128 0.404848373073033 0.728025977049847 0.527501928110709 0.532679205715294 0.385181799435545 0.999615471578431 0.998925851087217 0.999168876301366 0.00038452842156909 0.00107414891278313 0.000831123698633711 3601
3269 573069 4 3 0.5 1e-04 0.9 90 "IR" 0.255413791570605 0.556604033940882 0.161660731057059 0.352043032128364 0.464214049364564 0.505325654249563 0.37835313436554 0.409939876066369 0.71962784093517 0.522148899401743 0.540013865422599 0.390929617519409 0.999913815543775 0.99986448902989 0.999881960625608 8.6184456225158e-05 0.000135510970109785 0.000118039374391943 3601
3270 70038 5 3 0.5 1e-04 0.9 90 "IR" 0.256822069951861 0.556846327432019 0.16239275009212 0.35184545360847 0.47126556634766 0.512397649662509 0.370719542961447 0.401722549689148 0.728087636299522 0.527040572779617 0.533112293053567 0.385275154600158 0.999911127250135 0.994366036402014 0.996317901803963 8.88727498647083e-05 0.00563396359798589 0.00368209819603742 3301
3271 465612 1 0.05 0 1e-04 1 90 "IR" 0.258902679494165 0.555626970372148 0.164599933172083 0.353042579878697 0.492118719243941 0.547290855966362 0.327018906126102 0.36305698536454 0.751021398738106 0.550098093132923 0.491618839298186 0.359681139337986 0.364361843917919 0.309772036958442 0.328596777001054 0.635638156082081 0.690227963041558 0.671403222998946 284
3272 382249 2 0.05 0 1e-04 1 90 "IR" 0.255451288525915 0.558104862912807 0.160529566273492 0.350553050912342 0.499336966905448 0.552022590071944 0.324065929089222 0.357780139560969 0.754788255431362 0.55402388480899 0.484595495362714 0.35539886978234 0.248618339127663 0.205423692724833 0.220044674373599 0.751381660872337 0.794576307275167 0.779955325626401 164
3273 1115553 3 0.05 0 1e-04 1 90 "IR" 0.259295741169384 0.557717910845151 0.163296412967062 0.350935470438479 0.493517040335779 0.549918236548073 0.324147901570575 0.360443605051099 0.752812781505164 0.552543156063678 0.487444314537636 0.357240795055573 0.348523860084164 0.312720212564015 0.325057614670525 0.651476139915836 0.687279787435985 0.674942385329475 409
3274 546269 4 0.05 0 1e-04 1 90 "IR" 0.252776382465125 0.5528426813905 0.16284861389739 0.35582991193402 0.496065926718548 0.54632362722224 0.331720391981263 0.364451933364824 0.748842309183673 0.548456762218464 0.494569005878654 0.36162009382532 0.446119524481407 0.389299305076488 0.408499645611101 0.553880475518593 0.610700694923513 0.591500354388899 401
3275 705192 5 0.05 0 1e-04 1 90 "IR" 0.257672737568861 0.55557284920065 0.163875809170832 0.353062205127892 0.490357166744227 0.544709485816394 0.330724246357374 0.366465816134867 0.748029904313088 0.548340064735265 0.494600055528205 0.361979636038262 0.493480830865926 0.460575257830141 0.471918902019028 0.506519169134074 0.539424742169859 0.528081097980972 1126
3276 1147150 1 3 0 1e-04 1 90 "IR" 0.258754943689514 0.559520698478388 0.161590351421059 0.349096711965169 0.490588060538388 0.550163691014795 0.32282859842321 0.36007915464797 0.749343004227903 0.553108038397208 0.484418949844269 0.356600785237919 0.475830302629389 0.105880533844177 0.233634591519633 0.524169697370611 0.894119466155823 0.766365408480367 154
3277 235005 2 3 0 1e-04 1 90 "IR" 0.258097890499724 0.563795276509176 0.157989931239701 0.344825877928944 0.492136740328414 0.547645694719447 0.327747023103554 0.362836164816708 0.750234630828138 0.552831472396551 0.485736954343255 0.357047800536327 0.419417614469427 0.0750171890011803 0.19340378939306 0.580582385530573 0.92498281099882 0.80659621060694 116
3278 644107 3 3 0 1e-04 1 90 "IR" 0.261518746676708 0.558877810926014 0.163846242988744 0.349787471795955 0.485136227835656 0.545230174881776 0.326584972877266 0.365205163018734 0.746654974512364 0.549707887952159 0.49043121586601 0.360138479487812 0.530207527382711 0.0959961416658481 0.248005450442365 0.469792472617289 0.904003858334152 0.751994549557635 115
3279 770756 4 3 0 1e-04 1 90 "IR" 0.259461604378877 0.560563354348882 0.161276822654394 0.348071425155149 0.486828799225491 0.546820116457883 0.32599733294874 0.363907843708154 0.746290403604368 0.551183764130629 0.487274155603134 0.358862179070349 0.480696021752945 0.103041929831829 0.234317634404231 0.519303978247055 0.896958070168171 0.765682365595769 116
3280 1099622 5 3 0 1e-04 1 90 "IR" 0.257718872479399 0.560296578666493 0.160318557450461 0.348321354418845 0.484781661802369 0.537471113834897 0.339648702207207 0.374139789568163 0.742500534281768 0.544919162144469 0.499967259657669 0.36570259147478 0.566549731709047 0.315206205756875 0.402373296171457 0.433450268290953 0.684793794243125 0.597626703828543 875
3281 356848 1 0.05 0.25 1e-04 1 90 "IR" 0.250630893391096 0.538542997516248 0.172436819911237 0.370241276521355 0.476416622659446 0.514124293103216 0.37122748454037 0.400309016242661 0.727047516050542 0.522276913317166 0.543664304451607 0.390267413396929 0.99309450923385 0.983826054909525 0.987026385324883 0.00690549076615045 0.0161739450904745 0.012973614675117 1680
3282 891234 2 0.05 0.25 1e-04 1 90 "IR" 0.252404705874213 0.537378375509185 0.174552113123755 0.37142535947233 0.474775324588546 0.516275095432155 0.366138257278704 0.397828287777056 0.727180030462759 0.5233971684249 0.540690370402458 0.388914996220577 0.963288612294369 0.933513010363521 0.943867268929081 0.0367113877056314 0.066486989636479 0.0561327310709188 1490
3283 524077 3 0.05 0.25 1e-04 1 90 "IR" 0.248181724049601 0.537415232170568 0.171612757192611 0.371436853430302 0.480531717766962 0.517289610816656 0.368593140256247 0.396571751596048 0.728713441816563 0.523956774176184 0.540205897448858 0.388241518273428 0.95406618845046 0.92567328408575 0.93536002745794 0.0459338115495404 0.0743267159142495 0.06463997254206 172
3284 949506 4 0.05 0.25 1e-04 1 90 "IR" 0.250599819526148 0.532011287315541 0.177657124408785 0.376834677281243 0.475355558804246 0.515892745331593 0.367216468119425 0.398262595794219 0.725955378330394 0.521332869209946 0.54487359252821 0.391026613666303 0.962032815708348 0.95318991767036 0.95625095311618 0.0379671842916521 0.0468100823296396 0.0437490468838202 410
3285 1296100 5 0.05 0.25 1e-04 1 90 "IR" 0.252072278401721 0.538364563119244 0.173569827256191 0.370541563628052 0.479988135132316 0.519309560572538 0.364457703525728 0.394148328909037 0.732060413534037 0.525701121226711 0.53802753078192 0.386226929781634 0.908758377631994 0.865343434189207 0.880314069464393 0.0912416223680061 0.134656565810793 0.119685930535607 1491
3286 1061305 1 3 0.25 1e-04 1 90 "IR" 0.256702638177664 0.563182082762757 0.157511115866615 0.345469096796212 0.473742936101986 0.50998359908973 0.374885613985626 0.402361873208314 0.730445574279649 0.527375151108538 0.532396729852241 0.383764236276171 0.97510434145671 0.359116404717104 0.574424306615826 0.0248956585432899 0.640883595282896 0.425575693384175 120
3287 818528 2 3 0.25 1e-04 1 90 "IR" 0.258689698669678 0.557126805580459 0.163486455734461 0.351607361456818 0.46781848911255 0.505931554857251 0.376841147391343 0.406310007467615 0.726508187782228 0.522831285094777 0.540327603125804 0.388250990068203 0.965707452612757 0.356021242805696 0.57195888003452 0.0342925473872434 0.643978757194304 0.42804111996548 166
3288 1156146 3 3 0.25 1e-04 1 90 "IR" 0.259658985187921 0.556609540225599 0.164433951002816 0.352127261535168 0.467923904496823 0.508162320952495 0.373339404376213 0.404268219047767 0.727582889684744 0.52430443684486 0.537773355379029 0.38689567484543 0.958810060115659 0.32705665016023 0.551479245774771 0.0411899398843414 0.67294334983977 0.448520754225229 119
3289 935430 4 3 0.25 1e-04 1 90 "IR" 0.257610379922621 0.559230615394483 0.161066910192427 0.349399750918122 0.454351704970897 0.490823061362867 0.395043728910934 0.425032571353667 0.711962084893518 0.513361081184678 0.556110639103361 0.400109551788932 0.987472926645433 0.803930943998004 0.870047069486712 0.0125270733545675 0.196069056001996 0.129952930513288 536
3290 201242 5 3 0.25 1e-04 1 90 "IR" 0.257043342772516 0.552803030789645 0.165692832549078 0.355985219843778 0.468183935115359 0.506187528809716 0.37651117947619 0.406034067209283 0.725227277887875 0.521616542488969 0.542204012025269 0.389471232662792 0.937424007067715 0.305318768854985 0.528317967916793 0.062575992932285 0.694681231145015 0.471682032083207 117
3291 596101 1 0.05 0.5 1e-04 1 90 "IR" 0.252981640301943 0.541350285867482 0.171851061758633 0.367424095589058 0.478530016116833 0.518891963567278 0.365113456309665 0.395641090543403 0.731511656418775 0.526425118183 0.536964518068298 0.386171046847154 0.999201527011286 0.997126384458081 0.997845573557184 0.000798472988713858 0.00287361554191886 0.00215442644281589 1987
3292 406779 2 0.05 0.5 1e-04 1 90 "IR" 0.249774170844183 0.537420503427059 0.172674356395906 0.371365299660501 0.478027996259496 0.5148263160388 0.371188095125282 0.399648092193263 0.72780216710368 0.522343777874022 0.543862451521189 0.390233252925162 0.999799253271866 0.998800447579913 0.999143923401931 0.000200746728134216 0.00119955242008711 0.000856076598069383 3601
3293 1251545 3 0.05 0.5 1e-04 1 90 "IR" 0.251263795949304 0.535635782466883 0.175172660977064 0.373179732833842 0.474496024474957 0.513570768724351 0.370787347078242 0.401076141433334 0.72575982042426 0.520982526228389 0.545960008055306 0.391700797314156 0.999743916698404 0.998500749258492 0.998932118513741 0.000256083301595644 0.0014992507415082 0.00106788148625933 3601
3294 1249582 4 0.05 0.5 1e-04 1 90 "IR" 0.250784640117662 0.537137675561988 0.173621801251028 0.371642062495018 0.475754605884724 0.514716071757533 0.36986241145947 0.399926904098682 0.726539246002385 0.522225887777402 0.543484212710498 0.390449463969874 0.999618486061268 0.998264216392014 0.998732726449433 0.000381513938732392 0.00173578360798561 0.00126727355056678 659
3295 722121 5 0.05 0.5 1e-04 1 90 "IR" 0.251769340894279 0.541933308368138 0.170533804337433 0.366854361459875 0.478755898444771 0.517196270833576 0.367965394503715 0.397240866817197 0.73052523933905 0.525445994105207 0.538499198841148 0.387103484646103 0.998691322823348 0.996005466363437 0.996932612914396 0.00130867717665226 0.00399453363656251 0.00306738708560394 2218
3296 941419 1 3 0.5 1e-04 1 90 "IR" 0.256085481920914 0.554651337642057 0.163581033362729 0.354001241106285 0.452782659329439 0.48955234652262 0.396598594911002 0.426935354279055 0.708868141250353 0.510966642447109 0.560179628273731 0.402928918250081 0.999493521082527 0.987014288299177 0.991507680367158 0.000506478917472813 0.0129857117008228 0.00849231963284183 237
3297 104133 2 3 0.5 1e-04 1 90 "IR" 0.253772160470402 0.554764738852012 0.162023375725563 0.353894539420117 0.453290423810986 0.487418349019917 0.400591998561242 0.429050514039033 0.707062584281388 0.509435187939753 0.562615374286806 0.404471706862944 0.999891331024677 0.986920895269337 0.991558641858204 0.000108668975322617 0.0130791047306629 0.00844135814179643 294
3298 981515 3 3 0.5 1e-04 1 90 "IR" 0.255070869774722 0.554856362156359 0.162826601639196 0.353839254334905 0.452659995994804 0.486815254199368 0.400770809269838 0.429461310693733 0.707730865769526 0.509140653839447 0.563597410909034 0.404641640709972 0.99962652225009 0.965560872529438 0.977787961146636 0.000373477749910383 0.034439127470562 0.0222120388533638 296
3299 448581 4 3 0.5 1e-04 1 90 "IR" 0.258455969144415 0.557482225044649 0.163059358373096 0.351185433543628 0.448238690106249 0.484945571010956 0.399793102633762 0.430996003215635 0.706694659250663 0.508929127151557 0.562852461006858 0.40459513353562 0.99975766861765 0.957940678832603 0.973154650250919 0.000242331382350158 0.0420593211673968 0.0268453497490811 114
3300 382613 5 3 0.5 1e-04 1 90 "IR" 0.257137020231869 0.552333233439281 0.166223643915978 0.356333394719802 0.453815450238841 0.491279663861542 0.393801078987862 0.425035717467803 0.71095247047071 0.511516816580734 0.560024722903839 0.402248761909114 0.999453820556217 0.993417602998412 0.995594867128049 0.000546179443782688 0.00658239700158834 0.00440513287195115 237
3301 843323 1 0.05 0 1e-04 0 0 "LAT" 0.256019157867745 0.561652137275188 0.158248838223839 0.34695355851414 0.503976653728966 0.56280103958911 0.310074278908567 0.34582673682056 0.759995811596711 0.5623929197414 0.468323117132406 0.346227786752855 0.999069512217108 0.99904722230533 0.999054732507801 0.000930487782891489 0.000952777694670004 0.00094526749219933 2574
3302 611606 2 0.05 0 1e-04 0 0 "LAT" 0.260138669859715 0.563355768664742 0.159533828884143 0.345273980577361 0.500410466861023 0.561097741369401 0.310332264379782 0.347558437144824 0.760549136720738 0.561846605384777 0.469866093263926 0.346801047291763 0.999330884992703 0.999465695310804 0.999419601421905 0.000669115007296967 0.00053430468919618 0.000580398578095143 3601
3303 472620 3 0.05 0 1e-04 0 0 "LAT" 0.259972811003822 0.562778165088442 0.159814739959463 0.345839198075456 0.500767957648637 0.562248570109159 0.308794906803791 0.346395007803591 0.760740768652459 0.562407108146263 0.468609646763254 0.34622776359767 0.964397413450285 0.977607176749728 0.973093276341988 0.035602586549715 0.0223928232502721 0.0269067236580118 531
3304 505313 4 0.05 0 1e-04 0 0 "LAT" 0.257130694176198 0.562460639673608 0.158331287701964 0.346207763964459 0.501943540098069 0.558941156555763 0.314365767764514 0.34970788173968 0.759074234274268 0.560098412780456 0.472697055466477 0.348557638774233 0.944672501928074 0.909438224726116 0.921366141204322 0.0553274980719263 0.090561775273884 0.078633858795678 1368
3305 1108548 5 0.05 0 1e-04 0 0 "LAT" 0.257185909168989 0.562258179901522 0.158528080032918 0.346378465782767 0.503020834166033 0.562586199050973 0.309754737817312 0.346024189559873 0.760206743335022 0.562452170371045 0.468282817850231 0.346167435571086 0.999542850828213 0.999501536021212 0.999515513346792 0.000457149171786962 0.000498463978788551 0.000484486653207769 3601
3306 1311868 1 3 0 1e-04 0 0 "LAT" 0.258584540747141 0.563249945114057 0.158635594494731 0.345361877604921 0.494437400203864 0.554986564195637 0.316848866631082 0.35389155004156 0.753021940951005 0.557550093452261 0.475484461125814 0.351246250789043 0.999378001515836 0.999461209979151 0.999432671137605 0.000621998484164126 0.000538790020849481 0.000567328862395003 3601
3307 1290856 2 3 0 1e-04 0 0 "LAT" 0.259793017651797 0.55691766630528 0.164220188898542 0.351760724974999 0.489313062181377 0.554561126923845 0.314902291551773 0.354531333760889 0.749106079833174 0.55509565433733 0.479122480450314 0.353867612611238 0.999611666179034 0.990171259026867 0.993444893267358 0.000388333820965685 0.00982874097313291 0.00655510673264245 889
3308 816532 3 3 0 1e-04 0 0 "LAT" 0.260906495741902 0.562498510456185 0.160691324826968 0.346174367408274 0.48994868863326 0.554993970862668 0.314617777491079 0.354212125611289 0.750855184375161 0.557275643693871 0.475309102318047 0.351763038991812 0.992735977765073 0.983287602078015 0.986568098649759 0.00726402223492705 0.0167123979219853 0.0134319013502414 404
3309 943362 4 3 0 1e-04 0 0 "LAT" 0.258329489375664 0.561318728342229 0.159954272824573 0.347292557871332 0.490689703873183 0.552462819912757 0.318504849722916 0.356441322052239 0.749019193248847 0.555191174111528 0.478459122547489 0.353623801654361 0.999532065506244 0.999598353039802 0.999575521114507 0.000467934493756441 0.000401646960198102 0.000424478885492645 3601
3310 1094570 5 3 0 1e-04 0 0 "LAT" 0.256953724686402 0.561574447006852 0.158892159666608 0.347017219794553 0.493599236518024 0.555762520996987 0.315743797440836 0.353367959917748 0.750552961204426 0.557454620021922 0.474635957107445 0.351507227120381 0.999665816167745 0.999473561173236 0.999539345573922 0.000334183832254778 0.000526438826763669 0.000460654426077587 3601
3311 525542 1 0.05 0.25 1e-04 0 0 "LAT" 0.261448773914151 0.563913270147758 0.159891170188551 0.344624132460098 0.497055847700792 0.559076830669797 0.311214460998476 0.349570671081983 0.758504621614943 0.560713476487186 0.471105631187027 0.347896725191296 0.997682118656353 0.994830437453438 0.995812691729751 0.00231788134364735 0.00516956254656227 0.00418730827024859 1255
3312 216074 2 0.05 0.25 1e-04 0 0 "LAT" 0.256132818358822 0.56058555963051 0.159084945847164 0.348019384734616 0.504812622234405 0.563776726490582 0.309039527766613 0.344859297097844 0.760945440593227 0.562677675982072 0.468124473613777 0.345948253169032 0.999749522943485 0.999582346214515 0.99963864835095 0.000250477056514667 0.000417653785484806 0.000361351649049965 3601
3313 533763 3 0.05 0.25 1e-04 0 0 "LAT" 0.256571790370702 0.564633227901545 0.156363004873494 0.343963240467705 0.503279767856604 0.560467693022777 0.312930057419695 0.348161475713035 0.759851558227306 0.561844126215025 0.469293062293188 0.346774449404033 0.999712007386336 0.999544925719455 0.999601304749892 0.00028799261366417 0.000455074280544924 0.000398695250108493 3601
3314 1232973 4 0.05 0.25 1e-04 0 0 "LAT" 0.258461879907233 0.562837067748766 0.158861017119875 0.34579752398496 0.500387962185469 0.558959957677674 0.313311787608255 0.349686579207929 0.758849842092702 0.560249310757497 0.472172804728129 0.348393616595574 0.99974888924885 0.999638543789291 0.999676102997456 0.000251110751150512 0.000361456210709524 0.000323897002544265 3601
3315 185148 5 0.05 0.25 1e-04 0 0 "LAT" 0.259418242228141 0.56444826631229 0.158218155514619 0.344106669117622 0.500426907722113 0.560219632684333 0.311481009984936 0.348426332907915 0.759845149950253 0.561631691997672 0.469699165499556 0.346983787390571 0.998851289597103 0.998286503495669 0.998479208544628 0.00114871040289694 0.00171349650433142 0.00152079145537158 3601
3316 884388 1 3 0.25 1e-04 0 0 "LAT" 0.25672970399302 0.56083740610916 0.159367729702889 0.347779198802213 0.493779486890853 0.554232821311156 0.317885194484416 0.354608909388335 0.750509190883872 0.556186575809046 0.477252924187305 0.352588325526125 0.999540549017191 0.970913595305601 0.980696270555163 0.000459450982808851 0.0290864046943988 0.0193037294448372 2326
3317 72323 2 3 0.25 1e-04 0 0 "LAT" 0.257792480373474 0.566977302492802 0.155362782876198 0.341451251850744 0.493901592060935 0.552116979890158 0.321057071366515 0.35686307560808 0.751694072434409 0.556917847081243 0.476419854242712 0.351886194558447 0.993518786195355 0.878617452149465 0.917943343405705 0.00648121380464498 0.121382547850535 0.0820566565942948 886
3318 216349 3 3 0.25 1e-04 0 0 "LAT" 0.255419928929796 0.563099120805336 0.156840403077616 0.345508809106179 0.497366905973845 0.557002967545999 0.315881311797716 0.351896333725588 0.752786834903641 0.55880819594781 0.472721714875332 0.350002265619358 0.999798156549961 0.999494703848534 0.999597579998723 0.000201843450038542 0.000505296151465899 0.000402420001276548 3601
3319 167190 4 3 0.25 1e-04 0 0 "LAT" 0.260259960067562 0.558993854380658 0.162938569436647 0.349654985689423 0.489989591500032 0.55458338120026 0.314926001204676 0.354338194447226 0.750249551567594 0.555803407745542 0.477864570641323 0.353036075356034 0.999810355620895 0.999585472548967 0.999663438953853 0.000189644379104501 0.000414527451033389 0.000336561046146882 3601
3320 474581 5 3 0.25 1e-04 0 0 "LAT" 0.258513558037356 0.559462451323017 0.161473992365776 0.349164673609303 0.492249798561888 0.554715251846368 0.316075982921699 0.35428059545367 0.750763356599245 0.556051480251778 0.477549975287475 0.352830094310987 0.999817819228869 0.999549796126169 0.999642037548777 0.0001821807711305 0.000450203873830793 0.000357962451222957 3601
3321 939261 1 0.05 0.5 1e-04 0 0 "LAT" 0.258618108085956 0.559105402177075 0.161798232671873 0.349536487819268 0.499341678265868 0.559692110462153 0.311731844613161 0.348953005460094 0.757959786351825 0.559461430128356 0.473530077285034 0.349182979604645 0.999715480483524 0.999079747537572 0.999296679021246 0.00028451951647563 0.000920252462427507 0.00070332097875395 3601
3322 344708 2 0.05 0.5 1e-04 0 0 "LAT" 0.258523989787646 0.562081451965489 0.159398703056402 0.346464489968494 0.501510375148839 0.56235091418095 0.309171420330599 0.346261995594443 0.760034364936485 0.562225987777584 0.468570123387001 0.346364425847078 0.999291414375361 0.998374437047673 0.998686370123513 0.000708585624639366 0.00162556295232719 0.00131362987648685 408
3323 771913 3 0.05 0.5 1e-04 0 0 "LAT" 0.258619108973908 0.562515562465058 0.159103403383235 0.345910397679255 0.500373097027638 0.560361919556719 0.311308746525983 0.348270238306108 0.758992206001546 0.561068166747035 0.470412149909218 0.34749432478871 0.9982684504103 0.995351175871304 0.9963450443343 0.00173154958970027 0.00464882412869621 0.00365495566570019 409
3324 1242035 4 0.05 0.5 1e-04 0 0 "LAT" 0.260359617757839 0.558245466582325 0.163565165503674 0.350433418413703 0.495912772787964 0.555543757674643 0.315562565186564 0.353152946979787 0.756272390545803 0.556436827811741 0.479127730690238 0.352254156207189 0.999849444832148 0.999682259923824 0.999739790959319 0.0001505551678521 0.000317740076175667 0.000260209040680632 3601
3325 1042111 5 0.05 0.5 1e-04 0 0 "LAT" 0.259834846352928 0.561692199233938 0.16056732359252 0.346905812438158 0.498754861433737 0.559913479886729 0.310927497725109 0.348729868469184 0.758589707786666 0.560493584163251 0.471494821317629 0.348134728550859 0.999842266297399 0.999571302371213 0.999664089839723 0.000157733702601429 0.000428697628787173 0.000335910160276886 3601
3326 716355 1 3 0.5 1e-04 0 0 "LAT" 0.259533541436255 0.56647905495055 0.156845783044642 0.342085940267875 0.492579464979579 0.554988364517535 0.316100273933856 0.354062730319341 0.752113006415834 0.558607840379544 0.472946056978498 0.350291224823568 0.999812202317176 0.998752957440251 0.999117923342143 0.000187797682824247 0.0012470425597493 0.000882076657857296 525
3327 1022724 2 3 0.5 1e-04 0 0 "LAT" 0.262216046579303 0.557999855376903 0.164878548385186 0.350562266366125 0.489094430176535 0.555819579394473 0.312474121582813 0.353229887133895 0.751310476755838 0.556334820289853 0.477352669967999 0.352555811470756 0.999059474786784 0.997041908454287 0.997746084690112 0.000940525213216375 0.00295809154571264 0.00225391530988779 645
3328 524389 3 3 0.5 1e-04 0 0 "LAT" 0.255855848307599 0.564372416399748 0.156201190957786 0.344136184615868 0.49697498327 0.558813079683051 0.31321037038282 0.350233877940647 0.7528308315776 0.560428086694908 0.469411561340606 0.348449979207508 0.999395724353876 0.995637263322236 0.996914024825909 0.000604275646124191 0.00436273667776365 0.00308597517409131 649
3329 248801 4 3 0.5 1e-04 0 0 "LAT" 0.263341788467521 0.558241413605076 0.165397006699554 0.350314684936541 0.485804867883232 0.552903438290653 0.315068605484394 0.35632452481196 0.749146656350753 0.554454665056424 0.480465612183948 0.354555717256006 0.998808783393742 0.992220797743 0.99453589565735 0.00119121660625791 0.0077792022570001 0.0054641043426495 401
3330 413549 5 3 0.5 1e-04 0 0 "LAT" 0.254424888422572 0.561758032313744 0.157206255675912 0.346833965359398 0.499531729013315 0.557427376933169 0.31627264415581 0.351360549953022 0.753956617435887 0.558611897530675 0.473478899831723 0.350118179843956 0.999740876092098 0.99198961504161 0.994603677261683 0.000259123907901853 0.00801038495838965 0.0053963227383169 1124
3331 13573 1 0.05 0 1e-04 0.1 0 "LAT" 0.257921161465538 0.553342231952489 0.165760526290102 0.355343297249579 0.491356202042075 0.544274136512944 0.324948475417957 0.359579209275604 0.749277363507613 0.547344017434877 0.490709001708059 0.358154954440691 0.995783223299536 0.995144393997049 0.99536286345865 0.0042167767004639 0.00485560600295142 0.00463713654134971 3048
3332 342753 2 0.05 0 1e-04 0.1 0 "LAT" 0.260047954446803 0.558831236138625 0.162864506801866 0.349817150591123 0.493027965985977 0.549857521603441 0.317723006504488 0.353908555788298 0.753075920432779 0.552902967942683 0.480587513306354 0.352531201575181 0.997008618533266 0.996297556823544 0.996541504465187 0.00299138146673402 0.00370244317645627 0.00345849553481269 528
3333 1285972 3 0.05 0 1e-04 0.1 0 "LAT" 0.261769924912782 0.556885371927708 0.165478113189761 0.351816321895022 0.487933136910319 0.545271128402032 0.321119302665846 0.358499271280058 0.749703061823101 0.549241204984052 0.486597415855607 0.356227826525814 0.999671497605857 0.999534174535414 0.999581788396065 0.000328502394142854 0.000465825464585463 0.000418211603934813 3601
3334 244768 4 0.05 0 1e-04 0.1 0 "LAT" 0.25769086713026 0.558667302959496 0.161488950879849 0.350008752566173 0.49483622555246 0.547207807271431 0.32316734040593 0.357054530290062 0.75252709268272 0.551042052757023 0.484656291285779 0.354711300866838 0.888032477223622 0.904124059928569 0.898649439230139 0.111967522776378 0.0958759400714313 0.101350560769861 765
3335 628511 5 0.05 0 1e-04 0.1 0 "LAT" 0.255798778243098 0.558991964606409 0.160084367204856 0.349671198334081 0.495746313364169 0.545815468358369 0.325439093997863 0.357981071867064 0.751545091607267 0.550197567113296 0.485523461202719 0.35522965392976 0.999522199728915 0.999501165327912 0.999508272715834 0.000477800271084801 0.000498834672087773 0.00049172728416579 3601
3336 1165215 1 3 0 1e-04 0.1 0 "LAT" 0.25676708362097 0.555943534950747 0.163097606392157 0.352805031854211 0.486177270343052 0.537670596125855 0.333289324739044 0.36680526427675 0.742944353964022 0.543590996123463 0.4963869311312 0.362341509333659 0.991038619866221 0.998771390707624 0.99611929398535 0.00896138013377899 0.00122860929237647 0.00388070601464947 3601
3337 481270 2 3 0 1e-04 0.1 0 "LAT" 0.255636385462699 0.556740779596574 0.161761963028048 0.351890998998808 0.488246285697745 0.542586915047915 0.326850396265659 0.361571350735024 0.743882671160444 0.547124565130216 0.488612359293707 0.358554094085339 0.994868176155987 0.99948016952902 0.997906506588478 0.00513182384401276 0.000519830470980163 0.00209349341152233 3601
3338 421837 3 3 0 1e-04 0.1 0 "LAT" 0.255813845036749 0.56067546936955 0.158881618068699 0.347968701317764 0.485718164876549 0.534946966561372 0.337533608233528 0.369695298902078 0.741532009913298 0.543287553600436 0.496415226302228 0.362707087627548 0.999552544416854 0.998845765714065 0.999087477566784 0.000447455583145508 0.00115423428593502 0.000912522433215881 3534
3339 794596 4 3 0 1e-04 0.1 0 "LAT" 0.262471294319684 0.56582000516024 0.159077081802949 0.342729771945112 0.480859507320914 0.536552415858204 0.331430926200376 0.368135153893022 0.743330801640598 0.546332300073298 0.490508008003326 0.359685002813541 0.999582316255762 0.999451253755841 0.999497119448938 0.000417683744238369 0.000548746244158921 0.000502880551062399 3601
3340 967817 5 3 0 1e-04 0.1 0 "LAT" 0.262263005438221 0.563155585216959 0.16101124687212 0.345445265860164 0.482714750060329 0.540252774587788 0.327028998794103 0.364095287625338 0.74497775549855 0.547843619735758 0.488040245666223 0.357973236949119 0.976151211899775 0.995633888665186 0.988831864055519 0.0238487881002247 0.00436611133481368 0.0111681359444813 2092
3341 1225416 1 0.05 0.25 1e-04 0.1 0 "LAT" 0.257651779213907 0.55319005790698 0.165636083108869 0.355440810652691 0.491329114629511 0.54480447002034 0.324167827533689 0.359006936529854 0.748980893843418 0.547640403764818 0.489803910642557 0.357812285584615 0.996515438303947 0.994435238264411 0.995146254246771 0.00348456169605269 0.00556476173558862 0.00485374575322861 281
3342 1270775 2 0.05 0.25 1e-04 0.1 0 "LAT" 0.255924869061872 0.546576883033719 0.167591510495138 0.357778630853434 0.493435578469108 0.549235617139085 0.320152288209513 0.355920668392874 0.749360447530981 0.548294483524122 0.487743798704651 0.356584753238624 0.863418140366821 0.71748428087354 0.767387069227819 0.136581859633179 0.28251571912646 0.232612930772181 164
3343 901287 3 0.05 0.25 1e-04 0.1 0 "LAT" 0.258022418875014 0.559030696577414 0.161425413420856 0.349572838743492 0.494218084965857 0.547254804089275 0.322226065140944 0.35654683463336 0.752240503840871 0.551217583434449 0.4836514785618 0.354208405693872 0.999715468968457 0.99950031648625 0.999573605345013 0.000284531031543015 0.000499683513750121 0.000426394654986492 3601
3344 1086350 4 0.05 0.25 1e-04 0.1 0 "LAT" 0.254566192557509 0.553771888329543 0.163238648896167 0.35488762567758 0.493139409193228 0.542689739378956 0.328523393949394 0.361138263551531 0.747705601750737 0.546383064368221 0.491762042845561 0.359068219769346 0.999765162463877 0.999341058651555 0.999484451090925 0.000234837536122509 0.000658941348444737 0.000515548909074814 3601
3345 1117303 5 0.05 0.25 1e-04 0.1 0 "LAT" 0.25388247539404 0.554105759280853 0.162475307834075 0.35447089888245 0.495926480438771 0.54500682674325 0.326768153212841 0.358821609216368 0.749808955832811 0.548026670097846 0.489243461046917 0.357392198739602 0.996734452895943 0.996763761304821 0.99675390194598 0.00326554710405701 0.00323623869517929 0.00324609805402014 3411
3346 467971 1 3 0.25 1e-04 0.1 0 "LAT" 0.256517681772734 0.55957140024377 0.160010979622862 0.348677800979622 0.489159323570694 0.541914811682964 0.328680442869725 0.36255738615213 0.745677005343429 0.547612407418571 0.488691422492587 0.358137776000618 0.98769956263515 0.876646731119054 0.91458225109364 0.0123004373648499 0.123353268880946 0.0854177489063596 410
3347 560242 2 3 0.25 1e-04 0.1 0 "LAT" 0.260654231921713 0.565600390616923 0.158149464983099 0.342922771931973 0.482935298695307 0.537789975408979 0.332599057972208 0.368202950139141 0.74358953061702 0.546968758326024 0.490748522955307 0.359896810439197 0.997884121086848 0.712168837209865 0.811584020612036 0.00211587891315197 0.287831162790135 0.188415979387964 1600
3348 555990 3 3 0.25 1e-04 0.1 0 "LAT" 0.2578783323928 0.556640115099961 0.16296868798219 0.351567233641123 0.487426412729114 0.542854436026925 0.326604909338903 0.362092892064538 0.745304745121914 0.547341902881098 0.489573597321093 0.358722085291004 0.985482816586443 0.821354456534856 0.877814150999272 0.0145171834135573 0.178645543465144 0.122185849000728 1007
3349 973579 4 3 0.25 1e-04 0.1 0 "LAT" 0.256016928058549 0.556729109983425 0.162068672302591 0.351926866585896 0.485193061605192 0.538051086280351 0.332166929469803 0.366482882981769 0.741209989663742 0.544076533657781 0.494235601772394 0.361862521207518 0.999797269021562 0.987700515224774 0.991847315252204 0.000202730978437656 0.0122994847752259 0.00815268474779601 1004
3350 1037220 5 3 0.25 1e-04 0.1 0 "LAT" 0.255132219087878 0.557133764675896 0.160900684142317 0.351071351026922 0.487618678488033 0.53932034403094 0.332257581108715 0.365869687749278 0.742750897575911 0.545134102273687 0.493158265251031 0.361075273048886 0.985355438507421 0.797745400782658 0.861784171930767 0.0146445614925794 0.202254599217342 0.138215828069233 406
3351 1224570 1 0.05 0.5 1e-04 0.1 0 "LAT" 0.255301726816488 0.559951694263654 0.159014388687579 0.348613907778674 0.498589641404263 0.548569914410113 0.323100174978939 0.355248669302765 0.75389136822075 0.55234642501909 0.482114563666518 0.353058241332965 0.999371290571665 0.996458149112566 0.997437952008998 0.000628709428334904 0.00354185088743382 0.00256204799100234 2804
3352 398914 2 0.05 0.5 1e-04 0.1 0 "LAT" 0.256908069160073 0.559100260410146 0.160672675156459 0.34950578891597 0.495603824421047 0.546935655674616 0.323660531119887 0.356877168045717 0.75251189358112 0.551015058133267 0.484333206276346 0.354410611710069 0.999565227542204 0.998383245733825 0.998783955583063 0.000434772457795992 0.00161675426617524 0.00121604441693743 3531
3353 544359 3 0.05 0.5 1e-04 0.1 0 "LAT" 0.257285044933359 0.560836644812555 0.159597121312285 0.347756108142348 0.497255148385878 0.55006529385747 0.319967635252749 0.353724354823811 0.754540193319238 0.553672690825866 0.479564756565034 0.351734167259911 0.999718330541593 0.999006694398854 0.999247718709448 0.000281669458407396 0.000993305601145923 0.000752281290552313 411
3354 125466 4 0.05 0.5 1e-04 0.1 0 "LAT" 0.25983423097803 0.554199767207396 0.166239525852459 0.354355258764944 0.491151749553358 0.547391431668491 0.320080120895837 0.356424211382079 0.750985980531388 0.549703240533714 0.486319646748297 0.355738918129672 0.998778672293819 0.995255795580448 0.996467380371332 0.00122132770618137 0.00474420441955216 0.00353261962866848 1011
3355 917777 5 0.05 0.5 1e-04 0.1 0 "LAT" 0.257681863189902 0.55832795406048 0.161775703970972 0.350341345529172 0.494213745070828 0.545950020377514 0.324229626744882 0.357856849338026 0.75189560826073 0.550105049269878 0.486005330715854 0.355344011473267 0.999696795493013 0.99951846537871 0.999579147419221 0.000303204506986904 0.000481534621289636 0.000420852580779124 3601
3356 614766 1 3 0.5 1e-04 0.1 0 "LAT" 0.257184334802163 0.565137322297728 0.156406020350623 0.343408855369787 0.48774469409363 0.540346582113993 0.33006345486779 0.363848003325852 0.744929028895793 0.548412101752189 0.486469475218413 0.357250648864145 0.99986963214562 0.999455181619354 0.999597015919136 0.000130367854380443 0.000544818380646484 0.000402984080863565 3601
3357 730313 2 3 0.5 1e-04 0.1 0 "LAT" 0.261171197316986 0.563399916330285 0.160070251014722 0.345189867489307 0.481511786254216 0.536154478788078 0.332544941793891 0.368304509160069 0.742682983571202 0.545171082327237 0.492615192808614 0.360706121391912 0.999870881751523 0.99953139546781 0.99964971078684 0.00012911824847689 0.000468604532189551 0.000350289213160353 3601
3358 672250 3 3 0.5 1e-04 0.1 0 "LAT" 0.259664134772107 0.564354197071018 0.158526229815354 0.344269918898761 0.483843000468543 0.535928457953957 0.334389452504092 0.368697095363486 0.74350713524065 0.545311864912665 0.492915682319445 0.360677431654251 0.999874089626899 0.999210123532672 0.999439925284321 0.000125910373101235 0.000789876467328054 0.00056007471567944 3601
3359 302353 4 3 0.5 1e-04 0.1 0 "LAT" 0.255798144973189 0.561521585481485 0.15819732953179 0.347076511597201 0.485529273349832 0.536159180091175 0.335551298301058 0.368336623807216 0.741327418323021 0.544353363036598 0.493748627832848 0.361529582327982 0.999740014696618 0.999213549416243 0.999393627195368 0.000259985303382402 0.000786450583757351 0.000606372804632153 3601
3360 191513 5 3 0.5 1e-04 0.1 0 "LAT" 0.255976204207778 0.559491387186225 0.159913756653885 0.349154478390686 0.483447985436617 0.534076387834648 0.337410785400478 0.370605410782382 0.739424189644395 0.542292846902863 0.497324542054364 0.363736303161822 0.99987890766259 0.999533651145165 0.999652149056379 0.000121092337409576 0.000466348854834544 0.000347850943621132 3601
3361 29169 1 0.05 0 1e-04 0.2 0 "LAT" 0.257001902423335 0.555016518984159 0.163886968437304 0.353694216146764 0.488115346902997 0.535267291169028 0.331517886332307 0.36325227715314 0.745117249326332 0.541890262831481 0.49540485476961 0.360061352904958 0.987538504248199 0.981616215833339 0.983630425708199 0.0124614957518008 0.0183837841666611 0.0163695742918006 285
3362 1166159 2 0.05 0 1e-04 0.2 0 "LAT" 0.254413101207767 0.550215517470429 0.165871406816321 0.358544799236944 0.487117519147235 0.530514683007766 0.338054133163127 0.367893423194321 0.741530620355001 0.53708957236661 0.503925539979448 0.364785758860699 0.998968275425875 0.998684890268821 0.998780729709664 0.00103172457412463 0.00131510973117892 0.00121927029033573 3601
3363 400646 3 0.05 0 1e-04 0.2 0 "LAT" 0.255448329490058 0.552745909078812 0.164567528316621 0.355975793605425 0.485750937868092 0.531087675762443 0.336516231120467 0.367636083494246 0.74119926735815 0.53834230055457 0.501083759437088 0.363737272034347 0.978865062333061 0.964692039220242 0.969507320217643 0.0211349376669385 0.0353079607797579 0.0304926797823575 291
3364 687194 4 0.05 0 1e-04 0.2 0 "LAT" 0.257628272488823 0.55529410594958 0.164067998884792 0.35340690065244 0.485721478245563 0.533636199380544 0.333052012087219 0.365576319565529 0.743349750734387 0.540917334591563 0.497120010972011 0.361498932006466 0.934622953302266 0.915135970331525 0.921798177475566 0.0653770466977342 0.0848640296684746 0.078201822524434 1485
3365 922715 5 0.05 0 1e-04 0.2 0 "LAT" 0.251920343189869 0.551433293087795 0.163316568649602 0.357260895394777 0.488819941439018 0.532361176353857 0.336822991211082 0.366469742696607 0.740740284628887 0.538666361469114 0.500139559860684 0.363441283373095 0.95352873806708 0.952029739631456 0.952532563585467 0.0464712619329202 0.0479702603685444 0.0474674364145335 1968
3366 690848 1 3 0 1e-04 0.2 0 "LAT" 0.25980967569729 0.569523567344233 0.154728129590085 0.339017694507379 0.480597285715967 0.530361424512281 0.337775613287011 0.370800338699203 0.740406961413257 0.543232446867534 0.492503742877096 0.360407514557799 0.931091150259793 0.801623786163673 0.846402690094518 0.0689088497402066 0.198376213836327 0.153597309905482 185
3367 741172 2 3 0 1e-04 0.2 0 "LAT" 0.259513536552252 0.566341729698698 0.156913421700917 0.342223118437608 0.484055525593393 0.536468947904314 0.332442313395361 0.366652359128852 0.743569062145645 0.546344562193538 0.489355735096277 0.358614306307255 0.946237842348413 0.591618211500331 0.714054890071062 0.0537621576515867 0.408381788499669 0.285945109928938 168
3368 586603 3 3 0 1e-04 0.2 0 "LAT" 0.261153489185615 0.562700298884461 0.160664635864212 0.345938874773617 0.474164484142231 0.522583350085427 0.343408474832212 0.376864779146074 0.735317973327846 0.535974818756272 0.504073110696424 0.366594443253364 0.999629590938991 0.999420284194551 0.999493396609611 0.000370409061009218 0.000579715805448763 0.000506603390389254 3601
3369 385903 4 3 0 1e-04 0.2 0 "LAT" 0.256867818321049 0.562818415747055 0.157916901874265 0.34578475814748 0.473862336644237 0.516706684791048 0.35256951855098 0.382651007475978 0.730730154965286 0.531814926567931 0.510486420425245 0.370625533768043 0.998542835533897 0.999416325058502 0.999114755239776 0.00145716446610311 0.000583674941497739 0.000885244760223909 3601
3370 958263 5 3 0 1e-04 0.2 0 "LAT" 0.257823198545242 0.556612219805624 0.163188858149461 0.352084859185985 0.477131806927254 0.524385047747639 0.343110677163364 0.375510391193385 0.734955005472496 0.535027890924205 0.506299535312824 0.367844796084233 0.935058531744045 0.895920267720748 0.909445871057851 0.0649414682559552 0.104079732279253 0.0905541289421491 524
3371 539653 1 0.05 0.25 1e-04 0.2 0 "LAT" 0.255590030236106 0.552172865865279 0.165098672979707 0.35651687063021 0.485927945161433 0.53032177507474 0.337519294221148 0.368085973914804 0.741517975397539 0.53763852090317 0.502617967200855 0.364220048259632 0.999775106945441 0.999439688444776 0.999553621622099 0.000224893054559119 0.000560311555224134 0.000446378377900971 3601
3372 945267 2 0.05 0.25 1e-04 0.2 0 "LAT" 0.258620960755856 0.552687868645276 0.166651606159034 0.356001939079453 0.483264077778923 0.531717658330408 0.33349585862954 0.366668602883909 0.741885038534779 0.538823317600819 0.500147464788574 0.36306477664666 0.999298685178038 0.998162938252123 0.998553203466964 0.000701314821962329 0.00183706174787657 0.0014467965330357 1492
3373 549291 3 0.05 0.25 1e-04 0.2 0 "LAT" 0.256960646199039 0.556389114984884 0.162805927746881 0.352248034766958 0.485800510792975 0.532389538142698 0.334269546928663 0.365985234931164 0.742761156992014 0.540431670399607 0.497075474675544 0.361391919065704 0.999702857244876 0.998992641816454 0.999234711571287 0.000297142755123863 0.00100735818354619 0.000765288428713049 3533
3374 628107 4 0.05 0.25 1e-04 0.2 0 "LAT" 0.25370309979722 0.551892639872787 0.164073768119857 0.356815299707774 0.486845728250202 0.529436599112344 0.339498347238697 0.36895465100579 0.740548828047422 0.536898558743846 0.503572115358555 0.364931109307462 0.999730604407807 0.999476401155878 0.999562203784256 0.00026939559219346 0.000523598844122507 0.000437796215744206 3601
3375 182277 5 0.05 0.25 1e-04 0.2 0 "LAT" 0.253906666772432 0.555849711385757 0.161240160245015 0.352770616275407 0.488667423380197 0.532609542464894 0.335798811099926 0.3657595301092 0.742574090152629 0.540315467313104 0.497038971344942 0.361461242076244 0.998892098275018 0.997477309647088 0.997953944470105 0.00110790172498246 0.00252269035291227 0.00204605552989472 1246
3376 558041 1 3 0.25 1e-04 0.2 0 "LAT" 0.258658987919915 0.560352988776762 0.160760134264159 0.34800431702434 0.475960188657056 0.523536985853824 0.345383262400648 0.377732146100384 0.734619176576971 0.53565111465379 0.506143396664807 0.36801325649537 0.990040324498584 0.77990789642383 0.852867015826854 0.00995967550141554 0.22009210357617 0.147132984173146 1965
3377 517659 2 3 0.25 1e-04 0.2 0 "LAT" 0.256792848192619 0.559671302063959 0.160198602259411 0.348983411501417 0.4731582042388 0.516539434519585 0.352209217507905 0.382638560277068 0.729951052431419 0.530712637642987 0.512407819767316 0.371637432766656 0.999807177688281 0.999455142117557 0.999576802332611 0.000192822311719201 0.000544857882442754 0.00042319766738879 3601
3378 1056414 3 3 0.25 1e-04 0.2 0 "LAT" 0.25656306620259 0.561804073460291 0.158467221402796 0.346801702746681 0.479664860678847 0.526345523518612 0.341368713869148 0.372759015591126 0.736227926881437 0.537943449965296 0.499835935271944 0.364343283588869 0.999815179654375 0.999489474105364 0.999601148263124 0.000184820345624478 0.000510525894635733 0.000398851736876488 3601
3379 422128 4 3 0.25 1e-04 0.2 0 "LAT" 0.256792432779152 0.561014933604963 0.159196935531234 0.347604013642329 0.475326265684554 0.519390392895209 0.349317024140276 0.379997516445541 0.732118698463706 0.533032822924658 0.50851395967151 0.369446668622567 0.999784989722697 0.999529116174531 0.999617337970037 0.000215010277302522 0.000470883825468761 0.000382662029962998 3601
3380 652135 5 3 0.25 1e-04 0.2 0 "LAT" 0.256696554589657 0.557707935863819 0.161092319475831 0.349765515578494 0.485104749509401 0.5379223955606 0.33271479597977 0.36698077843781 0.741801304099058 0.544345187925242 0.493807115455601 0.361431908842397 0.964209603657174 0.427214168875768 0.611888133046254 0.0357903963428257 0.572785831124232 0.388111866953746 405
3381 823710 1 0.05 0.5 1e-04 0.2 0 "LAT" 0.257622460830603 0.558172019901441 0.16182008786569 0.350467771315542 0.486764200855989 0.532909575027799 0.334136243898739 0.365461927459143 0.744386661686591 0.541369419070113 0.495956331764428 0.360448677988067 0.999778118130511 0.999437332568662 0.999553506441859 0.000221881869488661 0.000562667431337729 0.000446493558140595 3601
3382 39476 2 0.05 0.5 1e-04 0.2 0 "LAT" 0.256716754445768 0.555370203974238 0.163403517335116 0.353296253951282 0.486344057095909 0.531751504800179 0.335566850210503 0.366633444600871 0.743060811541678 0.539662307347344 0.498970367545619 0.362174493212474 0.999821243269122 0.999517242724199 0.999620719945951 0.000178756730877885 0.000482757275801543 0.000379280054049037 3601
3383 458985 3 0.05 0.5 1e-04 0.2 0 "LAT" 0.255784745656926 0.555777943062523 0.162429536365054 0.352745255935248 0.487474530028755 0.533206454253183 0.334130151141671 0.365211399240219 0.743259275685682 0.540744810870063 0.496559687506726 0.361056798320138 0.998683921778321 0.994112997053408 0.995663381642447 0.0013160782216795 0.00588700294659211 0.0043366183575528 534
3384 1311222 4 0.05 0.5 1e-04 0.2 0 "LAT" 0.263235187861835 0.55547598435145 0.167436377649499 0.353177970367959 0.479543949642604 0.531885249915819 0.330654033771692 0.366475448335779 0.742779137504439 0.539987710724099 0.498090411421191 0.361919359035563 0.999611173045332 0.999385926397275 0.999464588621185 0.000388826954668153 0.000614073602725219 0.000535411378815319 3601
3385 343881 5 0.05 0.5 1e-04 0.2 0 "LAT" 0.259981598233696 0.554361210434939 0.166126010486119 0.354077190336619 0.482546384091717 0.532260574200711 0.332306737684608 0.366233533791779 0.742527982325414 0.539769635085308 0.498432748170727 0.362114040177636 0.997285267364664 0.985795058991895 0.989761548741392 0.00271473263533598 0.0142049410081051 0.0102384512586081 1124
3386 380520 1 3 0.5 1e-04 0.2 0 "LAT" 0.256948677250355 0.560943184896639 0.15943394452002 0.347685187818243 0.474844470717564 0.518667312140519 0.35016285179547 0.380608611179502 0.731793147967919 0.532508931657974 0.50959679631549 0.369896303127069 0.999881527951429 0.998767745604111 0.999152066215625 0.000118472048570993 0.00123225439588933 0.000847933784374695 3601
3387 16810 2 3 0.5 1e-04 0.2 0 "LAT" 0.259786947582604 0.555211185362753 0.165471772735636 0.353491226138904 0.473095018060859 0.521221976536724 0.34429233943275 0.377788977085064 0.732881965643463 0.532590381159817 0.509764112168387 0.369724008116059 0.999865657790244 0.997890988483454 0.998579687686203 0.000134342209756327 0.00210901151654577 0.0014203123137974 175
3388 1007368 3 3 0.5 1e-04 0.2 0 "LAT" 0.259534166000567 0.559220763048474 0.161849635088388 0.348404683606231 0.481199137252578 0.534976304840032 0.333019032624184 0.36837815832376 0.740733303253145 0.542964801670008 0.494868667712572 0.361847598926682 0.989611124607889 0.553796562086903 0.705170116837681 0.0103888753921109 0.446203437913097 0.294829883162319 399
3389 104126 4 3 0.5 1e-04 0.2 0 "LAT" 0.259755090367369 0.560504882831301 0.161513275528219 0.348098968493721 0.469508338613663 0.515629585698804 0.351098782011897 0.383852304583876 0.729263428981032 0.530561559403632 0.512612057540116 0.372008358293718 0.999849192219759 0.999262133004832 0.999467595644133 0.000150807780240938 0.000737866995168163 0.000532404355866585 3601
3390 789860 5 3 0.5 1e-04 0.2 0 "LAT" 0.258713790658807 0.56112141494416 0.160400226790024 0.347449993008281 0.476716899398953 0.525796373391286 0.341571471581237 0.374904698027045 0.73543069005776 0.537420797472636 0.501971698371261 0.365950598967892 0.999808794975307 0.866528203758355 0.912743340760169 0.000191205024692835 0.133471796241645 0.087256659239831 645
3391 920218 1 0.05 0 1e-04 0.3 0 "LAT" 0.253907974270001 0.554966916259486 0.161897167189493 0.353703837893762 0.489436121303511 0.534517962223253 0.335149815864409 0.365439636729126 0.743344095573512 0.541271748946652 0.497046983053902 0.361571308361662 0.566830003808497 0.52821883890691 0.541239168928875 0.433169996191503 0.47178116109309 0.458760831071125 1243
3392 524538 2 0.05 0 1e-04 0.3 0 "LAT" 0.255033114098776 0.552072388659532 0.164820299637596 0.356629786326185 0.477171346364391 0.516751014470951 0.347018824042143 0.375523282824648 0.732204460463167 0.528509911842856 0.511839123679739 0.369242102597306 0.999559417509623 0.999211054992283 0.999329534994443 0.000440582490376606 0.000788945007716509 0.000670465005557232 3601
3393 1302748 3 0.05 0 1e-04 0.3 0 "LAT" 0.256130657658701 0.552475413392857 0.165237454330431 0.356230733324567 0.477722069384632 0.518863157313135 0.344151421691457 0.37350655833105 0.733852727043333 0.530106769215526 0.509388876021888 0.367733717605004 0.995701682417432 0.992437869474368 0.993550760301988 0.0042983175825682 0.00756213052563212 0.00644923969801171 3046
3394 153698 4 0.05 0 1e-04 0.3 0 "LAT" 0.25509764419733 0.553604419623797 0.163679662635707 0.355080932874133 0.477088221406984 0.517016600930244 0.346672201633362 0.375321097388989 0.732185865604314 0.529180594741514 0.510351864269069 0.368601267386328 0.996644518847886 0.995044377981954 0.995588677654069 0.00335548115211374 0.0049556220180457 0.00441132234593143 3040
3395 18083 5 0.05 0 1e-04 0.3 0 "LAT" 0.25624106388452 0.551141703599896 0.166328267203914 0.357590433342357 0.484159457766793 0.530916479799239 0.33599617101429 0.367983241825304 0.740400521651313 0.537702402462363 0.502324438218204 0.364506817963527 0.612696101186919 0.591368532206671 0.598647539722204 0.387303898813081 0.408631467793329 0.401352460277797 287
3396 77339 1 3 0 1e-04 0.3 0 "LAT" 0.254757060094924 0.556229993646029 0.161510155988214 0.352447943809231 0.467978082986579 0.505138063427899 0.360271084873209 0.387648167626571 0.722735143081503 0.52185805393223 0.521781240861423 0.376189909897391 0.999661444105875 0.999336573142113 0.999448094276787 0.000338555894124614 0.000663426857886905 0.000551905723213239 3601
3397 172939 2 3 0 1e-04 0.3 0 "LAT" 0.259743716473282 0.560490997360044 0.161544098662064 0.34814912242158 0.461200604941973 0.502129698398796 0.36136093039307 0.391836159004278 0.720944321415255 0.521499291946429 0.522905029055134 0.377396003835714 0.996324345092045 0.968695977057563 0.978392315900617 0.00367565490795491 0.0313040229424369 0.0216076840993825 2806
3398 51786 3 3 0 1e-04 0.3 0 "LAT" 0.254788358547343 0.559630584653573 0.159007344061759 0.348999404039747 0.469745834729341 0.509361052209676 0.357966990300655 0.38641410733245 0.724534193276684 0.525777088910515 0.516974334362414 0.37425333640723 0.913693204572881 0.844885265416125 0.868533793644246 0.0863067954271186 0.155114734583875 0.131466206355754 1613
3399 716742 4 3 0 1e-04 0.3 0 "LAT" 0.259117344927362 0.557079547579735 0.163704502561762 0.351563703094813 0.458289066826959 0.498593216844251 0.364250248865187 0.394741394158401 0.717406411754321 0.517980898211893 0.527954751426949 0.380509286258195 0.999606459162672 0.99863398269106 0.998975828166081 0.000393540837328159 0.00136601730893973 0.0010241718339189 3601
3400 169495 5 3 0 1e-04 0.3 0 "LAT" 0.260680750360884 0.558835253750308 0.163322013577795 0.349811735935062 0.471589085998949 0.520991218206962 0.343794816519288 0.378015557553734 0.732269836359834 0.533625940032175 0.507116830097083 0.368658141912168 0.897048172986322 0.635031191640876 0.726748270437536 0.102951827013678 0.364968808359124 0.273251729562464 1246
3401 737932 1 0.05 0.25 1e-04 0.3 0 "LAT" 0.255378629890408 0.549661993877546 0.16690102810202 0.359015127300702 0.474934154894107 0.515173354403623 0.348063303328887 0.377261484752655 0.730312784784515 0.526696114647166 0.514964331430908 0.371181276958581 0.997976304525361 0.989523835024587 0.992410815824982 0.00202369547463859 0.0104761649754134 0.00758918417501797 3169
3402 1145280 2 0.05 0.25 1e-04 0.3 0 "LAT" 0.253815526232496 0.550012759217218 0.165620442243373 0.358695142342552 0.477249445250048 0.51641297872932 0.347727266096159 0.375860006691472 0.731064971482544 0.527572932987575 0.513347708339532 0.370173091490177 0.999771498942946 0.999563236933015 0.999633855081244 0.000228501057053708 0.000436763066984756 0.000366144918756417 3601
3403 1056109 3 0.05 0.25 1e-04 0.3 0 "LAT" 0.257635628741464 0.549592189682724 0.167911862620902 0.357986080543683 0.475234538416801 0.519823286721017 0.341445240548498 0.373198014200483 0.732870167158265 0.529896673920028 0.5093571031694 0.368056210538987 0.964688783794016 0.951786244561445 0.956229156568902 0.0353112162059839 0.0482137554385552 0.0437708434310981 1848
3404 1160090 4 0.05 0.25 1e-04 0.3 0 "LAT" 0.25784579585219 0.54948959763381 0.16823992562891 0.358306323052028 0.471986303234142 0.515241321994588 0.346986401784768 0.378429815565275 0.729832099086332 0.526799709527645 0.515226327413677 0.37165349000031 0.97227423419219 0.915068429190066 0.934855732790209 0.0277257658078105 0.0849315708099335 0.0651442672097909 403
3405 1157985 5 0.05 0.25 1e-04 0.3 0 "LAT" 0.253810957647295 0.541481877814584 0.170959918041428 0.364513297915211 0.474811874392224 0.517689397987387 0.345947449335245 0.376878250995832 0.728622832039518 0.525706068437755 0.516907367376673 0.37272159514681 0.914207523378656 0.857318068158034 0.876809536625084 0.0857924766213441 0.142681931841966 0.123190463374916 765
3406 89298 1 3 0.25 1e-04 0.3 0 "LAT" 0.258451648682631 0.558598816876075 0.162070128255167 0.3500771445528 0.46328533957574 0.502800825885614 0.361081232390661 0.390444196112736 0.72173698825837 0.521239845858415 0.523151360645829 0.377172972098902 0.999271581683552 0.997295666816399 0.99798460849751 0.000728418316447862 0.00270433318360131 0.00201539150248977 3527
3407 1268932 2 3 0.25 1e-04 0.3 0 "LAT" 0.257573537674201 0.564944448952403 0.15653791567479 0.343012640207387 0.475571299972272 0.52359435207073 0.345481365772434 0.377999268923327 0.733144837646474 0.537061250583747 0.502019281447224 0.366658083104144 0.98187175415877 0.495379593103886 0.663912097127505 0.01812824584123 0.504620406896114 0.336087902872495 885
3408 1107652 3 3 0.25 1e-04 0.3 0 "LAT" 0.257729889520976 0.559438195114329 0.161034847314458 0.349229593491893 0.463124569118062 0.50295635223759 0.36183003462146 0.391360744786112 0.720854458639037 0.521581090151375 0.522864881935918 0.377532649395306 0.999823412172342 0.953940229586706 0.969929911152649 0.000176587827658268 0.0460597704132945 0.0300700888473508 3044
3409 1314922 4 3 0.25 1e-04 0.3 0 "LAT" 0.255699907421544 0.556988487837515 0.160829307735476 0.350083106001145 0.486656037242904 0.541731036424689 0.327785233666469 0.362785732006528 0.742355944664448 0.546546317679465 0.488614541401945 0.358836404237177 0.952253498496598 0.291273776722838 0.517712365710812 0.0477465015034021 0.708726223277162 0.482287634289188 160
3410 250042 5 3 0.25 1e-04 0.3 0 "LAT" 0.258801283745843 0.556304301550043 0.163492799267578 0.351055700771065 0.478904689421876 0.533359490426129 0.33452784338752 0.370332279651695 0.73770597316772 0.540860361193297 0.498020642655098 0.364086853327729 0.96052166876103 0.356896389456408 0.566985924510499 0.0394783312389705 0.643103610543592 0.433014075489501 283
3411 852597 1 0.05 0.5 1e-04 0.3 0 "LAT" 0.252708726941546 0.547683511490071 0.166666249855183 0.360936525722892 0.475125017128447 0.51352906352451 0.350798184429035 0.378898570068222 0.727833744069993 0.524869789770987 0.517464434284219 0.372946155132793 0.99906835302823 0.993572746781116 0.995436399849579 0.000931646971769533 0.00642725321888373 0.00456360015042109 1485
3412 1076028 2 0.05 0.5 1e-04 0.3 0 "LAT" 0.254931411741873 0.549188346558685 0.167038841906898 0.359517764192876 0.47573030461847 0.516455156701332 0.346414164414388 0.375825800514721 0.730661716360343 0.52738220798544 0.513453006321285 0.370403210065772 0.999783445518798 0.999295471106656 0.999461796304463 0.000216554481201698 0.000704528893344418 0.000538203695537479 3601
3413 1093051 3 0.05 0.5 1e-04 0.3 0 "LAT" 0.258536863682499 0.54815338755021 0.169903851214937 0.360080821244413 0.472492699490154 0.51671652339293 0.343881703243977 0.375762332192191 0.731029563172653 0.527390573667339 0.513785554458914 0.370448099107105 0.994840780656205 0.986624100063414 0.989465959058087 0.0051592193437952 0.0133758999365858 0.0105340409419129 283
3414 153193 4 0.05 0.5 1e-04 0.3 0 "LAT" 0.25725426040381 0.547703845486706 0.169651762525887 0.361005028672854 0.471425523682968 0.51279241067222 0.349068642865834 0.379503326641995 0.728679784086779 0.524581120655605 0.518720405391721 0.373264816720465 0.999814131393932 0.999421653106811 0.999556960352718 0.000185868606068216 0.000578346893189194 0.000443039647282303 3601
3415 67052 5 0.05 0.5 1e-04 0.3 0 "LAT" 0.25669338959103 0.549463396996738 0.167887115485851 0.359209412076369 0.472791530546644 0.514531598533049 0.347372335522531 0.377760739188419 0.729484920137674 0.526276957851079 0.515259451008383 0.371536390817263 0.999815842989761 0.999357926105666 0.999515285278274 0.000184157010239123 0.000642073894334411 0.000484714721726442 3601
3416 1169231 1 3 0.5 1e-04 0.3 0 "LAT" 0.258278768936347 0.564756499127737 0.15735624596948 0.34380216200443 0.464236159083091 0.50325940159602 0.361326150561319 0.390089340202837 0.722514928019438 0.523464191347711 0.518682396530799 0.37493321469152 0.999878876196858 0.999327031406371 0.999518973626349 0.00012112380314187 0.000672968593628972 0.000481026373651121 3601
3417 1250566 2 3 0.5 1e-04 0.3 0 "LAT" 0.256330641267302 0.560498602641633 0.159289187088712 0.34812041177347 0.464487309389293 0.501529213461221 0.364194692428578 0.391635788658185 0.720817950656595 0.520844437513961 0.52348387951729 0.37743509485349 0.999877013463818 0.999219274009877 0.999446843707326 0.000122986536181794 0.000780725990122805 0.000553156292674151 3601
3418 919843 3 3 0.5 1e-04 0.3 0 "LAT" 0.254031328699653 0.552949945421836 0.16275958787809 0.353865252191872 0.4748811637749 0.519956195836889 0.347455065502882 0.378398451978556 0.728912492474553 0.530752012574694 0.510214653380972 0.370419141134475 0.981636075619137 0.65484573954692 0.767021439784229 0.0183639243808634 0.34515426045308 0.232978560215771 1020
3419 487248 4 3 0.5 1e-04 0.3 0 "LAT" 0.259660404203969 0.561621665646626 0.16061619812131 0.346965418366783 0.462446316768181 0.503826424476668 0.358624434259488 0.389202482916825 0.72210672097215 0.522936148342601 0.519240632380798 0.375312040311653 0.999785150495435 0.992924982526388 0.995326043932501 0.000214849504565161 0.00707501747361147 0.00467395606749885 645
3420 1082393 5 3 0.5 1e-04 0.3 0 "LAT" 0.256251657907701 0.563350490025865 0.157135700428749 0.345219375407706 0.464853072741201 0.502140054121097 0.364290440681638 0.391859441859912 0.721104730648901 0.522081047441002 0.521426141110387 0.376729007480507 0.999567466497215 0.966826921032749 0.978153893667224 0.000432533502784635 0.0331730789672507 0.0218461063327757 2924
3421 347958 1 0.05 0 1e-04 0.4 0 "LAT" 0.252462000438756 0.54775186691412 0.166450486248494 0.360963725667409 0.465677883472714 0.499090879228932 0.360622902695086 0.386307883813717 0.71813988391147 0.515158738967113 0.52707338894358 0.377949723010311 0.999578450098563 0.999339151679032 0.999420431569891 0.000421549901436938 0.000660848320967571 0.000579568430108979 3601
3422 1063842 2 0.05 0 1e-04 0.4 0 "LAT" 0.256910180132208 0.545914016500825 0.170808969459212 0.362828410256353 0.461479004236008 0.500096195379321 0.356465900526196 0.386055396297326 0.718389184368216 0.515556551850719 0.527274869985408 0.378223347110598 0.966053592674854 0.96704446679844 0.966701535480616 0.0339464073251464 0.0329555332015597 0.0332984645193843 2932
3423 43538 3 0.05 0 1e-04 0.4 0 "LAT" 0.255210464311746 0.551531819637357 0.165365809768371 0.357184551328791 0.479581103720521 0.524200833329558 0.339799123053453 0.370687618218572 0.734791568032268 0.533320551021622 0.505164932821824 0.366193865863059 0.615098836983863 0.581494677492655 0.592939477852074 0.384901163016137 0.418505322507345 0.407060522147926 175
3424 773151 4 0.05 0 1e-04 0.4 0 "LAT" 0.249137176110598 0.540979444403881 0.169430791940923 0.367785656298508 0.464006868915991 0.495241172956695 0.3657700027565 0.390179591273718 0.713144045026589 0.510301626054984 0.535200794697423 0.382811795173994 0.999523616547063 0.999070033955834 0.999223144456846 0.000476383452937332 0.000929966044165828 0.000776855543154101 3601
3425 841777 5 0.05 0 1e-04 0.4 0 "LAT" 0.259660573164658 0.557759440572174 0.163437658666504 0.35092950655998 0.483043027556776 0.533993237360821 0.330619401541755 0.364791790089269 0.742703600721434 0.541988416918223 0.49405706020826 0.360135554618659 0.452480662524979 0.41495574489989 0.427885637528352 0.547519337475021 0.58504425510011 0.572114362471648 167
3426 102997 1 3 0 1e-04 0.4 0 "LAT" 0.260603797947609 0.562880920343866 0.160146153352523 0.345753782956725 0.468140914683981 0.513530977831744 0.350247712919661 0.382278903178113 0.72874471263159 0.529921988857621 0.510393866272184 0.370190459089692 0.94422802213648 0.568783668454176 0.70006023461171 0.0557719778635202 0.431216331545824 0.29993976538829 1366
3427 323744 2 3 0 1e-04 0.4 0 "LAT" 0.260684411503798 0.559716899472081 0.162627876881103 0.348947328245198 0.452912337715521 0.491837544613198 0.367633387425164 0.397848952792198 0.713596749219318 0.514448633786355 0.530261264306267 0.381609212936605 0.907663525944312 0.837169708825077 0.862086569536315 0.0923364740556877 0.162830291174923 0.137913430463685 171
3428 896353 3 3 0 1e-04 0.4 0 "LAT" 0.255908889010835 0.555983312405962 0.162557940553003 0.352733916496146 0.450533802517415 0.48406176190118 0.377163903621185 0.403722365830669 0.70644269152825 0.507670175556923 0.539721844174188 0.387048674559334 0.997802350648714 0.948592076155594 0.96577996169841 0.00219764935128608 0.0514079238444062 0.0342200383015905 287
3429 811743 4 3 0 1e-04 0.4 0 "LAT" 0.256543773171427 0.560408518486532 0.159549756231198 0.348229879286035 0.457724764776423 0.49492506924708 0.36954492929477 0.397393382086982 0.71426853794785 0.516293783465541 0.529094685525968 0.381418569808113 0.911085709431881 0.750457664295739 0.806452004076071 0.0889142905681192 0.249542335704261 0.193547995923929 1963
3430 267943 5 3 0 1e-04 0.4 0 "LAT" 0.25860233494328 0.560318738372113 0.160852587565964 0.348315874565444 0.462901676851815 0.504207553253691 0.358970329587297 0.389099428396841 0.721504011795095 0.522705520474931 0.519822917153261 0.375708288526979 0.900708705992985 0.683569391992242 0.75934450417858 0.099291294007015 0.316430608007758 0.24065549582142 283
3431 226352 1 0.05 0.25 1e-04 0.4 0 "LAT" 0.253127542218923 0.54657385356056 0.167759674684482 0.362082288059155 0.465168339922266 0.499301206667746 0.360150504883854 0.386353499362766 0.718295882141189 0.514977104374935 0.527910179568336 0.378314431689737 0.996784310449506 0.988358872672834 0.991229378198575 0.00321568955049402 0.0116411273271658 0.00877062180142525 3169
3432 3705 2 0.05 0.25 1e-04 0.4 0 "LAT" 0.254490962246211 0.548164730787945 0.167490428624321 0.360552308849164 0.465190993457395 0.50036368367105 0.358166780594697 0.385028603284201 0.719681955703606 0.516261129174075 0.525657209219018 0.376899616602532 0.999709417990266 0.999261257226204 0.999414425967169 0.000290582009734273 0.000738742773796331 0.000585574032830994 3601
3433 1021993 3 0.05 0.25 1e-04 0.4 0 "LAT" 0.253480251316653 0.54638374359973 0.167929076998755 0.36180625709016 0.465659042593674 0.500519238289566 0.359257831347928 0.385866498631862 0.719139293910326 0.515759259104204 0.527186908346683 0.377880048422735 0.982861347156853 0.956377733677453 0.965416925040834 0.0171386528431471 0.043622266322547 0.0345830749591655 1004
3434 569521 4 0.05 0.25 1e-04 0.4 0 "LAT" 0.258721368401884 0.548439175213856 0.17004064467765 0.360234579115231 0.458908222478667 0.497963892947675 0.357326801369597 0.38747310348868 0.717629590880552 0.515037691153636 0.527367446047247 0.378266686210426 0.998904770927343 0.997745435437144 0.998149326122477 0.00109522907265735 0.00225456456285622 0.00185067387752293 3531
3435 234394 5 0.05 0.25 1e-04 0.4 0 "LAT" 0.252543214100156 0.547165046572881 0.166952192002633 0.361567743053819 0.4629701070999 0.494827860019351 0.365619398091105 0.390615834638505 0.715513321200056 0.512096636860637 0.532571590093738 0.381040558530396 0.999579585840577 0.998666044851903 0.998977311020089 0.000420414159423402 0.0013339551480967 0.00102268897991052 3601
3436 110194 1 3 0.25 1e-04 0.4 0 "LAT" 0.258050495407411 0.56349021897431 0.158140419268073 0.345099427797963 0.448789353856808 0.481339277813552 0.379270532670368 0.405524851961091 0.706839849264219 0.508249571992361 0.537410951938442 0.385776168422297 0.999492511659 0.993159394653876 0.995382832490939 0.000507488340999994 0.00684060534612393 0.00461716750906105 2444
3437 295919 2 3 0.25 1e-04 0.4 0 "LAT" 0.256606740422543 0.556122756627073 0.162797071040768 0.352493894780026 0.44947444862168 0.483254645110864 0.376245195888227 0.403453408505611 0.706081189044223 0.507255756317354 0.539042266928995 0.386722204221256 0.999553605172009 0.988977177293871 0.992678793164503 0.000446394827990784 0.0110228227061292 0.00732120683549651 901
3438 1012872 3 3 0.25 1e-04 0.4 0 "LAT" 0.256174536554862 0.558738116129479 0.160547903067087 0.34990687349977 0.449103675613723 0.48056954381745 0.380767859079606 0.406233996464808 0.705278212168586 0.506135598495995 0.541315762146693 0.387862606144498 0.999795597334232 0.995760316988298 0.997170336950144 0.000204402665768246 0.0042396830117021 0.00282966304985576 285
3439 1214403 4 3 0.25 1e-04 0.4 0 "LAT" 0.258670815286044 0.558610272268019 0.161797025754587 0.349162819367791 0.462858968568415 0.506971919980638 0.357561826674237 0.389261716628914 0.721529783854459 0.523939122858886 0.519358852428823 0.37613781275511 0.973520108881886 0.578610729464711 0.717117408547161 0.026479891118114 0.421389270535289 0.282882591452839 1601
3440 1089182 5 3 0.25 1e-04 0.4 0 "LAT" 0.257260006011838 0.557647221001957 0.161955978823305 0.35087390238436 0.453475582400201 0.489079035149996 0.37398951307036 0.401669606209517 0.710735588412039 0.511641328680943 0.535945491893665 0.385010524562899 0.993633695740506 0.831458680290293 0.888300845117521 0.00636630425949376 0.168541319709707 0.111699154882479 2083
3441 118227 1 0.05 0.5 1e-04 0.4 0 "LAT" 0.24876186428529 0.532142669071639 0.171668833615781 0.366923469674481 0.473193312786492 0.514863675575218 0.348164451178371 0.378290860583113 0.721955177071782 0.520550311573292 0.519833284794152 0.374549014735865 0.902197349864465 0.659506979786193 0.742313671721824 0.0978026501355349 0.340493020213807 0.257686328278176 525
3442 423082 2 0.05 0.5 1e-04 0.4 0 "LAT" 0.25730341879649 0.548990134475565 0.168676296144691 0.359714569013362 0.460469635458334 0.497193354885227 0.359753446084592 0.388224554271576 0.717773054254824 0.514585184717498 0.528429742229283 0.378657370934453 0.999799281570559 0.999025249263349 0.999293258038988 0.000200718429441472 0.000974750736651439 0.000706741961011805 3601
3443 1242577 3 0.05 0.5 1e-04 0.4 0 "LAT" 0.255375255380725 0.548668110757601 0.167682591610681 0.360065190723589 0.464075767122933 0.4993854520145 0.358969748244627 0.386004597924694 0.719451022503658 0.515816383229972 0.526652339855308 0.377363320252028 0.999813869422602 0.999323735227157 0.999491837409339 0.000186130577398117 0.00067626477284268 0.000508162590661158 3601
3444 1153441 4 0.05 0.5 1e-04 0.4 0 "LAT" 0.246874249437269 0.533493925291249 0.171669407924213 0.370709086116688 0.469194477628862 0.502469802988293 0.360219183692769 0.385491311495951 0.716068727066131 0.512716221510478 0.531888591616982 0.380622614277867 0.953517287320047 0.886230302514577 0.908882073510347 0.0464827126799534 0.113769697485423 0.0911179264896528 406
3445 977957 5 0.05 0.5 1e-04 0.4 0 "LAT" 0.250505624567615 0.545977446681931 0.165577008988224 0.360628777499394 0.467935720431394 0.500799814424514 0.360492808093349 0.385583775705803 0.718441344999009 0.515652635317003 0.526069817081573 0.377386145322065 0.979759833288472 0.956702996052274 0.96450045584315 0.0202401667115275 0.0432970039477261 0.03549954415685 2205
3446 1031680 1 3 0.5 1e-04 0.4 0 "LAT" 0.256648884741145 0.557014051080755 0.162306067612344 0.351646576349625 0.445063345637192 0.476669118483417 0.38424397658921 0.410197614698043 0.701712230378337 0.502989000230908 0.546550044201554 0.391089221781721 0.99988265416172 0.999256140052945 0.999476467588597 0.000117345838279565 0.00074385994705485 0.000523532411402844 3601
3447 1165039 2 3 0.5 1e-04 0.4 0 "LAT" 0.25951402481612 0.564860352305956 0.158092435749348 0.343684231747589 0.444727014373697 0.477784545833214 0.382087969049214 0.409277741900119 0.704241039189818 0.506392119714618 0.540180404798562 0.387777882542572 0.999783042730054 0.998954398065634 0.999247865465413 0.000216957269945647 0.00104560193436555 0.000752134534587212 3601
3448 286536 3 3 0.5 1e-04 0.4 0 "LAT" 0.255628080630961 0.561913485494436 0.157750561075686 0.346581245503044 0.450909132996288 0.482592073911448 0.379038967612509 0.404374172114845 0.706537213627249 0.508406417818372 0.536789528688194 0.385617298874932 0.999142352631201 0.994053968864347 0.99582543476895 0.00085764736879911 0.00594603113565308 0.0041745652310498 2089
3449 1118752 4 3 0.5 1e-04 0.4 0 "LAT" 0.259877773956252 0.561903966261594 0.160510105501643 0.346691896784476 0.450947224823842 0.489091277951347 0.372339918996699 0.402141757050736 0.710824998780094 0.513194822649957 0.532850024498342 0.38383715397461 0.999584738018843 0.820070468371847 0.883620916442226 0.000415261981157059 0.179929531628153 0.116379083557774 1966
3450 1180965 5 3 0.5 1e-04 0.4 0 "LAT" 0.255367416346935 0.559469908850263 0.159534224874122 0.349149745735523 0.44556219395888 0.475768020836038 0.386666567986357 0.411509531814053 0.700929610305816 0.503034356642291 0.54620079286048 0.391243593622493 0.999875206890588 0.998804197190965 0.999179291898293 0.000124793109411636 0.0011958028090347 0.00082070810170742 3601
3451 1165783 1 0.05 0 1e-04 0.5 0 "LAT" 0.258387888308314 0.556531046152027 0.163571761632777 0.352092605284325 0.471557573525734 0.516542027077331 0.342072262447049 0.373890235700853 0.729945461834048 0.529944890170187 0.505644024079825 0.366590768180707 0.611627993483515 0.574138573202154 0.587061935971471 0.388372006516485 0.425861426797846 0.412938064028529 640
3452 593174 2 0.05 0 1e-04 0.5 0 "LAT" 0.255599132200352 0.54902478010769 0.167554064524465 0.359712867500782 0.461204257302933 0.497260754399516 0.35895159792333 0.386532552370913 0.716803389503285 0.514501834798048 0.526505662447796 0.377604169077305 0.822010975294439 0.795382023732657 0.804535220175134 0.17798902470556 0.204617976267343 0.195464779824866 528
3453 648281 3 0.05 0 1e-04 0.5 0 "LAT" 0.254533129477265 0.537388205401107 0.175979941944194 0.371428615443008 0.446720959941041 0.480122335252633 0.370009201046496 0.397508453183039 0.701254089418306 0.499425663629814 0.54598914299069 0.388724985609737 0.998484494747497 0.997610180720355 0.99791345348137 0.00151550525250261 0.00238981927964516 0.00208654651863019 2206
3454 506206 4 0.05 0 1e-04 0.5 0 "LAT" 0.255740576580842 0.555348330033493 0.162804001683251 0.353288359583173 0.471873336310166 0.514266475321162 0.34681827855134 0.37676465607977 0.727613912891007 0.527870854667513 0.509622280234591 0.368992535292565 0.589138929787649 0.557424068970977 0.568279787203218 0.410861070212351 0.442575931029023 0.431720212796782 1243
3455 374324 5 0.05 0 1e-04 0.5 0 "LAT" 0.254450990077913 0.552824102574316 0.163912254016129 0.355854730880139 0.47994345730448 0.524524904051974 0.340020070379401 0.37054601308418 0.734394447382393 0.533878773865274 0.50393232439553 0.365707508365816 0.499908767619108 0.427249570810743 0.451932396680926 0.500091232380892 0.572750429189257 0.548067603319074 525
3456 919529 1 3 0 1e-04 0.5 0 "LAT" 0.256489272624937 0.559800578833253 0.159978085547488 0.348870236710788 0.436001336031215 0.46361982990045 0.391132363611139 0.414800950646451 0.692490608656152 0.494951222290816 0.551110449158627 0.393378480384164 0.995505817317442 0.994314324916346 0.994733125831308 0.00449418268255791 0.00568567508365373 0.00526687416869152 157
3457 489112 2 3 0 1e-04 0.5 0 "LAT" 0.25986309660723 0.555487825855881 0.165450380097633 0.353190067286638 0.437737685218492 0.473136637029072 0.382128900991965 0.411420791248373 0.697600781825722 0.50050318922785 0.547579281089598 0.392137380854433 0.980459358549614 0.826953141580922 0.881770597652915 0.0195406414503861 0.173046858419078 0.118229402347085 2445
3458 322518 3 3 0 1e-04 0.5 0 "LAT" 0.257161804426823 0.559856699101715 0.160358580049598 0.348806743636185 0.454071084492563 0.489899548529693 0.368887141207752 0.396735589761516 0.711232888919386 0.512887226431892 0.529245721257349 0.381036547061072 0.877899898005042 0.70377214017955 0.764447374093549 0.122100101994958 0.29622785982045 0.235552625906451 765
3459 556292 4 3 0 1e-04 0.5 0 "LAT" 0.258233402518073 0.555480150140277 0.164355083832777 0.353194364054782 0.42895385137811 0.458799052035961 0.394647961829862 0.421135502895533 0.687187253896183 0.490747247168403 0.559003045662639 0.398742960355392 0.999587358525809 0.977181724602066 0.985183706433876 0.000412641474190533 0.0228182753979336 0.0148162935661236 1622
3460 1212556 5 3 0 1e-04 0.5 0 "LAT" 0.257020245351983 0.562928650023481 0.157968963678301 0.345716270707727 0.474423789838394 0.521146069989843 0.346565244414401 0.378275475970701 0.731444035190377 0.534784169189862 0.504534208092702 0.367694374491586 0.74215770084043 0.319861083281936 0.465702648959998 0.25784229915957 0.680138916718064 0.534297351040002 168
3461 961023 1 0.05 0.25 1e-04 0.5 0 "LAT" 0.253363122409672 0.546350451661371 0.168165681150922 0.362332817081355 0.450152258646005 0.48112723151401 0.371194434562322 0.396487010913604 0.703515381055677 0.502722281028546 0.539360115713244 0.385188316244872 0.999548994169423 0.997997713029463 0.998530886426212 0.000451005830577069 0.00200228697053658 0.00146911357378767 3601
3462 380171 2 0.05 0.25 1e-04 0.5 0 "LAT" 0.2552524209647 0.549464809691225 0.166958597535218 0.359249171878305 0.450697211834967 0.481512318977364 0.370904037012038 0.396091651583992 0.705949632799667 0.504037433068481 0.537862634547256 0.383885268356314 0.999709074418721 0.998725648484172 0.999064871972109 0.000290925581279282 0.0012743515158275 0.000935128027890993 3601
3463 350183 3 0.05 0.25 1e-04 0.5 0 "LAT" 0.251379465412919 0.539657565029528 0.170838629772643 0.366467797193192 0.456275205413423 0.488510738380679 0.367149180850263 0.392815461407591 0.707654670826342 0.505484416694852 0.537987810622905 0.384079093387038 0.916973190464561 0.87550881214776 0.889700179657646 0.0830268095354388 0.12449118785224 0.110299820342354 766
3464 995843 4 0.05 0.25 1e-04 0.5 0 "LAT" 0.248468943801115 0.527875604739986 0.174721520079556 0.371007014978444 0.471085566105674 0.514565393370049 0.346933836724847 0.378171103245437 0.719554509906789 0.518904431733162 0.521655356804403 0.375849124419362 0.689457272554304 0.500147746816638 0.564906617068386 0.310542727445696 0.499852253183362 0.435093382931614 169
3465 794104 5 0.05 0.25 1e-04 0.5 0 "LAT" 0.250772473896271 0.540195086328094 0.170761021738842 0.367594210984645 0.45443742337174 0.485405798133766 0.369424853523222 0.394322287462765 0.705209897268011 0.503541363463406 0.540185875262064 0.385483793219405 0.96915728366508 0.928008406750814 0.942044851009885 0.0308427163349198 0.0719915932491864 0.0579551489901153 1131
3466 192785 1 3 0.25 1e-04 0.5 0 "LAT" 0.261739351707259 0.566294090558392 0.157948493770551 0.341577604298372 0.450701294253556 0.49005113062421 0.367395116669177 0.397389189441485 0.712440645960815 0.515309283667711 0.525343610439728 0.378920142734316 0.979085487441967 0.689505420176509 0.792106391837677 0.0209145125580334 0.310494579823491 0.207893608162323 1845
3467 909194 2 3 0.25 1e-04 0.5 0 "LAT" 0.254709626195496 0.551538583312214 0.163904680994932 0.354702081429895 0.482760562244205 0.53646808699317 0.333612102444174 0.368536052652813 0.7374701884397 0.541249754056724 0.497516783439105 0.364174955890612 0.925962947872885 0.147255770362059 0.41509934804478 0.0740370521271149 0.85274422963794 0.58490065195522 165
3468 1297897 3 3 0.25 1e-04 0.5 0 "LAT" 0.25657219523188 0.563987539665138 0.156736167782563 0.344333929952517 0.449633540007097 0.484058321418423 0.377254093636133 0.403932565768013 0.706205735238977 0.510089315660539 0.533990261418696 0.384546366107825 0.992143873164938 0.705833497115036 0.806031804602772 0.00785612683506222 0.294166502884964 0.193968195397228 2085
3469 509525 4 3 0.25 1e-04 0.5 0 "LAT" 0.25826063612425 0.562508686952398 0.158579574115312 0.345038320378957 0.45651839270333 0.498115960586214 0.362576640140638 0.393160520559597 0.71477902882758 0.519216539296454 0.52115621425595 0.377434055162064 0.969629195389633 0.58419331534645 0.719394566948911 0.0303708046103668 0.41580668465355 0.280605433051089 1485
3470 1306216 5 3 0.25 1e-04 0.5 0 "LAT" 0.256319533225471 0.563196157700823 0.156826592298984 0.344321511893254 0.477177198852003 0.525187941523365 0.344652858091422 0.376937274518752 0.733496732077474 0.537545050604238 0.501479450390407 0.366360774752534 0.968839042604397 0.249704408978902 0.497869916287432 0.0311609573956029 0.750295591021098 0.502130083712568 291
3471 1113064 1 0.05 0.5 1e-04 0.5 0 "LAT" 0.255201640285743 0.545279330268848 0.170121275754786 0.363256821315396 0.445898570290766 0.47711124453303 0.37489025738532 0.400847840766584 0.70110021057651 0.499841152103596 0.545011533140106 0.388319649947658 0.997889553808013 0.987827050862076 0.991322130740642 0.00211044619198682 0.0121729491379239 0.00867786925935839 767
3472 792550 2 0.05 0.5 1e-04 0.5 0 "LAT" 0.251023906625799 0.543483494618918 0.168736565239419 0.365247098574112 0.450028944223733 0.477509631867389 0.377246004180144 0.40013394606845 0.701052850849532 0.499190261301221 0.545982569419563 0.388677375203442 0.999502836545657 0.998175023992603 0.998628455337131 0.000497163454342923 0.0018249760073969 0.0013715446628687 1733
3473 1149574 3 0.05 0.5 1e-04 0.5 0 "LAT" 0.251274978242824 0.544513290108182 0.168143661825986 0.36417366072922 0.45102156065381 0.480307511246674 0.373280119852498 0.397280806580302 0.702296538896634 0.501449076474129 0.541423781678484 0.386386082402116 0.999828048812617 0.999321053501455 0.99949415052841 0.000171951187382863 0.000678946498544575 0.000505849471590396 3601
3474 1163929 4 0.05 0.5 1e-04 0.5 0 "LAT" 0.255453316632888 0.546492168482853 0.169307586824357 0.362014224338755 0.447891754196885 0.480947219866672 0.369860255070972 0.396856082445829 0.703345070829774 0.502837806746062 0.539167841895328 0.385225293176278 0.998106027750407 0.991874449643266 0.994035528762107 0.00189397224959273 0.00812555035673359 0.00596447123789254 3166
3475 402383 5 0.05 0.5 1e-04 0.5 0 "LAT" 0.253413635944696 0.542992894851203 0.170790896795323 0.365738162072597 0.447413124058525 0.477303377125699 0.375441592926403 0.40035419854366 0.700826760003221 0.499121295689472 0.546232489721726 0.388865017546249 0.999575365174477 0.997817761311092 0.998424056435707 0.000424634825522939 0.0021822386889077 0.00157594356429332 1130
3476 661664 1 3 0.5 1e-04 0.5 0 "LAT" 0.260263501090302 0.560758126755468 0.160961473644318 0.346576562346199 0.462212962301906 0.509034172278776 0.352799027058401 0.385896836651249 0.722476463392208 0.526106569680622 0.513760500702719 0.372961427317901 0.98723428323172 0.465471785515502 0.649189770018911 0.01276571676828 0.534528214484498 0.350810229981089 1003
3477 104230 2 3 0.5 1e-04 0.5 0 "LAT" 0.259485165581204 0.5601002235624 0.161599600604211 0.348547925910906 0.433086937494286 0.463005774007668 0.389778489425403 0.415735513232098 0.69257210307549 0.495000308681033 0.551378090029614 0.393651343941748 0.999877727021338 0.997560255211316 0.998384688832454 0.000122272978661689 0.00243974478868412 0.00161531116754608 3419
3478 527374 3 3 0.5 1e-04 0.5 0 "LAT" 0.257271299375526 0.558321130572916 0.160463264928059 0.348034286712077 0.467752464398965 0.514843892452046 0.349741885395782 0.382421635097707 0.725023763774491 0.529082008711617 0.510205150323842 0.371207369802886 0.977429704096751 0.39107383661812 0.595465818058143 0.0225702959032494 0.608926163381881 0.404534181941857 160
3479 212727 4 3 0.5 1e-04 0.5 0 "LAT" 0.249614761649068 0.533004893567177 0.171604270158237 0.366067271864672 0.479315967461688 0.533210224835644 0.333618231220741 0.369016070538677 0.728930729110756 0.532767542193438 0.505222501378978 0.368342051024995 0.909015740687802 0.218167888012632 0.455483636747874 0.090984259312198 0.781832111987368 0.544516363252126 281
3480 65467 5 3 0.5 1e-04 0.5 0 "LAT" 0.25366034542098 0.556475039304937 0.159683984045252 0.350033381463148 0.47767615627439 0.526213389942638 0.343679864971944 0.376142283754152 0.73133650169537 0.535970075140522 0.503363849017196 0.367752196840274 0.979177679122491 0.234041266981177 0.489911690769396 0.0208223208775086 0.765958733018823 0.510088309230604 162
3481 325589 1 0.05 0 1e-04 0.6 0 "LAT" 0.256434707105624 0.553801809172891 0.164458101321844 0.354874141984734 0.464603217728178 0.506484880287026 0.350029993967048 0.379976478217504 0.721037924833802 0.522193604745457 0.514488095288892 0.371647727324438 0.587179552021495 0.541496612643873 0.557217591535293 0.412820447978505 0.458503387356127 0.442782408464707 1249
3482 594047 2 0.05 0 1e-04 0.6 0 "LAT" 0.252828998009433 0.544408208338485 0.16928036514747 0.36432040952891 0.434514721601867 0.461455892925647 0.38365951697029 0.40726260918436 0.6873437196113 0.488846677028906 0.552939882117761 0.393086997288184 0.999469231124069 0.998696104544257 0.998963564894172 0.000530768875930502 0.0013038954557428 0.00103643510582838 3601
3483 744759 3 0.05 0 1e-04 0.6 0 "LAT" 0.255902511579222 0.555921483800495 0.162497434015197 0.352739430230973 0.485029824623577 0.534246644987889 0.332172392483865 0.364793369994053 0.740932336202799 0.541406410103002 0.494669826499061 0.36082266133032 0.259222874172647 0.231905242115336 0.241207605914114 0.740777125827353 0.768094757884664 0.758792394085886 165
3484 1139610 4 0.05 0 1e-04 0.6 0 "LAT" 0.256566056986834 0.543610246336326 0.172397024111826 0.365130468909221 0.430572189071006 0.460571182229929 0.381712003479193 0.408116403370803 0.68713824605784 0.488420710441429 0.554109027591018 0.393703419733399 0.999492102242256 0.998692718957448 0.998973527499174 0.00050789775774428 0.00130728104255178 0.00102647250082591 3601
3485 851960 5 0.05 0 1e-04 0.6 0 "LAT" 0.252657916480941 0.543397669384016 0.169995219848907 0.365348862618873 0.431974970201701 0.458132585103351 0.387322684923885 0.410580575262663 0.684632886682642 0.486265820807609 0.557317904772792 0.395669365933468 0.998946634785218 0.998236788298446 0.998482970730806 0.00105336521478172 0.00176321170155431 0.0015170292691941 3601
3486 350265 1 3 0 1e-04 0.6 0 "LAT" 0.257479529258872 0.563522388158359 0.157789976653616 0.345064630052613 0.481848090579622 0.53453887494718 0.335562594479129 0.369696935031446 0.739327619838493 0.544033410227072 0.493352571132745 0.361650368587989 0.634418042464244 0.134486851061585 0.306907485679592 0.365581957535755 0.865513148938415 0.693092514320408 162
3487 279246 2 3 0 1e-04 0.6 0 "LAT" 0.260109129722049 0.567719377428444 0.156255280617041 0.340820272843717 0.475518749349447 0.528298324732066 0.34005869099684 0.374889867284453 0.735627879071496 0.541253988987973 0.496313971613881 0.363724420653083 0.537730970839732 0.162943376638144 0.293797314864592 0.462269029160268 0.837056623361856 0.706202685135408 168
3488 1209312 3 3 0 1e-04 0.6 0 "LAT" 0.260554375058542 0.559535230095831 0.162697157173298 0.349138415481049 0.453279183875205 0.496781172209172 0.362676137886691 0.394562664665933 0.713833558933747 0.517493745410249 0.525373295059989 0.379612647222332 0.81587596120994 0.441394065647404 0.573963659076802 0.18412403879006 0.558605934352596 0.426036340923197 168
3489 688920 4 3 0 1e-04 0.6 0 "LAT" 0.257237940962323 0.559350476375835 0.160746895528186 0.349261987229626 0.481141138519887 0.534323546564541 0.333410800911101 0.367933516914742 0.73837907948221 0.542454160875447 0.494157696439287 0.36193011895181 0.506390681771837 0.16166516020481 0.280417711402538 0.493609318228163 0.83833483979519 0.719582288597462 158
3490 289404 5 3 0 1e-04 0.6 0 "LAT" 0.256464579829201 0.561014021520982 0.159024353289804 0.347647899377884 0.483038807211385 0.53540439638869 0.335556913913221 0.369492884970265 0.739503387040586 0.543640101243507 0.494581267203025 0.36251901662954 0.677633989247249 0.119495812254099 0.311419163690331 0.322366010752751 0.880504187745901 0.688580836309669 162
3491 1169994 1 0.05 0.25 1e-04 0.6 0 "LAT" 0.255597384814555 0.543977772119093 0.171459168130042 0.36475708133026 0.433014327459642 0.462086320620174 0.381148524200777 0.406564845781296 0.688611712274197 0.489423456864223 0.552607692330819 0.392613822630463 0.999746963869173 0.999184895571825 0.999381207158971 0.000253036130827507 0.00081510442817499 0.000618792841028837 3601
3492 355681 2 0.05 0.25 1e-04 0.6 0 "LAT" 0.254556267799064 0.544856683808858 0.170087732058504 0.363903026719958 0.435639953291413 0.463395075877498 0.381179716170134 0.405284141316675 0.690196221090477 0.490430015325389 0.551267448228637 0.391554939517573 0.999589575591801 0.998025255665182 0.998568166831298 0.000410424408199189 0.00197474433481839 0.00143183316870189 3055
3493 365188 3 0.05 0.25 1e-04 0.6 0 "LAT" 0.250110152355324 0.543104140387346 0.168450555071294 0.36564240662769 0.43758445884345 0.461757747979978 0.38575803532333 0.406903373455691 0.687694611198774 0.488347072428969 0.554208590394625 0.393423032666897 0.999681035342961 0.998933893863388 0.999189416344564 0.000318964657038675 0.00106610613661162 0.0008105836554358 3601
3494 47636 4 0.05 0.25 1e-04 0.6 0 "LAT" 0.250952187309527 0.536975810768384 0.172644190664266 0.369226307774956 0.441900530282393 0.472362719445332 0.376259484050429 0.401548815643815 0.69285271759192 0.49377672516528 0.548903674714695 0.390844286214558 0.919648597421007 0.862035447564685 0.881903251334906 0.080351402578993 0.137964552435315 0.118096748665094 2570
3495 525276 5 0.05 0.25 1e-04 0.6 0 "LAT" 0.24581194618757 0.523152748968492 0.174700246140694 0.371587258195963 0.471520977347947 0.514846350435612 0.346848519222041 0.377535222095063 0.717332923535517 0.517354077101911 0.521548765362735 0.375689930197079 0.557586478922312 0.39417143261666 0.449913458207495 0.442413521077688 0.60582856738334 0.550086541792505 411
3496 1313255 1 3 0.25 1e-04 0.6 0 "LAT" 0.253932634809177 0.549117386445022 0.16467270645708 0.355895595463714 0.476518559605628 0.526072029301261 0.342520798121352 0.375799578993705 0.730451194414805 0.533495917118079 0.507193504578432 0.369409305339244 0.888545236060378 0.191065767485871 0.431655147715056 0.111454763939622 0.808934232514129 0.568344852284944 193
3497 834153 2 3 0.25 1e-04 0.6 0 "LAT" 0.255381968181561 0.555949965298825 0.161270114298402 0.35079821108308 0.483054543690372 0.536365612965317 0.33404866589833 0.368483349021824 0.738436511871933 0.542663912206251 0.495318780196732 0.362832842739783 0.941572541230855 0.118540003563758 0.401595000626236 0.058427458769145 0.881459996436242 0.598404999373764 106
3498 1070290 3 3 0.25 1e-04 0.6 0 "LAT" 0.255788603990899 0.547496224611008 0.166465726825668 0.356035886374147 0.473769286298954 0.528022169439748 0.337247193186059 0.373008719014198 0.729557890289853 0.534257267501355 0.503712920011727 0.367572390300771 0.843736113079977 0.205907943878855 0.428065363614467 0.156263886920023 0.794092056121145 0.571934636385533 284
3499 520735 4 3 0.25 1e-04 0.6 0 "LAT" 0.255764397340415 0.553619660834068 0.162794893282123 0.352127186010448 0.478447973105065 0.530495335194283 0.338987267053519 0.373494939563566 0.73421237044548 0.537984555637618 0.501782160335642 0.36658898884964 0.910877071083853 0.144169039458717 0.409614909792046 0.089122928916147 0.855830960541283 0.590385090207954 160
3500 19607 5 3 0.25 1e-04 0.6 0 "LAT" 0.256546898474038 0.549904398430358 0.16638942738571 0.356377172040179 0.481329650939112 0.537543089387215 0.330897104407369 0.367188231059345 0.73787654941315 0.541415357409693 0.497286531793079 0.363845447196397 0.925853785026061 0.122566053516784 0.400741587069611 0.0741462149739389 0.877433946483216 0.599258412930389 161
3501 47134 1 0.05 0.5 1e-04 0.6 0 "LAT" 0.253324363824304 0.541317408845748 0.170759550747508 0.364751824120271 0.435919978307475 0.464198402341867 0.383107183802605 0.407619643034004 0.689244342131779 0.48979212417527 0.553866734550113 0.393398393235101 0.972644883634362 0.916163311622941 0.935833146480826 0.0273551163656381 0.0838366883770588 0.0641668535191736 1606
3502 1257388 2 0.05 0.5 1e-04 0.6 0 "LAT" 0.248904481088507 0.531599437755726 0.173645708439042 0.370695882024301 0.442484525091498 0.47312560987158 0.375796206670697 0.401314651679221 0.691389006180005 0.492528549338475 0.549441915109739 0.391162301127231 0.934984184808093 0.848415068641568 0.878260615047483 0.0650158151919067 0.151584931358432 0.121739384952517 1608
3503 654687 3 0.05 0.5 1e-04 0.6 0 "LAT" 0.252765285781489 0.538712119971783 0.171941355510961 0.366258142233994 0.44132155453227 0.472587025285572 0.373865458005066 0.399975419237902 0.69408684031376 0.49464686581238 0.545806813516027 0.388727294197968 0.96184123154977 0.895969696872762 0.918805283280645 0.0381587684502303 0.104030303127238 0.0811947167193548 2216
3504 746808 4 0.05 0.5 1e-04 0.6 0 "LAT" 0.256311882796775 0.543964996901455 0.17200232703056 0.364737399720508 0.431465497589709 0.461641577309774 0.380685380331866 0.407063721511896 0.687777380386485 0.489220600591042 0.552687707362426 0.392890815069743 0.999794348023644 0.998189108122692 0.99875206925329 0.000205651976356061 0.00181089187730835 0.00124793074671018 1146
3505 65523 5 0.05 0.5 1e-04 0.6 0 "LAT" 0.246056928720159 0.529528733836798 0.171392354381569 0.368595129528825 0.452622265756573 0.486239195939501 0.366671699856725 0.393159720023094 0.698679194476732 0.500501350582256 0.538064054238294 0.385065925637879 0.893210641355969 0.718250840517749 0.778046903752012 0.106789358644031 0.281749159482251 0.221953096247988 1126
3506 590688 1 3 0.5 1e-04 0.6 0 "LAT" 0.257587650575946 0.556149077890938 0.161767919636451 0.34901884176773 0.478519884387451 0.533414910472476 0.333813454460359 0.369673175507721 0.736107534963397 0.540844353509045 0.49558137409681 0.362943222748663 0.966420202200783 0.161656589015277 0.44146286514397 0.0335797977992167 0.838343410984723 0.55853713485603 159
3507 1120863 2 3 0.5 1e-04 0.6 0 "LAT" 0.25373629616633 0.554288340164169 0.160385503362788 0.350123575286273 0.481165290157444 0.533593468875386 0.335136512103311 0.369011765202469 0.734901586323774 0.540223575301372 0.495522015466099 0.362960660234272 0.958137595948852 0.165920088007062 0.437813615488544 0.0418624040511481 0.834079911992938 0.562186384511457 177
3508 924977 3 3 0.5 1e-04 0.6 0 "LAT" 0.258318563160207 0.554001890218083 0.164357083837299 0.352250414076764 0.473121438691581 0.524666430756628 0.343853274697599 0.378894443284105 0.731440001851789 0.53435729507143 0.508210358534897 0.370117955712926 0.975523505123857 0.156290553586736 0.443229787421708 0.0244764948761428 0.843709446413264 0.556770212578292 161
3509 824530 4 3 0.5 1e-04 0.6 0 "LAT" 0.257399846696877 0.558916662760257 0.160509058210167 0.348004746735895 0.457234271740292 0.501752451196295 0.360959289183675 0.392812636331622 0.714634118437169 0.520393237218557 0.521468347393841 0.378239689808889 0.983222602943038 0.377242647899763 0.590281809270237 0.0167773970569616 0.622757352100237 0.409718190729763 887
3510 948903 5 3 0.5 1e-04 0.6 0 "LAT" 0.256727017076439 0.547800094436055 0.166706246206573 0.355493041633681 0.458668686605208 0.507430808742405 0.350171114169231 0.384547939324178 0.715395703681647 0.520760883649377 0.516877360375804 0.374979324488371 0.948439326431531 0.419148868140508 0.60527707250709 0.0515606735684693 0.580851131859492 0.39472292749291 168
3511 81362 1 0.05 0 1e-04 0.7 0 "LAT" 0.254449514396419 0.556955979583774 0.160780747375468 0.351692466979894 0.472383398532774 0.514930341842062 0.344525218178897 0.374231070658575 0.726832912929193 0.528754878127424 0.505305965554365 0.366825209515173 0.458508986755206 0.37131906172109 0.40097749567652 0.541491013244794 0.62868093827891 0.59902250432348 168
3512 238364 2 0.05 0 1e-04 0.7 0 "LAT" 0.259954270284013 0.553945819768577 0.166576748384354 0.354787992237814 0.465247171649515 0.512185639241811 0.343525953422799 0.376479076716236 0.725201441933527 0.526148234419151 0.510102701807153 0.369243536589527 0.460852139762762 0.38363530264501 0.410514105506613 0.539147860237238 0.61636469735499 0.589485894493387 524
3513 402318 3 0.05 0 1e-04 0.7 0 "LAT" 0.257555010672547 0.553338839718991 0.165491064372463 0.355363881306907 0.469665793535519 0.517151669301537 0.341363128034889 0.373991857666121 0.727220804208066 0.529191061110351 0.506854192407352 0.367808041952356 0.373528200685757 0.333486362534522 0.347307616551378 0.626471799314243 0.666513637465478 0.652692383448622 407
3514 1154564 4 0.05 0 1e-04 0.7 0 "LAT" 0.256326961613488 0.55143228617669 0.166194142457904 0.35728743657114 0.464415739328022 0.508708063349578 0.347299238047531 0.378398790206942 0.720742700941509 0.522912223935418 0.513493380505436 0.37139367221073 0.490667639553166 0.412035916897857 0.43913182192109 0.509332360446834 0.587964083102143 0.56086817807891 783
3515 1316194 5 0.05 0 1e-04 0.7 0 "LAT" 0.255736951394925 0.558295176600371 0.160611318712319 0.350311190364723 0.471689624010881 0.516306924940645 0.343549916694997 0.374196279986189 0.727426575405805 0.53012701083595 0.504161235407315 0.366333611622646 0.399710531962035 0.345977940051453 0.364357974151937 0.600289468037965 0.654022059948547 0.635642025848063 645
3516 1253207 1 3 0 1e-04 0.7 0 "LAT" 0.261613150541082 0.566196594068664 0.158268953349367 0.342400095176534 0.478327899931635 0.536181464002318 0.332791027014459 0.370111500718708 0.739941050472717 0.546089559555718 0.491059980363826 0.360991826508203 0.582272127220272 0.0719925739154716 0.251029831174382 0.417727872779728 0.928007426084528 0.748970168825618 113
3517 68849 2 3 0 1e-04 0.7 0 "LAT" 0.260532245260095 0.560736471273572 0.161764803375153 0.347910158055666 0.480885415377359 0.538188204456364 0.331666981830224 0.368715959555182 0.741417660637454 0.545538636639762 0.493431785205377 0.361974562040912 0.575496687056581 0.0607117069895179 0.240563063139919 0.424503312943419 0.939288293010482 0.759436936860081 154
3518 799381 3 3 0 1e-04 0.7 0 "LAT" 0.257333190080228 0.562795582787634 0.158212685318943 0.34581799451459 0.479003566055357 0.531559851052693 0.337187182828891 0.371132375296626 0.736336756135585 0.541709883085117 0.495399868147834 0.3629419764404 0.747472812422283 0.132391044577568 0.344786688072717 0.252527187577717 0.867608955422432 0.655213311927283 288
3519 846021 4 3 0 1e-04 0.7 0 "LAT" 0.25847977740399 0.560512617272693 0.160619410481839 0.348091706489908 0.47702263114109 0.530843774420898 0.337500200517394 0.372906837200571 0.73550240854508 0.54058644811073 0.498119610999233 0.364797195754732 0.808756617314594 0.118785181284796 0.358742446945309 0.191243382685406 0.881214818715204 0.641257553054691 164
3520 1044535 5 3 0 1e-04 0.7 0 "LAT" 0.262803816800781 0.56841664450631 0.157363465468809 0.340132553070612 0.466088251510803 0.518079174994927 0.345307568224005 0.381020402381513 0.728892068311584 0.534801534890287 0.502671033692814 0.367461861616214 0.714251515990743 0.203432884787932 0.384149585235671 0.285748484009257 0.796567115212068 0.615850414764329 161
3521 318510 1 0.05 0.25 1e-04 0.7 0 "LAT" 0.242308676140967 0.512331001555057 0.180166813110279 0.380370171285565 0.465811761786569 0.509465044934695 0.350164769641418 0.381565484229963 0.708120437927536 0.509989880100703 0.530331582751697 0.381420929391724 0.490124901278687 0.335730333836205 0.388416892574245 0.509875098721313 0.664269666163795 0.611583107425755 166
3522 49934 2 0.05 0.25 1e-04 0.7 0 "LAT" 0.243735480330193 0.520896089324195 0.174191780777555 0.372056731218328 0.474592390012783 0.518577582412005 0.343670255500161 0.374302066637595 0.718327870342976 0.519129702092821 0.517862036277716 0.373667056509598 0.498808364067845 0.299446196441643 0.367022553050059 0.501191635932155 0.700553803558357 0.632977446949941 164
3523 735420 3 0.05 0.25 1e-04 0.7 0 "LAT" 0.245702624124833 0.518218799990782 0.176738907069982 0.372259204005535 0.474821190570516 0.523856255443093 0.337815288349658 0.371338806291623 0.720523814695349 0.521485921822987 0.51455419541964 0.371900075748208 0.421984323191429 0.254765335798551 0.312120602663443 0.578015676808571 0.745234664201449 0.687879397336557 401
3524 265430 4 0.05 0.25 1e-04 0.7 0 "LAT" 0.246542319497409 0.519635862131259 0.177137400891839 0.373044891328741 0.458346610427644 0.500357449847491 0.35448512875946 0.385369864599107 0.704888929925053 0.506504398782393 0.531622529651299 0.3813765845245 0.489628685845038 0.441813824432798 0.458333405725907 0.510371314154962 0.558186175567202 0.541666594274093 289
3525 477747 5 0.05 0.25 1e-04 0.7 0 "LAT" 0.244854012853225 0.523152653903397 0.174013881646846 0.37149285482096 0.47504883783107 0.519473130030805 0.343203218234321 0.374288424361861 0.719902850684295 0.520486813487951 0.517217099881166 0.373482162245756 0.556621870167769 0.280496282907306 0.37422588954676 0.443378129832231 0.719503717092694 0.62577411045324 77
3526 820071 1 3 0.25 1e-04 0.7 0 "LAT" 0.255766522479991 0.543119439155663 0.169162163127944 0.358914692724963 0.463418754209347 0.514281968710322 0.345920756210309 0.380524638928101 0.719185276689338 0.523557058087991 0.515082919338252 0.373587419589906 0.798168282202089 0.268991739565853 0.454582350461575 0.201831717797911 0.731008260434147 0.545417649538425 165
3527 384273 2 3 0.25 1e-04 0.7 0 "LAT" 0.257683409405765 0.556162439052064 0.162340510642995 0.35021264149755 0.483437689299516 0.54066933855268 0.329632998650507 0.3660965630709 0.741121098705282 0.545610005148908 0.491973509293502 0.361035136526343 0.930102391135491 0.0614216012327694 0.36271809873338 0.0698976088645093 0.938578398767231 0.637281901266621 90
3528 598372 3 3 0.25 1e-04 0.7 0 "LAT" 0.259849335983358 0.565181480842134 0.157805805668175 0.343095714755049 0.42478645866679 0.457660458731469 0.393350913178974 0.420615405325534 0.684635794650148 0.492811700392358 0.551156718847149 0.395301492872668 0.991016674175132 0.626721997629873 0.757615212921939 0.00898332582486804 0.373278002370127 0.242384787078061 1868
3529 369792 4 3 0.25 1e-04 0.7 0 "LAT" 0.259930051030114 0.558451566578252 0.162348905585151 0.34869833449254 0.4566225658789 0.506091339143115 0.355484582883931 0.38986906409746 0.716552616909014 0.523251223925497 0.517833488469082 0.376399991157342 0.954788056116558 0.276439844854588 0.517114945190458 0.0452119438834415 0.723560155145412 0.482885054809542 666
3530 1219098 5 3 0.25 1e-04 0.7 0 "LAT" 0.257286461764247 0.55385453842731 0.163618541990795 0.351974297763584 0.479382306922968 0.535394383551088 0.332362253910519 0.368533487460097 0.736668768687215 0.541330154566771 0.495980795901314 0.363231938721752 0.914032920912937 0.109700530597426 0.389061622520987 0.0859670790870627 0.890299469402574 0.610938377479013 161
3531 25876 1 0.05 0.5 1e-04 0.7 0 "LAT" 0.251287861218624 0.537602267458484 0.173289573719835 0.370478375909302 0.417616878520021 0.441743253369056 0.395225145962141 0.417866499044653 0.668904739738645 0.473445654530194 0.568514719681976 0.402198380898682 0.992807999627183 0.973017836404931 0.979912590560589 0.0071920003728167 0.0269821635950688 0.0200874094394108 1968
3532 90082 2 0.05 0.5 1e-04 0.7 0 "LAT" 0.250579147755316 0.537164088488718 0.172184642874505 0.368813859123981 0.422765497643639 0.446921169473272 0.392817433119087 0.414987117006626 0.673344645398955 0.476665370323664 0.565002075993593 0.399769820363276 0.971481667312212 0.924222854062353 0.940634733231696 0.0285183326877882 0.0757771459376471 0.0593652667683043 2567
3533 816613 3 0.05 0.5 1e-04 0.7 0 "LAT" 0.255608150210991 0.5419916737288 0.172009141077751 0.364623146160875 0.421516538749843 0.450587033670853 0.385699509966408 0.411993428528619 0.677124688960834 0.481188040056897 0.557708651044159 0.396137772691077 0.978834608905874 0.910025654416331 0.934289186842063 0.0211653910941261 0.089974345583669 0.0657108131579372 2085
3534 352105 4 0.05 0.5 1e-04 0.7 0 "LAT" 0.242950374175986 0.52169993573619 0.173431490243842 0.372099936916689 0.442997285292013 0.474119055493353 0.374631948442533 0.399806819415684 0.685947659467999 0.489554444069472 0.548063438686376 0.390779676364639 0.84836444368464 0.676883240250027 0.735632599506998 0.15163555631536 0.323116759749973 0.264367400493002 781
3535 380055 5 0.05 0.5 1e-04 0.7 0 "LAT" 0.256262421930808 0.538617043139986 0.174395790995022 0.36641051876444 0.423780885771065 0.455368769181548 0.380789194078261 0.408889612983007 0.680043307701873 0.483471688482628 0.555184985073282 0.39455727307299 0.962660728805802 0.872563085040038 0.904455546243691 0.0373392711941983 0.127436914959962 0.0955444537563095 1492
3536 495581 1 3 0.5 1e-04 0.7 0 "LAT" 0.255954426869073 0.553533363764344 0.162006207603179 0.34986653348117 0.475011241717905 0.524108599342557 0.341724031775567 0.375189293637044 0.730965668586978 0.533687761766572 0.503730239378747 0.366936918520457 0.947558918413814 0.179063354039204 0.445481146763375 0.0524410815861863 0.820936645960796 0.554518853236625 163
3537 27339 2 3 0.5 1e-04 0.7 0 "LAT" 0.25724427977116 0.55583732546821 0.162156278358952 0.350128278791341 0.476501582433775 0.529145272910569 0.339319389221879 0.374196197987373 0.733745862204935 0.537747721570316 0.501475667580831 0.36647592355069 0.972933672870584 0.125986325803159 0.420632555235967 0.027066327129416 0.874013674196841 0.579367444764033 158
3538 365346 3 3 0.5 1e-04 0.7 0 "LAT" 0.254362075837804 0.557651910108789 0.158844629937569 0.347922229475286 0.478302832744775 0.52968271094927 0.340482248930561 0.374244794293699 0.732664908582579 0.538675883550788 0.49932687886813 0.365785806845172 0.970161943884309 0.11552391501097 0.410157498139978 0.0298380561156907 0.88447608498903 0.589842501860022 160
3539 754706 4 3 0.5 1e-04 0.7 0 "LAT" 0.256124880261212 0.549263490615896 0.165552603060251 0.354649819707903 0.477393239060054 0.534735955636745 0.333019090357073 0.370287319581974 0.733518119321266 0.539342465901916 0.498571693417324 0.365288036253642 0.953219232961342 0.0947482356558288 0.393999996040893 0.046780767038658 0.905251764344171 0.606000003959107 154
3540 351134 5 3 0.5 1e-04 0.7 0 "LAT" 0.258457334381197 0.557228003785679 0.16175946383913 0.348362117175404 0.470822662095395 0.523583248349755 0.34315993054477 0.378920890563333 0.729279996476592 0.534579958978334 0.5049193943839 0.368946327910651 0.970160478814173 0.14274479750286 0.433202000012944 0.0298395211858267 0.85725520249714 0.566797999987056 237
3541 238270 1 0.05 0 1e-04 0.8 0 "LAT" 0.258003624119099 0.556862364454414 0.163091668479434 0.351807484739355 0.474722176493237 0.524630799272857 0.335162527105966 0.368670111486211 0.732725800612336 0.535375418909363 0.498254195585401 0.363055148181719 0.325825500151481 0.23097347643906 0.263632464370041 0.674174499848519 0.76902652356094 0.736367535629959 168
3542 1301590 2 0.05 0 1e-04 0.8 0 "LAT" 0.256389529806532 0.552241040899336 0.165598595994277 0.356450732644247 0.448886141632136 0.48844412869883 0.360387378975025 0.38967130003078 0.705275671438669 0.509553807223528 0.525985974969302 0.378683241248661 0.54598769544231 0.47263950525748 0.498100894678149 0.45401230455769 0.52736049474252 0.501899105321851 1144
3543 298858 3 0.05 0 1e-04 0.8 0 "LAT" 0.257299468616305 0.554418456928437 0.164502526500293 0.354259984863696 0.445467538622191 0.484969642532284 0.361348747527804 0.390728943201667 0.702767007238497 0.507910996059291 0.525851274028097 0.378687024367666 0.581071222950109 0.510175005735426 0.534866446198839 0.418928777049891 0.489824994264574 0.465133553801161 1258
3544 584281 4 0.05 0 1e-04 0.8 0 "LAT" 0.254725998570221 0.550594484607273 0.165843808910267 0.358072940310184 0.432665442580633 0.466119940224225 0.375322207553581 0.402115963362551 0.687391441150855 0.493989169678888 0.541166016463849 0.387584733416246 0.712419969074257 0.631783800440254 0.659862615215183 0.287580030925743 0.368216199559747 0.340137384784817 425
3545 201486 5 0.05 0 1e-04 0.8 0 "LAT" 0.256914131370249 0.545152948741119 0.171457205325651 0.363544607107066 0.415197057759541 0.445605919516032 0.386205177353225 0.413395646860888 0.67211118912979 0.478901624344869 0.557662382678876 0.396724287813547 0.842101499972895 0.785350690616632 0.805448145387793 0.157898500027105 0.214649309383368 0.194551854612207 1142
3546 531801 1 3 0 1e-04 0.8 0 "LAT" 0.254856933709143 0.55957848221632 0.159153602692335 0.349073840957519 0.480231236861875 0.532641440927138 0.337703807223594 0.371562922237901 0.735088170571019 0.541258971750882 0.496857409915929 0.364427730867304 0.625082455050963 0.0878983018194627 0.272359827176603 0.374917544949037 0.912101698180537 0.727640172823397 165
3547 450338 2 3 0 1e-04 0.8 0 "LAT" 0.256946774019583 0.564264528374958 0.156914880381412 0.344386881487682 0.478885927057326 0.530167459712518 0.339236923530847 0.372634666623502 0.735832701076909 0.541235184548258 0.496151803912259 0.363504296254028 0.712330843473301 0.105332924337822 0.314688586781157 0.287669156526699 0.894667075662178 0.685311413218843 112
3548 1206336 3 3 0 1e-04 0.8 0 "LAT" 0.259989201839872 0.562030872671547 0.160415888045207 0.34663080661002 0.484582031077139 0.545224100883767 0.324979026361101 0.362834895542532 0.74457123291701 0.550656578300736 0.485394914406308 0.35762404878706 0.336821545148654 0.0317787943051267 0.13790951994723 0.663178454851346 0.968221205694873 0.86209048005277 102
3549 922639 4 3 0 1e-04 0.8 0 "LAT" 0.257290747966644 0.565320766755175 0.156364891183241 0.343234320531528 0.483947478705871 0.54069992845125 0.328903107630596 0.364665056661018 0.741238226672514 0.548601996711934 0.485267998813837 0.357830825545569 0.565455811530797 0.065730612536341 0.237850331219096 0.434544188469202 0.934269387463659 0.762149668780904 157
3550 102545 5 3 0 1e-04 0.8 0 "LAT" 0.262737910162712 0.564330897261086 0.160395384778236 0.344280393413134 0.478002676202155 0.538076534322313 0.330017345761325 0.368540951121884 0.740740586364867 0.546790420907022 0.490412730539562 0.360506809843768 0.365522499131646 0.0543677042745439 0.163997411772635 0.634477500868354 0.945632295725456 0.836002588227365 161
3551 797158 1 0.05 0.25 1e-04 0.8 0 "LAT" 0.255533996939991 0.541804064214827 0.173096488223083 0.366896266144608 0.391791678937108 0.414779335977825 0.408038247521073 0.431826739932208 0.647325675877098 0.457069654085642 0.581134735744156 0.410214875784717 0.998855570836393 0.996164442816256 0.997126442769564 0.00114442916360716 0.0038355571837442 0.00287355723043651 3525
3552 659079 2 0.05 0.25 1e-04 0.8 0 "LAT" 0.241618520695577 0.509782655801084 0.178815153433449 0.376972751306622 0.478365095551102 0.527467665117582 0.335517263684777 0.368622241543872 0.719983616246678 0.520959645868923 0.514332417118226 0.37172101604978 0.29764252067593 0.189014670354187 0.225959594304245 0.70235747932407 0.810985329645813 0.774040405695755 157
3553 248973 3 0.05 0.25 1e-04 0.8 0 "LAT" 0.248815724640789 0.539880273014664 0.169363193069775 0.367169253543079 0.40796755303205 0.428777151888506 0.403082023611225 0.423118169799888 0.65678327767284 0.464930365377438 0.572445216681 0.404919551127149 0.946748149575846 0.904006206497011 0.918834384932593 0.0532518504241541 0.0959937935029892 0.0811656150674074 307
3554 686668 4 0.05 0.25 1e-04 0.8 0 "LAT" 0.245428988726903 0.526710431890001 0.172327746485489 0.369583076918202 0.451559609643444 0.488319211625183 0.363721082433285 0.391347321643725 0.696988598370347 0.500646802517711 0.536048828918774 0.384334668346482 0.607126060670314 0.446497720404473 0.501535048385605 0.392873939329686 0.553502279595527 0.498464951614395 887
3555 628854 5 0.05 0.25 1e-04 0.8 0 "LAT" 0.247410168341312 0.520932096711587 0.177830813601762 0.37401665445837 0.446845567360348 0.486184160202206 0.361729284292943 0.391702397501086 0.69425573570166 0.497402945328083 0.539560097894705 0.385985682922916 0.563052984050999 0.477972836273125 0.507486179821837 0.436947015949001 0.522027163726875 0.492513820178163 902
3556 317849 1 3 0.25 1e-04 0.8 0 "LAT" 0.253343681450362 0.556892794376679 0.158520221793585 0.348227986857524 0.465065160615798 0.507420136843934 0.355377576317941 0.38499821099203 0.71840884206616 0.523346003369521 0.513897798111525 0.373187767949787 0.892419835184099 0.252575934277906 0.472981930520157 0.107580164815901 0.747424065722094 0.527018069479843 161
3557 1048750 2 3 0.25 1e-04 0.8 0 "LAT" 0.237767717660489 0.505007264079807 0.181658403315787 0.384898528637383 0.486221707587084 0.538429259043916 0.330896113389902 0.364367294047729 0.723989425247573 0.526450814818966 0.51255451670569 0.371810946648255 0.408939337067134 0.0890494363723405 0.19631313394435 0.591060662932866 0.91095056362766 0.80368686605565 156
3558 899228 3 3 0.25 1e-04 0.8 0 "LAT" 0.252903718790544 0.551147731764889 0.163174793710794 0.355173737063243 0.479363059309383 0.532587262271871 0.337897327460477 0.372323585697268 0.732266778099927 0.538399263590263 0.50107212117127 0.366991519915527 0.927339787499982 0.0789859274076794 0.370493085812484 0.0726602125000178 0.921014072592321 0.629506914187516 164
3559 656980 4 3 0.25 1e-04 0.8 0 "LAT" 0.254212540468807 0.554585393538978 0.161353202223889 0.351672497064486 0.477246369086664 0.528743342693747 0.33909065661812 0.373003833907404 0.731458909555471 0.537101361929872 0.500443858842008 0.366155500899934 0.926628514535422 0.12231943446537 0.399164072326157 0.0733714854645777 0.87768056553463 0.600835927673843 161
3560 1163987 5 3 0.25 1e-04 0.8 0 "LAT" 0.255552691822099 0.55085586931932 0.16506942344458 0.355475978341583 0.4793035425127 0.535343298839741 0.334306906955608 0.370367575116406 0.734856234334798 0.540183220935886 0.499376330400188 0.36573721979714 0.926354425816598 0.0655706015228795 0.363822882606992 0.073645574183402 0.93442939847712 0.636177117393008 160
3561 1288514 1 0.05 0.5 1e-04 0.8 0 "LAT" 0.254361092163483 0.543188651286476 0.171229731199101 0.365454958046134 0.39922638656839 0.422118684200232 0.401468257370998 0.424355716320439 0.653587478731873 0.462205564695896 0.572697988570099 0.404857355014945 0.999327178446667 0.996802877864714 0.997694152822615 0.000672821553332701 0.00319712213528571 0.0023058471773851 2692
3562 140991 2 0.05 0.5 1e-04 0.8 0 "LAT" 0.237865257100897 0.496014942621484 0.183008943815454 0.380506901600949 0.439348019457407 0.478481820289215 0.366192134637585 0.397279029400727 0.677213276558304 0.483686849882512 0.549201078453039 0.391919303950445 0.66855519525621 0.508854289652302 0.564637848247716 0.33144480474379 0.491145710347698 0.435362151752284 648
3563 1159948 3 0.05 0.5 1e-04 0.8 0 "LAT" 0.243075414314407 0.513543411534954 0.176684427060953 0.372588425659709 0.433322133275913 0.467788624954622 0.374231622996309 0.402371755507393 0.67639754759032 0.482695311180017 0.550916050057262 0.392553568291533 0.768524262964067 0.599342622683212 0.65838963587098 0.231475737035933 0.400657377316788 0.34161036412902 305
3564 594118 4 0.05 0.5 1e-04 0.8 0 "LAT" 0.249919164371693 0.542079240162042 0.169027308264027 0.366430546584398 0.395730846980884 0.414475670009844 0.413139655215595 0.432496789729573 0.645650011352578 0.456010843764759 0.582166963479622 0.410999632163689 0.99773021631784 0.991013137453038 0.993365841096697 0.00226978368215955 0.00898686254696218 0.0066341589033031 791
3565 1311157 5 0.05 0.5 1e-04 0.8 0 "LAT" 0.24149232750633 0.515439238915003 0.176782402876119 0.376485667958055 0.418634520504111 0.445773844567282 0.390062133318552 0.414125184895607 0.660126848010441 0.468403420512871 0.566844536194671 0.401842562035471 0.828334713443182 0.769180074396062 0.789693638736966 0.171665286556818 0.230819925603938 0.210306361263034 2082
3566 161281 1 3 0.5 1e-04 0.8 0 "LAT" 0.257654295253902 0.554577156613779 0.163272219678956 0.350940664421444 0.476935275648288 0.53199660925893 0.337479650844702 0.373776863760598 0.73458957090219 0.539362215729781 0.500751870523657 0.36632742395058 0.969089280798239 0.0686790827496119 0.383271961778086 0.0309107192017609 0.931320917250388 0.616728038221914 119
3567 604815 2 3 0.5 1e-04 0.8 0 "LAT" 0.252749634262717 0.548729270231043 0.163303805325353 0.354017613831491 0.472483652738937 0.522830394637549 0.342294089029333 0.37591239852248 0.725233287001654 0.531095688644912 0.505597894354686 0.368937846629167 0.942647677093588 0.164575269274739 0.433171700227642 0.0573523229064119 0.835424730725261 0.566828299772358 160
3568 826428 3 3 0.5 1e-04 0.8 0 "LAT" 0.251649630110473 0.546923479962558 0.163304499565624 0.354656359358522 0.485819305934979 0.540234023288519 0.329511645723435 0.364241495968304 0.737468936045451 0.542155095951292 0.492816145289059 0.361330749120511 0.93116414208318 0.0737917476407773 0.366810414601243 0.0688358579168197 0.926208252359223 0.633189585398757 96
3569 934207 4 3 0.5 1e-04 0.8 0 "LAT" 0.252692379772012 0.554526277392471 0.159925826926949 0.350525769769034 0.469184923394482 0.517423389503398 0.349687271225972 0.38197537274677 0.721877303166494 0.529184443327492 0.509613098152921 0.371998480632698 0.965446113688443 0.163098928581125 0.440207576806028 0.0345538863115568 0.836901071418875 0.559792423193972 404
3570 153429 5 3 0.5 1e-04 0.8 0 "LAT" 0.260745273388443 0.550924361828426 0.167917199847798 0.354439821871293 0.460476775265109 0.51447759343206 0.346463534389089 0.383971165106507 0.721222048653552 0.526613522481963 0.514380734236887 0.374168007238327 0.966430123828721 0.175205686535743 0.457171216633692 0.0335698761712794 0.824794313464257 0.542828783366308 284
3571 502142 1 0.05 0 1e-04 0.9 0 "LAT" 0.259204822835147 0.562718235968672 0.159422705499707 0.345871221342791 0.478283296419594 0.532175862436987 0.327963170498918 0.362923954820649 0.737488119254741 0.542302743355545 0.487385875998625 0.3572698991765 0.21102662714065 0.163500307337145 0.179872688760534 0.78897337285935 0.836499692662855 0.820127311239466 164
3572 876975 2 0.05 0 1e-04 0.9 0 "LAT" 0.255917356076072 0.556767789537172 0.161887149689534 0.351905509396725 0.477050181091628 0.526558785003463 0.334220452141221 0.367216049832754 0.7329675371677 0.536552534223609 0.496107601830755 0.362164316251219 0.260006189620602 0.178790047032403 0.206541043693083 0.739993810379398 0.821209952967597 0.793458956306917 167
3573 262248 3 0.05 0 1e-04 0.9 0 "LAT" 0.259636316364719 0.550333928884685 0.16920565297422 0.358367252075059 0.427401130280694 0.467621092758046 0.367906088753488 0.399096348558476 0.687037446645413 0.495342500060939 0.537111741727708 0.385449465286241 0.601807111046986 0.526777769287516 0.553389522112711 0.398192888953014 0.473222230712484 0.446610477887289 1021
3574 164741 4 0.05 0 1e-04 0.9 0 "LAT" 0.252917591606207 0.554250120056334 0.161821876722306 0.354362495565214 0.440558396914453 0.47708609524606 0.367173678543845 0.394344176670804 0.693475988520661 0.502163974774403 0.528995555266151 0.381349864692801 0.529730650138143 0.464576252240821 0.487017332447454 0.470269349861857 0.535423747759179 0.512982667552546 1127
3575 704623 5 0.05 0 1e-04 0.9 0 "LAT" 0.253997735899583 0.553890349436004 0.162824239210449 0.354801351960204 0.455877288371972 0.497941747913881 0.353020773974409 0.382431084065272 0.709875024271555 0.5162413636818 0.515845013184859 0.373403018846013 0.410528553946266 0.346818611849189 0.368670322356603 0.589471446053734 0.653181388150811 0.631329677643397 645
3576 1237836 1 3 0 1e-04 0.9 0 "LAT" 0.257959402898471 0.564206275268577 0.157582295819336 0.34445955395199 0.480209334029201 0.53613124331571 0.33330335466028 0.368630706250104 0.738168736927672 0.545089422786213 0.490885650479617 0.360961509768775 0.399200810837463 0.0649867513302989 0.180703399424384 0.600799189162537 0.935013248669701 0.819296600575616 164
3577 986377 2 3 0 1e-04 0.9 0 "LAT" 0.255245145270557 0.561002665966415 0.158412196986115 0.347594321890811 0.480871983850137 0.536401556159977 0.334046752078964 0.36929175487095 0.736117129120694 0.544140594582022 0.49245894906508 0.362509688681022 0.778651010577334 0.0553371929100451 0.304261065320519 0.221348989422666 0.944662807089955 0.695738934679481 160
3578 1271348 3 3 0 1e-04 0.9 0 "LAT" 0.25855018639304 0.562257599736716 0.159399915446267 0.346375534602333 0.479227335189666 0.534038079734682 0.336196215997984 0.371919254692087 0.737777521582707 0.543212656188396 0.495596131444251 0.363653062226835 0.561022089772889 0.05126822983754 0.228516274635764 0.438977910227111 0.94873177016246 0.771483725364236 157
3579 561125 4 3 0 1e-04 0.9 0 "LAT" 0.254693088992851 0.558102206493704 0.160217864235148 0.350588912133876 0.48452296700438 0.540255722427719 0.332584245991415 0.36769961066354 0.739216055997231 0.545889367849288 0.492802110226563 0.36232993935306 0.418107915211923 0.0297301277495054 0.163010546019673 0.581892084788077 0.970269872250495 0.836989453980327 119
3580 338613 5 3 0 1e-04 0.9 0 "LAT" 0.258436825640096 0.563286351723879 0.158519078925713 0.345334891805345 0.476236063149258 0.531770234845518 0.338616757238309 0.374531679924411 0.734672888789353 0.541952152761387 0.497135836164022 0.365134680327229 0.486050305727946 0.0520457397628467 0.203485315577012 0.513949694272054 0.947954260237153 0.796514684422988 161
3581 577140 1 0.05 0.25 1e-04 0.9 0 "LAT" 0.251211715158089 0.528587396926525 0.175267051920275 0.368463518430896 0.433767414042772 0.471154009253727 0.369045812586667 0.39905013300284 0.684979129200861 0.490161832942622 0.544312864506942 0.388915516280987 0.632091700717896 0.480669660922815 0.533878663133302 0.367908299282104 0.519330339077185 0.466121336866698 285
3582 59889 2 0.05 0.25 1e-04 0.9 0 "LAT" 0.246009954819402 0.519712184856162 0.176375985964944 0.372232433982845 0.452913326326591 0.494716069874038 0.35506838044514 0.38546364353469 0.698923281145993 0.502483151728737 0.531444366410085 0.381332006159385 0.466410183326366 0.353336238378462 0.392375532433465 0.533589816673634 0.646663761621538 0.607624467566535 766
3583 534391 3 0.05 0.25 1e-04 0.9 0 "LAT" 0.252489023721814 0.53384437562748 0.173932863896583 0.367466262729115 0.406318683453216 0.436234958477824 0.390785460253783 0.41753146477869 0.65880770717503 0.468547899394689 0.564718324150367 0.400940378535134 0.764078371964181 0.702904904905595 0.724626021050765 0.235921628035819 0.297095095094405 0.275373978949235 299
3584 734109 4 0.05 0.25 1e-04 0.9 0 "LAT" 0.254208655400066 0.542873940442781 0.171022272833129 0.365062688533051 0.37568655658479 0.395409738948486 0.418771163014706 0.440550753935507 0.629895211984856 0.444046393393412 0.589793435847835 0.415661654055479 0.97447050732404 0.947708854849479 0.957307918209079 0.0255294926759602 0.0522911451505214 0.0426920817909213 2699
3585 959083 5 0.05 0.25 1e-04 0.9 0 "LAT" 0.240940221148671 0.50949650924067 0.178281409170134 0.376768593892313 0.471608548490504 0.518343621579418 0.34197866480733 0.374090782664763 0.712548769639175 0.514877031577409 0.520260073977464 0.375219375174802 0.279695873322042 0.196951577613706 0.225150194461568 0.720304126677958 0.803048422386294 0.774849805538432 164
3586 326556 1 3 0.25 1e-04 0.9 0 "LAT" 0.255390010855071 0.545363153105304 0.167979374330223 0.358318586558332 0.476808796357296 0.533022270304527 0.334714566431281 0.371288107648787 0.732198807212367 0.536751225752116 0.502693940761505 0.367315287257799 0.843742103068827 0.0691081175335663 0.338783518615274 0.156257896931173 0.930891882466434 0.661216481384726 160
3587 587665 2 3 0.25 1e-04 0.9 0 "LAT" 0.254180197884072 0.550959688332046 0.163828895025846 0.354694962336766 0.4724222474637 0.524452635558508 0.344485306021987 0.37860503234615 0.726602445347772 0.5328869870932 0.508314201047833 0.371023469908319 0.905542712182428 0.0939022966171881 0.375562928225355 0.0944572878175718 0.906097703382812 0.624437071774645 239
3588 711501 3 3 0.25 1e-04 0.9 0 "LAT" 0.256282929558938 0.552597227646909 0.163945819255248 0.353205552417343 0.463648283232639 0.512603393484559 0.353508036297751 0.38708003125957 0.719931212791577 0.525476970713376 0.517453855552999 0.376198916877723 0.911019839303008 0.13446143946324 0.40693126145045 0.0889801606969921 0.86553856053676 0.59306873854955 279
3589 790464 4 3 0.25 1e-04 0.9 0 "LAT" 0.254131583261253 0.547520817159591 0.166420708805743 0.358017357173014 0.463363834171387 0.513889356183169 0.352228205557265 0.386314838570023 0.717495417432639 0.524518537081517 0.518648914363008 0.377401497495784 0.903446092166314 0.126527343676168 0.398245867391543 0.0965539078336862 0.873472656323832 0.601754132608457 303
3590 946895 5 3 0.25 1e-04 0.9 0 "LAT" 0.254091657386608 0.54579867653684 0.166299000619391 0.356978375842014 0.481381637027666 0.536244779249095 0.332220150916623 0.367526987224165 0.735473294414274 0.539083593312105 0.498519151536014 0.364301640628377 0.818195897088548 0.0692306657351792 0.327700785783682 0.181804102911452 0.930769334264821 0.672299214216318 157
3591 929808 1 0.05 0.5 1e-04 0.9 0 "LAT" 0.235216503976615 0.491642336143868 0.183419036158473 0.382434691865156 0.442679614164921 0.483765031440447 0.361207160570908 0.392741366778356 0.677896118141536 0.485713131562585 0.544626196729381 0.389561123011214 0.644496601260473 0.400677789904025 0.485278818726304 0.355503398739527 0.599322210095975 0.514721181273696 648
3592 1189835 2 0.05 0.5 1e-04 0.9 0 "LAT" 0.219766232780443 0.458164045892649 0.189467159312083 0.394071646154418 0.467658113008076 0.513030898608988 0.346501661632989 0.378834496901888 0.687424345788519 0.493495801346449 0.535968820945072 0.384380053693037 0.411470812148032 0.20481696206544 0.274915467771254 0.588529187851968 0.79518303793456 0.725084532228746 167
3593 196898 3 0.05 0.5 1e-04 0.9 0 "LAT" 0.21747041527904 0.460767316458078 0.18622268447513 0.39299225604588 0.462012549280981 0.502954785616795 0.353356638425437 0.382745210752984 0.679482964560021 0.487523886683662 0.539579322900567 0.386731297043603 0.42764752609565 0.285067907898293 0.332935520409082 0.57235247390435 0.714932092101707 0.667064479590918 414
3594 114800 4 0.05 0.5 1e-04 0.9 0 "LAT" 0.233762617021206 0.502600251802725 0.176017960330774 0.37771710373596 0.429269920209733 0.459528254378843 0.381376692567723 0.40599637146373 0.663032537230939 0.473014198915363 0.557394652898497 0.396985600204413 0.71019239629192 0.542772045616228 0.600123333591327 0.28980760370808 0.457227954383772 0.399876666408673 777
3595 771311 5 0.05 0.5 1e-04 0.9 0 "LAT" 0.23064641450412 0.478609119309893 0.187104779647162 0.387115230725537 0.444298664923802 0.487115727704631 0.35834581944161 0.390663113674265 0.674945079427921 0.483115029591582 0.545450599088772 0.389921900400917 0.551680344170705 0.383852853386205 0.442077183252569 0.448319655829295 0.616147146613795 0.557922816747431 667
3596 294556 1 3 0.5 1e-04 0.9 0 "LAT" 0.254858962249462 0.557904396820545 0.158517231656682 0.346789413542026 0.477746654901033 0.528525293452633 0.343014861820971 0.376510434195536 0.732605617150496 0.53798592315722 0.501532093477652 0.366938936937033 0.9614959987196 0.0670559593241551 0.376604675083977 0.0385040012804004 0.932944040675845 0.623395324916023 160
3597 1299404 2 3 0.5 1e-04 0.9 0 "LAT" 0.256420586749691 0.552152363358704 0.163512591219491 0.351816325401748 0.472826775155293 0.525841913345437 0.342493638812741 0.378083836178171 0.729247361904985 0.534390095849698 0.506006230032232 0.369533461811408 0.954116443888638 0.0790741250383421 0.385196737515487 0.0458835561113624 0.920925874961658 0.614803262484513 159
3598 580720 3 3 0.5 1e-04 0.9 0 "LAT" 0.257468904963832 0.556369487185197 0.1608939116661 0.347462400111274 0.468625360446414 0.520113853405755 0.344784631032514 0.379475281201263 0.726094265410246 0.531935214088877 0.505678542698614 0.369039174456836 0.952783779518021 0.126943915300918 0.416400030388573 0.0472162204819792 0.873056084699082 0.583599969611427 166
3599 1100218 4 3 0.5 1e-04 0.9 0 "LAT" 0.25033947804554 0.540534233649351 0.167770102519589 0.361849799466788 0.47874902117552 0.534129452474486 0.335613281414827 0.371361191414429 0.72908849922106 0.535868353345051 0.503383383934417 0.368561256189358 0.937693353170833 0.0594628702083144 0.36155193038113 0.062306646829167 0.940537129791686 0.63844806961887 158
3600 983384 5 3 0.5 1e-04 0.9 0 "LAT" 0.255442979508593 0.55473048417382 0.161391056776762 0.350253807640433 0.469538265291594 0.521239575049813 0.345246182208974 0.379407741450424 0.724981244800186 0.5320021892528 0.506637238985737 0.370044253593248 0.963437368461091 0.115821612752769 0.411108019328954 0.0365626315389087 0.884178387247231 0.588891980671046 279
3601 855415 1 0.05 0 1e-04 1 0 "LAT" 0.254675268065917 0.558367054485665 0.159890020189315 0.35029254223113 0.482867426430353 0.533134976800292 0.33078969251042 0.363487035304122 0.73754269449627 0.541421664361277 0.490679712699735 0.3591546969635 0.191510317018127 0.116737930826429 0.14210486887911 0.808489682981873 0.883262069173571 0.85789513112089 155
3602 958716 2 0.05 0 1e-04 1 0 "LAT" 0.25604290940421 0.552376494526376 0.165446367111688 0.356419607888807 0.434492699936112 0.476895018693664 0.361159160331975 0.392152133395379 0.690535609340321 0.501827767975489 0.526605527443663 0.380347340862782 0.460853914560034 0.402930598162855 0.423162631525062 0.539146085439966 0.597069401837145 0.576837368474938 553
3603 254143 3 0.05 0 1e-04 1 0 "LAT" 0.256434095070103 0.556190531027952 0.162637744385673 0.3524830225029 0.440209939417478 0.482221189242697 0.359068441663762 0.388956321688722 0.696644034487582 0.506448304690725 0.521706186049435 0.377020828978904 0.443592654683516 0.376625513557541 0.399916371413195 0.556407345316484 0.623374486442459 0.600083628586805 664
3604 218447 4 0.05 0 1e-04 1 0 "LAT" 0.25659796302272 0.556706310682284 0.162347304613219 0.351995492693101 0.476697418838902 0.526611662499964 0.334514944599938 0.367525316587288 0.733295381861622 0.536517048092117 0.496862249213157 0.362421642972111 0.202826738382457 0.142415309745662 0.163107006505702 0.797173261617543 0.857584690254338 0.836892993494298 163
3605 532593 5 0.05 0 1e-04 1 0 "LAT" 0.255912333679936 0.561431414831267 0.158337067060245 0.347205087519294 0.485891787640122 0.537670674718269 0.327324681443582 0.360622479395202 0.741804121320058 0.545475011465649 0.485661748503826 0.356217215355607 0.180338625688565 0.0998122412034151 0.127166424856263 0.819661374311435 0.900187758796585 0.872833575143737 155
3606 4592 1 3 0 1e-04 1 0 "LAT" 0.25986099198265 0.556141379944421 0.164874743475664 0.352613310570747 0.479623051154724 0.538779138863898 0.330942509492252 0.368801351210736 0.739484043137374 0.544421147912548 0.495817252967916 0.363578212033672 0.675119132151629 0.0271576111083301 0.253867696798018 0.324880867848371 0.97284238889167 0.746132303201982 110
3607 861150 2 3 0 1e-04 1 0 "LAT" 0.25723756449366 0.563090207179913 0.157956412143866 0.3455130627508 0.483061817440071 0.538826271534794 0.333465451269687 0.368770658703792 0.740299381933731 0.546675154651397 0.491421863413553 0.36127076615391 0.304048198785746 0.0294132058616285 0.124329216638058 0.695951801214254 0.970586794138371 0.875670783361942 154
3608 130125 3 3 0 1e-04 1 0 "LAT" 0.25722127304779 0.561049314155356 0.159507546019661 0.347597793151903 0.482290834377958 0.538605329277556 0.333483121520545 0.369057893451354 0.739512107425748 0.545735089875602 0.492990667540206 0.362275103848223 0.62487215726136 0.0282052631034073 0.234691655859956 0.37512784273864 0.971794736896593 0.765308344140044 120
3609 438288 4 3 0 1e-04 1 0 "LAT" 0.257972223815394 0.564288412991304 0.157514211183337 0.34431528094645 0.483659373480293 0.539444946859593 0.332558543843294 0.368019207053266 0.741631597295687 0.547511479506507 0.490072755026631 0.360344978992398 0.512975879860732 0.0279944319073496 0.195752236905508 0.487024120139268 0.97200556809265 0.804247763094492 113
3610 623276 5 3 0 1e-04 1 0 "LAT" 0.260720360829808 0.559660650127525 0.162676926982703 0.349007767757958 0.478467953500268 0.537713483290313 0.330171120000157 0.368228701087222 0.739188314330076 0.54488243352556 0.49284804698286 0.361985989384495 0.69123705767654 0.0399176104919075 0.268086088219867 0.308762942323461 0.960082389508093 0.731913911780133 108
3611 733931 1 0.05 0.25 1e-04 1 0 "LAT" 0.244176231011641 0.513865250431319 0.17898081146747 0.376281385908596 0.452654541567313 0.495415045370548 0.354648108191345 0.385524747159964 0.696830772578954 0.50095306203028 0.533628919658816 0.382746944340254 0.407975377706955 0.277322058077818 0.322405876619896 0.592024622293045 0.722677941922182 0.677594123380104 309
3612 1088523 2 0.05 0.25 1e-04 1 0 "LAT" 0.240888221489687 0.510955752872742 0.177608851191703 0.37627444867809 0.466732122282507 0.512091949610301 0.345312372098872 0.376899059954296 0.707620343772195 0.511133994072392 0.522921223290575 0.376987661560185 0.315734827404928 0.193632495680392 0.235253785863289 0.684265172595072 0.806367504319608 0.764746214136711 159
3613 651157 3 0.05 0.25 1e-04 1 0 "LAT" 0.2446056448458 0.523248720340229 0.173109106885056 0.3698850956921 0.442139285223354 0.480354756892736 0.363648887284023 0.39217275531371 0.686744930069154 0.493921887650766 0.536757994169079 0.385093447094811 0.50610776271879 0.367220540848949 0.415052604172878 0.49389223728121 0.632779459151051 0.584947395827122 305
3614 37419 4 0.05 0.25 1e-04 1 0 "LAT" 0.245750954293568 0.517731465654259 0.178256233119682 0.375045097358949 0.436454049533091 0.475428040418345 0.365427780387949 0.395172330613947 0.68220500382666 0.488931498272088 0.543684013507631 0.38875204858553 0.493387723761269 0.387205974848581 0.424126402164093 0.506612276238731 0.612794025151419 0.575873597835907 419
3615 1161567 5 0.05 0.25 1e-04 1 0 "LAT" 0.245095199831905 0.515080209943724 0.178688348924115 0.375040479886757 0.460519601496526 0.507005244351699 0.345237254643403 0.377971421867389 0.705614801328432 0.509150364903925 0.523925603567518 0.377289459969991 0.41142526740823 0.235599384362225 0.296175541867953 0.58857473259177 0.764400615637775 0.703824458132047 166
3616 412857 1 3 0.25 1e-04 1 0 "LAT" 0.255566121849209 0.556211478396471 0.16026924979854 0.348576539710788 0.484329177751118 0.538731264744195 0.332325971906684 0.367172621826337 0.739895299600327 0.54432612619525 0.492595221705224 0.36119448882305 0.882987667225822 0.0402334071919982 0.330695665698663 0.117012332774178 0.959766592808002 0.669304334301337 108
3617 725683 2 3 0.25 1e-04 1 0 "LAT" 0.254024516709959 0.543733450683482 0.166988949547851 0.357184025921248 0.478817124421284 0.534334817695212 0.3327109258148 0.368695148043922 0.732841641131243 0.537181652912831 0.499699875362652 0.365075287922748 0.766277408129378 0.0642326674038281 0.30758079631006 0.233722591870622 0.935767332596172 0.69241920368994 119
3618 961012 3 3 0.25 1e-04 1 0 "LAT" 0.254677865542919 0.546683333880531 0.16649491953884 0.357143497220657 0.473078771462288 0.52457933996489 0.343499971652932 0.378342956763578 0.727756637005207 0.531754120861762 0.509994891191772 0.371455325671529 0.849266962453393 0.0693899833124257 0.34086236613298 0.150733037546607 0.930610016687574 0.65913763386702 156
3619 251252 4 3 0.25 1e-04 1 0 "LAT" 0.25660115517492 0.557528636545871 0.160537283691164 0.34860181559656 0.472012884965437 0.525666926154154 0.343936036156886 0.379185281606498 0.728614040140357 0.535894972049688 0.50447331984805 0.369373429619578 0.924610290632437 0.0581606452539912 0.36104639831895 0.0753897093675625 0.941839354746009 0.63895360168105 190
3620 222924 5 3 0.25 1e-04 1 0 "LAT" 0.249106581771892 0.541070829084177 0.166961338943108 0.362186688028347 0.485403222018781 0.540688022350337 0.330215467619803 0.365019582957223 0.734509803790673 0.540344603608701 0.497176806562912 0.364513044634594 0.835131787755119 0.0416233314982195 0.311339226426631 0.164868212244881 0.95837666850178 0.688660773573369 116
3621 1272125 1 0.05 0.5 1e-04 1 0 "LAT" 0.226884318469219 0.472382534249111 0.186568333719475 0.387112153164341 0.449434154261862 0.494736319637835 0.350834980585151 0.383835365110491 0.676318472731081 0.48586157937346 0.537403314304626 0.385501470023581 0.488369104080521 0.30026583360974 0.365078054938134 0.511630895919479 0.69973416639026 0.634921945061866 171
3622 190863 2 0.05 0.5 1e-04 1 0 "LAT" 0.231560908750678 0.487924596739602 0.181938648581968 0.381921079556304 0.429329787510879 0.467169191379664 0.368955116676023 0.398405036023655 0.660890696261557 0.4728947093695 0.55089376525799 0.393391223393986 0.597699864953529 0.436975522249462 0.492648925562578 0.402300135046471 0.563024477750538 0.507351074437422 420
3623 1288867 3 0.05 0.5 1e-04 1 0 "LAT" 0.228523433985936 0.484186261050771 0.182029066349536 0.384496949931607 0.429945705285758 0.466080686553033 0.370803485483694 0.398758532217905 0.658469139271694 0.470890899008592 0.55283255183323 0.394517948436148 0.585923692621095 0.445573599220111 0.493771193933791 0.414076307378905 0.554426400779889 0.506228806066209 1008
3624 234700 4 0.05 0.5 1e-04 1 0 "LAT" 0.229117446612832 0.481724425064703 0.184070888802276 0.386495943507405 0.458021822778157 0.502868389572158 0.348982755034174 0.381356404743679 0.687139269390988 0.495026967465634 0.53305364383645 0.383418819890641 0.583790018738966 0.239551518446023 0.356938974299314 0.416209981261034 0.760448481553977 0.643061025700686 160
3625 1291027 5 0.05 0.5 1e-04 1 0 "LAT" 0.239499839204219 0.512914398461485 0.175181096070938 0.374489835781891 0.403553169200801 0.431028216291172 0.392573344520585 0.417039676744322 0.64305300840502 0.457446230146982 0.567754440591523 0.403256046632026 0.781634172029629 0.625531781911698 0.679899225125152 0.218365827970371 0.374468218088302 0.320100774874848 1374
3626 1145615 1 3 0.5 1e-04 1 0 "LAT" 0.256273579226535 0.552964653021966 0.162976617375296 0.351418821400862 0.482576484679153 0.542051052590979 0.327066322344608 0.364393655080786 0.738850063905688 0.545362780615663 0.490042939719904 0.360375962541179 0.957600965286799 0.0367482644072739 0.35612645932075 0.0423990347132008 0.963251735592726 0.64387354067925 117
3627 570473 2 3 0.5 1e-04 1 0 "LAT" 0.255338080127822 0.538804849045362 0.171118467432516 0.360661380799384 0.474453695365744 0.533680644601672 0.331888284251621 0.37050400717664 0.729791775493566 0.534981864905173 0.503006751684137 0.367540417567038 0.909987380969954 0.0585538463706306 0.357531214863876 0.0900126190300464 0.941446153629369 0.642468785136124 156
3628 453723 3 3 0.5 1e-04 1 0 "LAT" 0.258228680853644 0.554682327455327 0.162712019884095 0.349266438593402 0.472602983188987 0.528156521532639 0.339649180598046 0.376348076319323 0.730831664042631 0.53679423420868 0.502361200482141 0.367516956726336 0.953626397753252 0.0590813078927131 0.37373014826113 0.0463736022467483 0.940918692107287 0.62626985173887 161
3629 334861 4 3 0.5 1e-04 1 0 "LAT" 0.255393169004897 0.556223275886719 0.159941624701865 0.348169756778561 0.480173943139571 0.537615683984507 0.33156189888498 0.367858861847871 0.735567112144468 0.543505629800856 0.491503523586844 0.361600883226592 0.958001881995632 0.0475095726477115 0.362847292129944 0.0419981180043676 0.952490427352289 0.637152707870056 157
3630 1084006 5 3 0.5 1e-04 1 0 "LAT" 0.253377832904675 0.547677489441435 0.164579327407237 0.355374917174781 0.477006550731604 0.532070880291074 0.336582524162645 0.372382027036933 0.730384383636279 0.536883457949262 0.501161851569882 0.367080076431129 0.944930690080679 0.0578478219217934 0.365074262477513 0.0550693099193206 0.942152178078207 0.634925737522487 154
3631 1164674 1 0.05 0 1e-04 0 10 "LAT" 0.256702867344178 0.562831706612473 0.1578095400434 0.34578705571731 0.503249108031649 0.561471232205116 0.311485756721058 0.347145108781849 0.759951975375827 0.561901573148922 0.469295296764458 0.346715986300551 0.983694366247262 0.986010673630006 0.98522844218827 0.0163056337527375 0.0139893263699938 0.0147715578117305 2688
3632 536128 2 0.05 0 1e-04 0 10 "LAT" 0.260737344696051 0.561485635345212 0.161309263602337 0.347122913024482 0.49903622670956 0.561610008499657 0.308664350976583 0.347032989176428 0.759773571405611 0.561537907628534 0.469973614578921 0.347093602086385 0.999493935718518 0.999498323058581 0.999496817351474 0.000506064281482387 0.000501676941419168 0.000503182648526285 3601
3633 234043 3 0.05 0 1e-04 0 10 "LAT" 0.259079689883576 0.56189102334645 0.159952410121169 0.346743352419668 0.500773810427385 0.560743484685748 0.311046327246379 0.3479208742428 0.759853500310961 0.561113498834948 0.470998737367549 0.347540922380624 0.9992673016547 0.999566171903525 0.999464287338035 0.000732698345299685 0.000433828096474643 0.000535712661964856 3601
3634 1216026 4 0.05 0 1e-04 0 10 "LAT" 0.25843589442583 0.565411261934279 0.156924210943013 0.343169594175387 0.501743405273219 0.561112323041352 0.311070818083725 0.347522446554752 0.760179299699049 0.562546411491325 0.467995029026738 0.346070422787958 0.999588639425791 0.99961647322072 0.999607016976924 0.000411360574209247 0.000383526779279863 0.000392983023075738 3601
3635 1082533 5 0.05 0 1e-04 0 10 "LAT" 0.260281088589856 0.560436720958528 0.161800669515695 0.348176895679593 0.49658853987372 0.556628885793185 0.314347635129975 0.352054292762405 0.756869628463577 0.557903446038042 0.47614830464567 0.350756446710422 0.989051544406902 0.993780326786513 0.992155061841615 0.010948455593098 0.0062196732134872 0.00784493815838525 2451
3636 520943 1 3 0 1e-04 0 10 "LAT" 0.261067865694929 0.565660703667984 0.158374498973708 0.342962246071272 0.491285695491683 0.553971482018088 0.316588191457001 0.354967934677221 0.752353561186612 0.557677727916181 0.474962690430709 0.351165057628653 0.999557097912673 0.986033515488187 0.990718140263651 0.000442902087326629 0.0139664845118134 0.00928185973634872 525
3637 505288 2 3 0 1e-04 0 10 "LAT" 0.259706751474811 0.561427597164891 0.160729425362444 0.34724790644756 0.491922910198374 0.554681511958325 0.316364277185716 0.354600119452571 0.751629661673185 0.556741960427828 0.47709370254816 0.352346290435742 0.999594822774445 0.999541814290557 0.999560118961492 0.000405177225554648 0.00045818570944297 0.000439881038507794 3601
3638 841890 3 3 0 1e-04 0 10 "LAT" 0.258493257147494 0.565124673370561 0.157245916547603 0.343497003955666 0.492047634050577 0.5524360515506 0.319757256537326 0.35671354671167 0.750540891198071 0.556447960549658 0.477003173084929 0.352537895538645 0.999546871445428 0.998581998299847 0.998913752425864 0.000453128554572275 0.00141800170015323 0.00108624757413626 1848
3639 241007 4 3 0 1e-04 0 10 "LAT" 0.254739239331711 0.562081692829094 0.157174150689395 0.346492195312473 0.495115860224017 0.554712409827856 0.3185341279815 0.354597849192155 0.749855099555729 0.556948338179404 0.475708278670895 0.352129029625333 0.989200908831076 0.982837340635375 0.984997911496639 0.0107990911689236 0.0171626593646251 0.0150020885033613 3040
3640 646595 5 3 0 1e-04 0 10 "LAT" 0.26321983037027 0.564385652198944 0.160592288928909 0.344197829336986 0.489896183055362 0.555069011140143 0.313821567511018 0.353888341662896 0.753116013425632 0.558093215306595 0.474413856439927 0.350742798450224 0.99965632829398 0.999675354256163 0.999668712870585 0.000343671706020427 0.000324645743836936 0.000331287129414991 3601
3641 546245 1 0.05 0.25 1e-04 0 10 "LAT" 0.256935492050779 0.561605804879387 0.158879299332862 0.347057291970371 0.50169767093712 0.558741434244471 0.314530159560065 0.349902529500649 0.758633162987899 0.559678594355346 0.473409458892927 0.348972259968735 0.999306262590387 0.999585203843564 0.999490779673512 0.000693737409613286 0.00041479615643608 0.00050922032648763 3601
3642 319867 2 0.05 0.25 1e-04 0 10 "LAT" 0.258036346405049 0.560279150111015 0.160523336620973 0.348354223569923 0.500732026222716 0.560141447651143 0.311846593067115 0.348491231974778 0.758768372627765 0.560168591860825 0.472369929688088 0.34846462773699 0.999111099421051 0.998465951697736 0.998685340149909 0.000888900578948649 0.00153404830226359 0.00131465985009084 1612
3643 817617 3 0.05 0.25 1e-04 0 10 "LAT" 0.260666794799397 0.561743476083676 0.161025730090725 0.346872336626292 0.499093729662822 0.56025639452606 0.310695217118743 0.348411423459617 0.759760524462218 0.560744420223336 0.471720947209468 0.34790588288726 0.999290331965739 0.998726173847798 0.998919690231803 0.0007096680342608 0.00127382615220219 0.00108030976819736 3601
3644 351198 4 0.05 0.25 1e-04 0 10 "LAT" 0.257070475714887 0.561652237330484 0.158893455655664 0.347010230361359 0.502430848343111 0.558934818503515 0.314698986315251 0.349743547100062 0.759501324057998 0.55982346140692 0.473592441970915 0.348849958972048 0.999767151109306 0.999634265894854 0.999679223508592 0.000232848890694005 0.000365734105145904 0.000320776491407911 3601
3645 175658 5 0.05 0.25 1e-04 0 10 "LAT" 0.259247437996698 0.562085760117043 0.159887597637458 0.34654730254815 0.499135195227041 0.559192641978772 0.312216497860247 0.349434630888294 0.758382633223739 0.560152908610506 0.472104095497705 0.348476736901918 0.999609826471519 0.998970924791385 0.999189218518475 0.000390173528480667 0.0010290752086149 0.000810781481524726 2571
3646 1008320 1 3 0.25 1e-04 0 10 "LAT" 0.262126084019834 0.560216136760868 0.163208215624245 0.348382663461188 0.489939884857798 0.556068936035537 0.312410240620901 0.352819518804278 0.752065968877632 0.557205258564015 0.475618456245147 0.351593302021414 0.999804132998148 0.999139439570683 0.999371001547625 0.000195867001852485 0.000860560429316892 0.000628998452375253 3601
3647 1028153 2 3 0.25 1e-04 0 10 "LAT" 0.260024485211663 0.564232845565186 0.158755664680235 0.344355378719075 0.490633675737837 0.552042531618957 0.319126060474203 0.357009728775563 0.7506581609495 0.555953166767971 0.477881725154438 0.352951687040036 0.999807481369113 0.993829215325049 0.995896601551918 0.000192518630886569 0.00617078467495078 0.00410339844808238 1003
3648 958571 3 3 0.25 1e-04 0 10 "LAT" 0.257171095539474 0.567096674813941 0.154945327971865 0.341457702724442 0.493258113278977 0.55074422637376 0.322998796380125 0.358497249392246 0.75042920881845 0.555962609980185 0.477944124351991 0.353063220302343 0.999509732876577 0.99125933806101 0.994080754806137 0.000490267123422847 0.00874066193899026 0.00591924519386254 1130
3649 52188 4 3 0.25 1e-04 0 10 "LAT" 0.260649616802519 0.565906539621667 0.157909811528328 0.342638676674895 0.488580643838642 0.54973985144584 0.321438842107994 0.359501692082174 0.749230260641161 0.554952033266142 0.479348653636321 0.354067236143301 0.999813742964394 0.999553421671095 0.999643796871265 0.000186257035605916 0.000446578328904893 0.000356203128735361 3601
3650 950941 5 3 0.25 1e-04 0 10 "LAT" 0.257906275592528 0.560737754719576 0.160133023780966 0.347917406767536 0.492508814143944 0.555748017789486 0.315409039391646 0.353538734034542 0.750415089736472 0.557152644855584 0.475542063172612 0.351936922636364 0.999825019815304 0.999639168296929 0.999703023587738 0.000174980184695812 0.000360831703070801 0.000296976412262219 3601
3651 9299 1 0.05 0.5 1e-04 0 10 "LAT" 0.259759064619795 0.563593542944908 0.159072977676442 0.3450115339381 0.501572047340004 0.56262461895737 0.308756842839169 0.34601049035803 0.761331111959799 0.56293012325873 0.467829820515611 0.345695056217134 0.999847409628221 0.999701677498501 0.999751392614114 0.000152590371778748 0.000298322501498612 0.000248607385886411 3601
3652 1252453 2 0.05 0.5 1e-04 0 10 "LAT" 0.258133796609349 0.562310965518403 0.159070473694985 0.346347293556487 0.500754577610672 0.558124168859868 0.314881167802647 0.350537392611343 0.758888374220021 0.559504574544789 0.473951641497632 0.349156344834697 0.999846149599308 0.999650420318867 0.999716949684242 0.000153850400691712 0.000349579681133298 0.000283050315758372 3601
3653 1139019 3 0.05 0.5 1e-04 0 10 "LAT" 0.257303384033621 0.56291159290326 0.158063957099849 0.345648636334506 0.502280084913141 0.560979003469872 0.31157346490319 0.347660960298639 0.759583468946763 0.561604755382058 0.469637422003039 0.347008687566438 0.99971085058307 0.999585726221646 0.999628100393112 0.000289149416929535 0.000414273778354021 0.000371899606888397 3601
3654 389529 4 0.05 0.5 1e-04 0 10 "LAT" 0.259503973954534 0.560553448402 0.161125285598517 0.34792697159031 0.498535236132263 0.558994016362228 0.312184166770894 0.349660533638189 0.758039210086797 0.559496679779076 0.47330945236941 0.349099005310305 0.998786867589885 0.999002457584121 0.998928661316307 0.00121313241011513 0.000997542415879005 0.0010713386836933 903
3655 527613 5 0.05 0.5 1e-04 0 10 "LAT" 0.257216304989133 0.56105802270069 0.159417741730221 0.347568550623379 0.502433902892929 0.561334852788981 0.311210086074715 0.347294093283289 0.759650207882062 0.561217485455628 0.470627827804935 0.347411018325024 0.999772319909565 0.999556912520461 0.999629850944603 0.000227680090434707 0.000443087479539404 0.000370149055396856 3601
3656 460863 1 3 0.5 1e-04 0 10 "LAT" 0.259816851039747 0.560456573672219 0.161537047498131 0.348256318327595 0.494809404887333 0.557614209945386 0.313146620479017 0.351142316716023 0.75462625592708 0.558393172861527 0.474683667977148 0.350354174129299 0.999880686384786 0.999685184094842 0.999752458338984 0.000119313615213923 0.000314815905157892 0.000247541661016395 3601
3657 1167160 2 3 0.5 1e-04 0 10 "LAT" 0.258148109664313 0.564521924497901 0.15744698876217 0.344070787024672 0.492902721755049 0.554329459960423 0.317314869021378 0.354561120738563 0.751050831419361 0.557440510380165 0.474761857783547 0.351363299465457 0.999882232369862 0.999255036460261 0.999470285510726 0.000117767630138445 0.000744963539738873 0.000529714489274255 3601
3658 479120 3 3 0.5 1e-04 0 10 "LAT" 0.256424016943433 0.564907854880659 0.156128608237423 0.343667584831869 0.496366632613618 0.554605559267015 0.318832860898008 0.354372105263534 0.752790649557051 0.55782865011139 0.474961469135432 0.351023307218181 0.999881505476472 0.999424738431201 0.999580108942246 0.000118494523527521 0.000575261568799046 0.000419891057754422 3601
3659 1268638 4 3 0.5 1e-04 0 10 "LAT" 0.256038378610218 0.561743772988158 0.15822203258287 0.34682898117074 0.495491475780962 0.557453753806478 0.314353923877771 0.351606386111424 0.751529854391181 0.558596801583091 0.472575956460641 0.350313070250963 0.999840399133711 0.999655606877446 0.999718543468041 0.000159600866289436 0.000344393122553628 0.000281456531959047 3601
3660 388973 5 3 0.5 1e-04 0 10 "LAT" 0.254566804472105 0.556513243638359 0.161323021806283 0.35214482306365 0.49403289230208 0.554078339691676 0.318988139227536 0.355300964193889 0.748599696774184 0.554605996746448 0.48031116103382 0.354546036377747 0.999869393696846 0.999381351330202 0.999547352562624 0.000130606303153518 0.000618648669798335 0.000452647437375818 3601
3661 166591 1 0.05 0 1e-04 0.1 10 "LAT" 0.255804821621219 0.556656148828324 0.161843943127623 0.352035129016609 0.495203152750804 0.548371127135776 0.321519173390157 0.355596823405302 0.751007974372023 0.551142604993256 0.48336311651778 0.354418379591143 0.977579709449926 0.951001166531756 0.959997420509662 0.0224202905500741 0.0489988334682442 0.0400025794903385 2209
3662 782240 2 0.05 0 1e-04 0.1 10 "LAT" 0.263132237374722 0.560572474464996 0.163470797540665 0.348097345793263 0.491774361037854 0.552262595707694 0.3131440714162 0.35144849491336 0.754906598412576 0.555099120365941 0.476614868956864 0.350324003633849 0.999281904564894 0.999046735914542 0.999128184850054 0.000718095435106199 0.00095326408545783 0.000871815149945823 3601
3663 693202 3 0.05 0 1e-04 0.1 10 "LAT" 0.26336634677459 0.563250206259933 0.161558587679039 0.345360881057582 0.492210037758049 0.55493574275656 0.309645034583578 0.348703456322378 0.75557638453264 0.557783884231001 0.471203622262617 0.347571865738302 0.99953871988888 0.999498617093218 0.999512506424054 0.00046128011111974 0.000501382906782292 0.000487493575945719 3601
3664 647302 4 0.05 0 1e-04 0.1 10 "LAT" 0.257803055998822 0.558323911478082 0.161831912623266 0.350325609415836 0.494289152040469 0.551218789992578 0.316328008103434 0.352449777565272 0.752092208039292 0.553610509049329 0.4781599207267 0.351751271251892 0.999646307170761 0.99952764674975 0.999568066155035 0.000353692829239068 0.000472353250249951 0.00043193384496511 3601
3665 1156448 5 0.05 0 1e-04 0.1 10 "LAT" 0.254389784618359 0.556484191883217 0.161089732185287 0.352197323012578 0.494171323769791 0.547116476023772 0.322500867495004 0.356572888687448 0.74856110838815 0.550234866400698 0.483590599680291 0.355132076595007 0.999513804554899 0.999469733950868 0.99948460968405 0.000486195445101413 0.00053026604913216 0.000515390315950487 3601
3666 1151502 1 3 0 1e-04 0.1 10 "LAT" 0.258552260629693 0.56322171488484 0.158674467316134 0.345410762080526 0.485894093725584 0.54161260583629 0.327792304431853 0.363212659601533 0.744446354355277 0.548645485225526 0.486466771747987 0.357479972003299 0.933140188039946 0.857762840614326 0.883741422012189 0.0668598119600544 0.142237159385674 0.116258577987811 1606
3667 868295 2 3 0 1e-04 0.1 10 "LAT" 0.256324193906458 0.56275872137049 0.157613834033043 0.345890022260828 0.488878439838251 0.541872878704464 0.328664430843367 0.36235853633269 0.74520263374471 0.548660543920273 0.48627826487641 0.357062182748803 0.998540232286019 0.998681102314512 0.998633044937701 0.00145976771398076 0.00131889768548836 0.00136695506229851 168
3668 1272923 3 3 0 1e-04 0.1 10 "LAT" 0.25944433834679 0.562436276604119 0.159790745372153 0.346213822094054 0.484806169725398 0.542019542321247 0.325717477039045 0.362179056056319 0.744250508072188 0.548706200737817 0.485508222411198 0.357018858166062 0.999538595274381 0.999463237727852 0.999489294732432 0.000461404725618856 0.000536762272147775 0.000510705267568338 3601
3669 1313216 4 3 0 1e-04 0.1 10 "LAT" 0.258788970750747 0.562402655450521 0.159398871605758 0.346168560723571 0.489154129915292 0.548095326417948 0.318761910856897 0.355727651048142 0.747943100666039 0.552766398594696 0.478160782462655 0.352676790809964 0.999524002100027 0.999473998915317 0.99949117357542 0.000475997899972987 0.000526001084682607 0.000508826424579532 3601
3670 1170508 5 3 0 1e-04 0.1 10 "LAT" 0.260716265762141 0.563073420940136 0.160101719558438 0.345599525339661 0.48189480229111 0.539598480788111 0.327807879081141 0.364826883114985 0.742611068053251 0.547317898837997 0.487909598639578 0.358573312358191 0.999597061233498 0.994717638121523 0.996416324251744 0.000402938766501726 0.005282361878477 0.00358367574825564 284
3671 212962 1 0.05 0.25 1e-04 0.1 10 "LAT" 0.25614402500703 0.560664576840711 0.159023453403781 0.347927876335647 0.496614085841435 0.550146741175854 0.319507229795942 0.353593861458617 0.752758110848464 0.553660949911864 0.478530683199723 0.351710154823654 0.998503715412472 0.996431692875223 0.99713199090469 0.00149628458752792 0.00356830712477677 0.00286800909530999 2690
3672 219773 2 0.05 0.25 1e-04 0.1 10 "LAT" 0.26129350411748 0.563733721115359 0.159931923034336 0.344889695116486 0.493634890613638 0.551813519935761 0.315099712654714 0.351881435724168 0.754928394731119 0.555854915602808 0.47503163568905 0.34952233583055 0.99975674500542 0.999599510317764 0.999653552645007 0.000243254994579566 0.000400489682235568 0.000346447354992623 3601
3673 311929 3 0.05 0.25 1e-04 0.1 10 "LAT" 0.262809598348983 0.559729353136629 0.163887357440003 0.348914593683356 0.489821721876106 0.550374729741696 0.314800857729756 0.35332955857231 0.752631320225089 0.553584540611958 0.478688215169759 0.351825786321952 0.999757609745755 0.999547764661576 0.999620559472318 0.000242390254244528 0.000452235338424326 0.000379440527682478 3601
3674 287258 4 0.05 0.25 1e-04 0.1 10 "LAT" 0.255878493639187 0.560526869753128 0.159013893758843 0.348107027954543 0.496032470752388 0.548846075868552 0.321109812862053 0.354868217966868 0.751910964391574 0.552736596038312 0.480123706620895 0.352628942989749 0.999787321711861 0.999654927850349 0.999699665484225 0.000212678288138615 0.000345072149651163 0.000300334515774578 3601
3675 813146 5 0.05 0.25 1e-04 0.1 10 "LAT" 0.259371538915072 0.561530752907691 0.16040313991376 0.347074124302695 0.494465840030887 0.55278109051618 0.314259418918253 0.350884488282876 0.753837378945959 0.555735565950889 0.474662558832013 0.349612044228325 0.999409008292767 0.999281889759617 0.999325343877636 0.000590991707232483 0.000718110240383414 0.000674656122363928 3601
3676 714724 1 3 0.25 1e-04 0.1 10 "LAT" 0.260250143251952 0.565228062739905 0.15819154083134 0.343346673100097 0.485466128732062 0.544776393217143 0.322334771459545 0.359597034614764 0.745716271984015 0.551463667649579 0.480526312290885 0.354354888418993 0.99978425850343 0.999016720651259 0.999282501756647 0.0002157414965695 0.000983279348740507 0.000717498243353342 1016
3677 855040 2 3 0.25 1e-04 0.1 10 "LAT" 0.256480089872229 0.561733649732979 0.158581732395766 0.346875085503616 0.486300493208823 0.541619222916941 0.32736445631383 0.362592776375226 0.742780583081052 0.548134786457557 0.485946188709596 0.357571488827816 0.999820434526106 0.999558700918199 0.99964835276528 0.000179565473893581 0.000441299081800966 0.000351647234719718 3601
3678 454045 3 3 0.25 1e-04 0.1 10 "LAT" 0.260369734125163 0.559651616900319 0.162587350627321 0.349005556592958 0.482894267880747 0.542182565277735 0.32396517216529 0.361810097873812 0.743264002005909 0.547883852920683 0.486552522792611 0.357718058029986 0.999820740915505 0.99959300807392 0.999672162247758 0.000179259084494918 0.000406991926079877 0.000327837752241988 3601
3679 293624 4 3 0.25 1e-04 0.1 10 "LAT" 0.260543981474436 0.562474530113 0.16043458745977 0.346153870705085 0.484258485385633 0.542801308193331 0.323927300407127 0.36109499954938 0.744802466860068 0.549263578274096 0.484361887866898 0.356258443801689 0.999812638411057 0.999620598498766 0.999687222986501 0.000187361588942787 0.00037940150123378 0.000312777013498974 3601
3680 1172494 5 3 0.25 1e-04 0.1 10 "LAT" 0.260342421202132 0.559309645239548 0.162745520494606 0.349348932833682 0.483177144929137 0.540861840060474 0.326526698525943 0.363544859599439 0.743519566131269 0.546878429942644 0.489272219020549 0.358999265748568 0.999774423088993 0.999469958239859 0.999575761290094 0.000225576911006694 0.000530041760140968 0.000424238709905955 3601
3681 462679 1 0.05 0.5 1e-04 0.1 10 "LAT" 0.256157781595115 0.563602931127226 0.156885542601567 0.344981792024832 0.498108483459961 0.550893847128811 0.319265312595514 0.352817251131729 0.754266265055076 0.555117344611945 0.476150855197081 0.350224370696809 0.999841131148703 0.999667742022409 0.999726208227497 0.000158868851296896 0.000332257977591406 0.000273791772502741 3601
3682 48019 2 0.05 0.5 1e-04 0.1 10 "LAT" 0.256069103917014 0.56332591981164 0.157045067459358 0.345268864753189 0.498233540284444 0.551104355566447 0.31910059880859 0.352603119414998 0.754302644201458 0.555170306792876 0.476145666267948 0.350172666450015 0.999780564905133 0.999595356609898 0.999657787313602 0.000219435094867191 0.000404643390101753 0.000342212686398334 3601
3683 183452 3 0.05 0.5 1e-04 0.1 10 "LAT" 0.254376926534709 0.556465833818553 0.161113231841338 0.352178841284949 0.497360582361686 0.550253656261004 0.319837320439485 0.353458176093186 0.751737508896395 0.55231915953694 0.480950552280823 0.353049707371575 0.999822224812886 0.999600790252206 0.999675261405127 0.000177775187113555 0.000399209747793803 0.000324738594873325 3601
3684 1149005 4 0.05 0.5 1e-04 0.1 10 "LAT" 0.259441504938074 0.557038487624225 0.163881203501969 0.351629988854134 0.492679482748781 0.550200489486749 0.316878356198165 0.353520898182955 0.752120987686855 0.552506048042478 0.480759559700134 0.352908391402492 0.999838363815621 0.999594257881562 0.999677940731375 0.000161636184378672 0.00040574211843753 0.000322059268625139 3601
3685 301198 5 0.05 0.5 1e-04 0.1 10 "LAT" 0.257321441540736 0.561097950170428 0.159451914354282 0.347514100605261 0.493293375192406 0.547556314968344 0.321179717998816 0.356145326414772 0.750614816733142 0.552107157181341 0.480631632353098 0.353251020715846 0.999803772037128 0.999411421142036 0.999544941118785 0.000196227962871662 0.000588578857964009 0.000455058881214897 3601
3686 590398 1 3 0.5 1e-04 0.1 10 "LAT" 0.2643622799651 0.566709940839244 0.15958959462497 0.34189879301617 0.48310809550661 0.542374658673358 0.323237609401543 0.361491825845033 0.74747037547171 0.550571985010235 0.482827204026513 0.354927745824064 0.999871862568411 0.99963986495016 0.999721185002384 0.000128137431588572 0.000360135049840407 0.000278814997615919 3601
3687 860103 2 3 0.5 1e-04 0.1 10 "LAT" 0.256056297736989 0.55907735085893 0.16019666614838 0.349551542949134 0.488055818413961 0.542567430409107 0.327258630137654 0.361773951989033 0.744112116150949 0.54790027686427 0.487455296286034 0.357899834573154 0.999878155028069 0.999640749656982 0.999721844887391 0.000121844971931366 0.000359250343018034 0.00027815511260864 3601
3688 46199 3 3 0.5 1e-04 0.1 10 "LAT" 0.26188513889021 0.563473686654125 0.160508056879927 0.345186911816181 0.486258066424364 0.545601017434081 0.320623728208711 0.358330865100254 0.748143205314575 0.551531700298735 0.481131785088638 0.354027263892447 0.999874308045828 0.999331516067796 0.999520025900596 0.000125691954172132 0.000668483932204257 0.000479974099403657 3601
3689 1201632 4 3 0.5 1e-04 0.1 10 "LAT" 0.262301061850527 0.55817579821584 0.164792248684126 0.350488572297387 0.483645525705024 0.544678509398394 0.32042293951428 0.35924195293598 0.745946587555551 0.549122346052362 0.485215188198406 0.356446048951872 0.999800374590228 0.999495621104923 0.99960201388867 0.000199625409772228 0.00050437889507695 0.000397986111329979 3601
3690 464286 5 3 0.5 1e-04 0.1 10 "LAT" 0.260525344317205 0.557555239909996 0.164255476158869 0.35111699834774 0.481372196406762 0.539719414834229 0.327361085316674 0.36484916766992 0.741897540723967 0.545546378048634 0.491616561475544 0.360449137631573 0.999875269958753 0.999415219197683 0.999575591227608 0.000124730041246855 0.000584780802316594 0.000424408772391773 3601
3691 293868 1 0.05 0 1e-04 0.2 10 "LAT" 0.259900096817788 0.558596080774014 0.162941606356884 0.350092988716843 0.486820590332423 0.539309353151763 0.324253466921251 0.358933708040672 0.746720687150211 0.545847189122277 0.487195073278135 0.355948797085761 0.999514595621231 0.999490317669834 0.999498649837572 0.000485404378768964 0.000509682330165939 0.000501350162428297 3601
3692 808912 2 0.05 0 1e-04 0.2 10 "LAT" 0.256547395494444 0.558806724628407 0.160703245849638 0.349826224658612 0.487942389529766 0.539175242330953 0.325289712996911 0.359032952394843 0.744489785024209 0.54574738884093 0.48599295884655 0.355969359558096 0.999443112392562 0.99947798145814 0.999466134816627 0.000556887607437529 0.000522018541860114 0.000533865183372761 3601
3693 678419 3 0.05 0 1e-04 0.2 10 "LAT" 0.258412858106391 0.560688044156362 0.160395252555676 0.347915299262394 0.488709090719479 0.541693258832094 0.321945374052756 0.356542960349961 0.74712194882587 0.548092746983519 0.482340626608432 0.353648726975885 0.997694862971987 0.997259176700665 0.997407789708869 0.0023051370280131 0.00274082329933509 0.00259221029113058 2812
3694 503024 4 0.05 0 1e-04 0.2 10 "LAT" 0.257402282807547 0.557442757200816 0.162262353517499 0.351211972591754 0.487118990075691 0.539080421601975 0.324880380373334 0.359131532493949 0.744521272883238 0.545258162687982 0.487142733890834 0.356485413008636 0.999450303135577 0.999433043901118 0.999438928206586 0.00054969686442268 0.000566956098881746 0.000561071793413854 3601
3695 134261 5 0.05 0 1e-04 0.2 10 "LAT" 0.25604423056715 0.559471841264698 0.159880794723743 0.349175449968881 0.490421174285898 0.540030398641407 0.326245408578553 0.358898745650233 0.746465404853047 0.546517116595745 0.486126203302296 0.355667648112462 0.950048250018002 0.932420066355232 0.938386102114832 0.0499517499819982 0.0675799336447677 0.0616138978851681 2090
3696 664562 1 3 0 1e-04 0.2 10 "LAT" 0.258747592097175 0.564693306525771 0.15769306775965 0.343904247873469 0.475751360184649 0.526157445946502 0.33951592226998 0.373221471449984 0.734498952281824 0.538822431222529 0.49720899002963 0.363674836807931 0.999375533028398 0.998016810947411 0.998487689474192 0.000624466971601636 0.0019831890525893 0.00151231052580847 1124
3697 880852 2 3 0 1e-04 0.2 10 "LAT" 0.260541589843041 0.559244583532294 0.162921097216191 0.349416261396236 0.476794049157783 0.532533925013619 0.329877846765375 0.3663773163327 0.737335639000824 0.541426329852876 0.492798943981565 0.36083214684605 0.99954427077628 0.997907353831802 0.998477299194764 0.000455729223720124 0.00209264616819787 0.00152270080523596 3525
3698 1260596 3 3 0 1e-04 0.2 10 "LAT" 0.257494435245841 0.558065318563586 0.161899661902235 0.35059800178456 0.477819918359183 0.529454164096498 0.335753208216228 0.369994009518725 0.735314353605024 0.538847844085796 0.497652870118462 0.363736411526853 0.999528313922059 0.996551087405593 0.997578510427571 0.000471686077940805 0.00344891259440718 0.00242148957242912 1006
3699 1171412 4 3 0 1e-04 0.2 10 "LAT" 0.255412820112448 0.561947130346598 0.157647196714798 0.34667804321733 0.479701421211295 0.52873619697282 0.337961899114298 0.370379889402077 0.735114241323743 0.539528286338207 0.495609095829096 0.362776742359224 0.999094176729297 0.999322944226923 0.999244708273444 0.00090582327070257 0.000677055773076812 0.000755291726556087 3601
3700 328396 5 3 0 1e-04 0.2 10 "LAT" 0.256368933967925 0.564110873108235 0.156671546671816 0.344512731171982 0.482232759783357 0.531974520539197 0.333446639967773 0.366418075607023 0.738601693751282 0.542524338168679 0.490118186639589 0.359287987270454 0.997934196339011 0.997159775916904 0.997424234328993 0.00206580366098852 0.0028402240830965 0.00257576567100712 525
3701 573176 1 0.05 0.25 1e-04 0.2 10 "LAT" 0.257033955110379 0.560630714619975 0.159655131664773 0.347999567169331 0.487788677675527 0.538724346233481 0.325920786161033 0.35947430600779 0.744822632785906 0.54606593594053 0.485575917825806 0.355638966053768 0.999276763064838 0.999164394378022 0.999202611565445 0.000723236935162436 0.000835605621977781 0.000797388434555166 3601
3702 854246 2 0.05 0.25 1e-04 0.2 10 "LAT" 0.254911575978805 0.559220853887081 0.159379114932213 0.349447964903053 0.491592516531491 0.539493922785922 0.327242576179985 0.358742482554138 0.746504092510296 0.546053079137133 0.486621691112198 0.355661795967096 0.999699127431193 0.999288919310283 0.999427012638353 0.000300872568807147 0.000711080689717134 0.000572987361647009 3601
3703 503209 3 0.05 0.25 1e-04 0.2 10 "LAT" 0.260642697364847 0.555889541218748 0.165507572500199 0.352795624057553 0.482896255867187 0.537284544737616 0.324705022982355 0.360944592696033 0.743538953232035 0.543626441132278 0.490212595482555 0.358187510042566 0.999794756254985 0.99957901380391 0.999653593250114 0.000205243745014504 0.000420986196089719 0.000346406749886423 3601
3704 1113264 4 0.05 0.25 1e-04 0.2 10 "LAT" 0.257636509431776 0.554715267633027 0.164484241934376 0.353959469276774 0.483047805604987 0.534259373344854 0.32944489968521 0.363976479978585 0.740684315036763 0.541174612202402 0.493929141619586 0.36060359238835 0.999728868174549 0.999495655252436 0.999575615807616 0.000271131825451172 0.00050434474756438 0.000424384192384206 3601
3705 682727 5 0.05 0.25 1e-04 0.2 10 "LAT" 0.255770013811134 0.557381712413345 0.161279497866835 0.351161976908576 0.487340952219652 0.536149253656343 0.329598556568041 0.362158082722447 0.743110966030786 0.543240642356854 0.490878054434876 0.358500635685 0.997348496116188 0.993478966390534 0.994791854894817 0.00265150388381245 0.00652103360946579 0.00520814510518328 771
3706 947595 1 3 0.25 1e-04 0.2 10 "LAT" 0.260128590138244 0.563842456194669 0.159147358113149 0.344801247086592 0.478695386770882 0.533035787303948 0.330300526515882 0.365726736555389 0.738823976909126 0.543245518365758 0.489447884629031 0.35888024141203 0.99980949781585 0.999494211125714 0.999603502554571 0.000190502184149487 0.000505788874286276 0.000396497445428544 3601
3707 517666 2 3 0.25 1e-04 0.2 10 "LAT" 0.263883754079733 0.565815444186125 0.15992377345134 0.342763984365088 0.473077947228232 0.527786421064921 0.334295400679786 0.371109952062835 0.736961701307965 0.540562650754663 0.494219174131125 0.361657088777328 0.999751660619951 0.999571482041839 0.999634938583854 0.000248339380048561 0.000428517958161505 0.000365061416145957 3601
3708 996447 3 3 0.25 1e-04 0.2 10 "LAT" 0.261105808830491 0.561560676728349 0.161488346972953 0.347084083716816 0.475885294496877 0.530193552101292 0.33287251711379 0.368783891091992 0.736991103327368 0.540643191635213 0.494360864086743 0.361645722507808 0.999807979734957 0.999472829425665 0.999589744618574 0.000192020265042786 0.000527170574334692 0.000410255381426469 3601
3709 1122965 4 3 0.25 1e-04 0.2 10 "LAT" 0.254489016113159 0.559226868557872 0.159107980547351 0.349386704155746 0.478612718283549 0.52679060438354 0.340383843883816 0.372598813606964 0.733101734396708 0.537336256150249 0.499491824431167 0.365148518764882 0.999822883954188 0.996352501420747 0.997538736435452 0.000177116045811917 0.00364749857925298 0.00246126356454826 3285
3710 1138544 5 3 0.25 1e-04 0.2 10 "LAT" 0.255124273882992 0.558195547173652 0.160308232802163 0.350476121071127 0.480239473495481 0.529858414690969 0.336655275658855 0.369454524191058 0.735363747378473 0.539058625272319 0.496963508461019 0.363410075681822 0.999831869988924 0.99870187749593 0.999088150958372 0.000168130011075469 0.00129812250407039 0.000911849041627694 1854
3711 123633 1 0.05 0.5 1e-04 0.2 10 "LAT" 0.259599574795174 0.560563398347745 0.161252844700788 0.348049847705898 0.48658899486125 0.538892419292065 0.32475448103292 0.359344419776944 0.746188569656424 0.546221779022404 0.486007325733708 0.355532607357326 0.999846764847302 0.999661602792191 0.99972510048023 0.000153235152697556 0.00033839720780944 0.000274899519769624 3601
3712 294386 2 0.05 0.5 1e-04 0.2 10 "LAT" 0.262738086627144 0.557148059992504 0.165883085843615 0.351518678556603 0.483142526117287 0.539733165168196 0.321287849204187 0.358488221482742 0.745880612744431 0.545713442180037 0.487170935047802 0.356111968013976 0.999785904175563 0.999495160254441 0.999596187426672 0.000214095824437386 0.000504839745559048 0.000403812573327668 3601
3713 547989 3 0.05 0.5 1e-04 0.2 10 "LAT" 0.258038650544371 0.562717082059832 0.158653811850388 0.345886301135182 0.488602207437876 0.539803206944462 0.324696541244838 0.358401592173619 0.746640857982247 0.547478273969512 0.483350353095226 0.354222958055117 0.999824312882585 0.999417092301871 0.999555781428545 0.000175687117415386 0.000582907698129435 0.00044421857145521 3601
3714 426118 4 0.05 0.5 1e-04 0.2 10 "LAT" 0.257515847717526 0.559664900978501 0.160626543744436 0.348967261885158 0.487438953976053 0.537927127507494 0.326735923231586 0.360283338140927 0.744954801693579 0.545226996765709 0.487362466976022 0.356493097604812 0.999840222362635 0.999616824730518 0.999692935300218 0.00015977763736534 0.000383175269481674 0.000307064699782222 3601
3715 987589 5 0.05 0.5 1e-04 0.2 10 "LAT" 0.256693109799485 0.559860881592068 0.159987685788473 0.34874701879796 0.487565976566456 0.537482090376446 0.327575945501223 0.360741550681442 0.744259086365941 0.544974276666393 0.487563631289696 0.356735673131545 0.999834718538763 0.999625285003584 0.999696469408903 0.00016528146123654 0.000374714996415574 0.000303530591096682 3601
3716 1073131 1 3 0.5 1e-04 0.2 10 "LAT" 0.256955294190404 0.559442414220947 0.160531775457503 0.349168820757756 0.48049549995024 0.531816144893138 0.333016189851016 0.366884690957898 0.737450794140644 0.540878359362946 0.493547965308519 0.361170435546156 0.999875569468644 0.999496630976907 0.999626677622815 0.000124430531355639 0.000503369023092541 0.00037332237718482 3601
3717 870225 2 3 0.5 1e-04 0.2 10 "LAT" 0.264491422457364 0.563897431594519 0.161802065456944 0.344741465668102 0.472024088174622 0.529577159441623 0.331623862595897 0.369780378042538 0.736515510631985 0.541205461377315 0.493425928052841 0.361364217204926 0.999875199719007 0.999549649935206 0.999664766031168 0.000124800280993102 0.000450350064793604 0.000335233968832365 3601
3718 680775 3 3 0.5 1e-04 0.2 10 "LAT" 0.258019587971767 0.56371010048037 0.157963396527627 0.344846286292869 0.476720422482511 0.528241502874232 0.336873704513047 0.371086395382825 0.734740010454278 0.539883414737475 0.494837101040674 0.362566745066206 0.999883695436655 0.999520739681168 0.999646198800859 0.000116304563345118 0.000479260318832149 0.000353801199140574 3601
3719 507800 4 3 0.5 1e-04 0.2 10 "LAT" 0.256031611250333 0.564378534090055 0.156245891204802 0.344196975245413 0.479811959732934 0.528364659450024 0.338511858459099 0.370854103950525 0.735843570983267 0.540116751894883 0.494757749663901 0.362233105136737 0.999884600305226 0.999499580124931 0.999631405283284 0.000115399694773575 0.000500419875069063 0.00036859471671593 3601
3720 476253 5 3 0.5 1e-04 0.2 10 "LAT" 0.257529503950456 0.562548719102203 0.158543433498479 0.346084722308184 0.476227881555585 0.525739575523333 0.340100793469375 0.37336693460088 0.733757385506042 0.537835928664875 0.498644226967853 0.364482281522099 0.999879395417645 0.998509889437585 0.998982704794537 0.000120604582354719 0.00149011056241528 0.00101729520546345 1975
3721 311666 1 0.05 0 1e-04 0.3 10 "LAT" 0.259064194109109 0.560798494424034 0.160765419816204 0.347840155862451 0.479254655635525 0.527401625572053 0.331636380142491 0.364705779985476 0.738318849744633 0.538632147639211 0.492401799958696 0.359046846894589 0.998313234691392 0.997401506550758 0.997714142517617 0.00168676530860833 0.00259849344924182 0.00228585748238343 767
3722 72183 2 0.05 0 1e-04 0.3 10 "LAT" 0.264401033919437 0.55698820367406 0.167044091490014 0.351712099212945 0.474986470413141 0.529770255508625 0.325872759361672 0.363078168260561 0.739387504332578 0.539164933161576 0.492916850851686 0.359170180401012 0.962078575061602 0.953068816744987 0.956223796488591 0.0379214249383982 0.0469311832550129 0.0437762035114092 887
3723 429810 3 0.05 0 1e-04 0.3 10 "LAT" 0.256177571833143 0.556624839610983 0.162090833808919 0.352011244251422 0.479862576058838 0.526051300666924 0.334293102210345 0.36606358411744 0.736040147891982 0.53628852080691 0.496383936019264 0.361365917572027 0.999225054702302 0.999054509182882 0.999112534787713 0.000774945297697851 0.000945490817118281 0.000887465212286733 3601
3724 851588 4 0.05 0 1e-04 0.3 10 "LAT" 0.258638823555729 0.558696818107507 0.162092703826015 0.349934646846633 0.477679027202718 0.526336298663315 0.332381535333698 0.365825419930627 0.736317850758447 0.53724141906623 0.494474239159713 0.360483139414366 0.99503879457844 0.994806159106386 0.994886030863698 0.00496120542155951 0.00519384089361366 0.0051139691363018 2213
3725 280160 5 0.05 0 1e-04 0.3 10 "LAT" 0.258315196317872 0.557682591501524 0.162720279394447 0.350992672396338 0.477974481978278 0.525802359828887 0.333472566484301 0.366444504370117 0.73628967829615 0.536524344084655 0.496192845878748 0.361267637294162 0.993219981174828 0.990033599901212 0.991126370456673 0.00678001882517227 0.00996640009878799 0.00887362954332685 1724
3726 1243930 1 3 0 1e-04 0.3 10 "LAT" 0.262089607932951 0.561748546505465 0.162006336491983 0.346891101022926 0.474149189721039 0.528923105286028 0.332587033608286 0.369074189106254 0.73623879765399 0.539900627243043 0.494593370100268 0.361746965013164 0.885395729037455 0.677123479450858 0.750033543998332 0.114604270962545 0.322876520549142 0.249966456001668 891
3727 1122438 2 3 0 1e-04 0.3 10 "LAT" 0.257731992875977 0.563479421214196 0.157978099226302 0.345135657967206 0.478922370111373 0.531132463086471 0.334420432410723 0.368488222733096 0.73665436298735 0.541750200167433 0.492398531637024 0.360907193451017 0.907734542873401 0.602229419612346 0.707517858883404 0.0922654571265993 0.397770580387654 0.292482141116596 528
3728 1286296 3 3 0 1e-04 0.3 10 "LAT" 0.257220825894938 0.560967250179364 0.15952693532843 0.347669733389258 0.474698246522361 0.52214324685365 0.338166443407857 0.370511812021373 0.7319190724173 0.534954700209681 0.497693378736287 0.363060922098822 0.992359728306259 0.970642097354851 0.978095786788376 0.00764027169374107 0.029357902645149 0.0219042132116244 1964
3729 1138446 4 3 0 1e-04 0.3 10 "LAT" 0.256267223707644 0.558060501747672 0.161144900525518 0.350575236553151 0.466881057214681 0.512197846416776 0.34891372206057 0.380952708024931 0.723148280922326 0.527347564480072 0.510058622586088 0.371001811807459 0.996779592142087 0.997583439076522 0.997305524469888 0.00322040785791341 0.00241656092347804 0.0026944755301116 405
3730 968955 5 3 0 1e-04 0.3 10 "LAT" 0.256720239371046 0.556461951356118 0.162655170603254 0.352221258215604 0.467889385520944 0.515240984521549 0.344683817522433 0.377576877872959 0.72460962489199 0.528837936132717 0.507338988125687 0.369335187936441 0.999585086002691 0.997896074161636 0.998480162145921 0.000414913997308536 0.00210392583836455 0.00151983785407893 3527
3731 1029170 1 0.05 0.25 1e-04 0.3 10 "LAT" 0.25697484924686 0.556348442398934 0.162801116102976 0.352336947010827 0.480187742862987 0.527079193493142 0.332797850898816 0.36501591730183 0.737162592109846 0.536905273787472 0.495598967001792 0.360771059200749 0.999622758134534 0.999121955330349 0.999292654330299 0.000377241865465812 0.000878044669650901 0.000707345669701426 3601
3732 164104 2 0.05 0.25 1e-04 0.3 10 "LAT" 0.259707381752563 0.561006099065099 0.161001778128951 0.347573563987945 0.476765358950637 0.526614121156928 0.331266361082914 0.365461446589552 0.7364727407032 0.538232681341797 0.492268139211865 0.359426150607014 0.99974660605069 0.999440007555722 0.999545653004074 0.000253393949310145 0.000559992444277471 0.000454346995926091 3601
3733 457007 3 0.05 0.25 1e-04 0.3 10 "LAT" 0.255577470692017 0.555546033066324 0.162545858398222 0.353109006935948 0.48044650011395 0.526191768945695 0.334398022713845 0.365938723889964 0.736023970805967 0.536003851224324 0.496943881112068 0.361662933365347 0.999393096628091 0.998260718370574 0.998645174837629 0.000606903371908797 0.00173928162942599 0.00135482516237056 1854
3734 1271356 4 0.05 0.25 1e-04 0.3 10 "LAT" 0.258278236121061 0.556661096906925 0.163376393523988 0.351962378826319 0.47616631567124 0.524623748412486 0.333896867489701 0.367491857344404 0.734444551792301 0.535438054683703 0.497273261013689 0.362261227710868 0.999801862754873 0.999520065188206 0.999616922259882 0.0001981372451268 0.000479934811793578 0.000383077740118196 3601
3735 1132473 5 0.05 0.25 1e-04 0.3 10 "LAT" 0.258332290477121 0.555356517559014 0.164444295035273 0.353315043939836 0.476101414666016 0.523805714321107 0.335087170158713 0.368307043058055 0.734433705143137 0.534464718605407 0.499531465193985 0.363253226101379 0.999409630123738 0.999253800361138 0.999307372935101 0.000590369876262292 0.00074619963886248 0.000692627064899083 3601
3736 472336 1 3 0.25 1e-04 0.3 10 "LAT" 0.260718366829845 0.565323719333336 0.158409172214566 0.343240647906165 0.467052257559849 0.51628782030562 0.342301658614127 0.376505668854031 0.727770624389695 0.532611596589768 0.500710830828694 0.365514922665834 0.999807545093156 0.999268854022156 0.999457037789863 0.000192454906844081 0.000731145977843779 0.000542962210137516 3601
3737 155355 2 3 0.25 1e-04 0.3 10 "LAT" 0.258162247302616 0.561255117748467 0.159958976158216 0.347375415956609 0.467236864067175 0.515058383550745 0.344747525802802 0.378010769092297 0.725399111369792 0.530318547646014 0.504706501961019 0.368000070874094 0.999795277764113 0.999267958308101 0.999451059243385 0.000204722235886985 0.000732041691899205 0.00054894075661523 3601
3738 733726 3 3 0.25 1e-04 0.3 10 "LAT" 0.256430378263932 0.559823700872029 0.159873500108091 0.348804703099813 0.470240556894668 0.516381150798124 0.344497332582121 0.376569998177198 0.726670935158599 0.530667051499046 0.504370832690212 0.367540960219119 0.999788906726003 0.998085837726494 0.998672370004452 0.000211093273997095 0.00191416227350649 0.00132762999554768 287
3739 430857 4 3 0.25 1e-04 0.3 10 "LAT" 0.258775298878224 0.55922876085756 0.16186518483946 0.349375203815787 0.466005988901007 0.514939406029837 0.344169090975772 0.378336775464654 0.724781287779231 0.529640206696512 0.506034275815231 0.368836655149167 0.998973764113188 0.995369070853182 0.996625539949972 0.00102623588681199 0.00463092914681792 0.00337446005002755 290
3740 91458 5 3 0.25 1e-04 0.3 10 "LAT" 0.255284107841417 0.558809151853375 0.159961152952764 0.349828532501591 0.474649444740481 0.520557081625315 0.340617041023149 0.37202115895814 0.729933552581898 0.533030251697378 0.500578193975913 0.364916431284643 0.999820133631227 0.999270788071536 0.999458399240108 0.000179866368773405 0.000729211928463783 0.000541600759891951 3601
3741 605789 1 0.05 0.5 1e-04 0.3 10 "LAT" 0.254660010645496 0.557565764846441 0.160434085244611 0.351061049927891 0.482012810192436 0.526745925281446 0.334573712219282 0.365349699140339 0.736672820837932 0.536981830611929 0.495007797463893 0.360617738674577 0.999770499979738 0.999265298282367 0.999436006621226 0.00022950002026235 0.00073470171763298 0.000563993378774469 3601
3742 511787 2 0.05 0.5 1e-04 0.3 10 "LAT" 0.256070644403062 0.557367444272533 0.161489412761549 0.351321188329734 0.480671561775098 0.525882506540476 0.335096543979965 0.366201357742801 0.73674220617816 0.536389703657774 0.496585956741515 0.3612479607093 0.999844328249369 0.99958723280847 0.999674562950784 0.000155671750631063 0.000412767191529864 0.000325437049216313 3601
3743 837699 3 0.05 0.5 1e-04 0.3 10 "LAT" 0.253220643079181 0.555112906033116 0.161367742925187 0.353560407779622 0.482393252589377 0.525672969851554 0.336571805921344 0.36643315918451 0.735613895668558 0.53542844433988 0.497939548846531 0.362178410630205 0.999827356019681 0.999543485365758 0.999639009074586 0.000172643980318596 0.000456514634242279 0.000360990925413535 3601
3744 894853 4 0.05 0.5 1e-04 0.3 10 "LAT" 0.258185318776785 0.558238050090513 0.16209196729837 0.350378987958258 0.477174682849652 0.525075337937315 0.333803274173325 0.3669976999283 0.735360001626437 0.536232578064804 0.495895241471696 0.36141999170058 0.99983604420808 0.999588932788632 0.999673712894507 0.000163955791919557 0.000411067211367645 0.000326287105493333 3601
3745 955039 5 0.05 0.5 1e-04 0.3 10 "LAT" 0.255037924337127 0.555301412762264 0.162353030873243 0.353314725344349 0.477673430928351 0.522364517479217 0.338432670443186 0.369759135926943 0.732711355265477 0.533352582899509 0.500785701316429 0.364284852141913 0.999651568503677 0.998458708456417 0.998864375760376 0.000348431496322876 0.00154129154358295 0.00113562423962372 3601
3746 294694 1 3 0.5 1e-04 0.3 10 "LAT" 0.261485860972851 0.569415020791329 0.155800160822482 0.339183464743753 0.473293468553302 0.522506677035537 0.33583224798058 0.369630494256403 0.734779329526152 0.538141035200796 0.491632408803062 0.359533780922035 0.999884175831607 0.999494848816836 0.999629939947715 0.000115824168393062 0.000505151183163843 0.000370060052284579 3601
3747 912331 2 3 0.5 1e-04 0.3 10 "LAT" 0.259834812511179 0.557100611934181 0.164151838831926 0.351585318755914 0.466750193115093 0.517445945369171 0.340547362504395 0.375455636407761 0.726585005626272 0.530692936348074 0.504699201336321 0.367599814155348 0.999844710388634 0.999466663946996 0.999598702078022 0.000155289611366416 0.000533336053004102 0.000401297921977879 3601
3748 432278 3 3 0.5 1e-04 0.3 10 "LAT" 0.260607739928498 0.565753848530669 0.158039319595766 0.342836687950408 0.466216869075015 0.513742006385747 0.346096118680432 0.37942874169532 0.726824609003513 0.531010683982903 0.504135438276198 0.367362377173778 0.999881312099607 0.998384141319625 0.998907497815629 0.000118687900393321 0.0016158586803748 0.00109250218437071 898
3749 809945 4 3 0.5 1e-04 0.3 10 "LAT" 0.259367285923744 0.564836827153496 0.157946720618863 0.343709184400469 0.468499035671531 0.516935019748397 0.342284626178316 0.375901939838949 0.727866321595275 0.532810591437653 0.500231346797179 0.365317084485087 0.999879202289966 0.999495044637027 0.999628561808083 0.000120797710034478 0.000504955362972786 0.000371438191917249 3601
3750 1033072 5 3 0.5 1e-04 0.3 10 "LAT" 0.258288868551518 0.56120270162942 0.160018487511219 0.347409443862238 0.469055582306589 0.517540302361724 0.341876682073803 0.375271964782179 0.727344450858107 0.532006200805285 0.501895169585023 0.366135976761086 0.999878825790555 0.999404230529526 0.999568705201852 0.000121174209445342 0.000595769470474 0.000431294798148091 3601
3751 342555 1 0.05 0 1e-04 0.4 10 "LAT" 0.259351139960185 0.555210099780846 0.165199390621144 0.353500905675931 0.468032004200764 0.513089441130447 0.340223055550299 0.372702543033607 0.727383144160949 0.527334163727344 0.505422446171443 0.366218631204661 0.970908931496688 0.97337707799235 0.972524474151936 0.0290910685033122 0.02662292200765 0.027475525848064 1608
3752 1023918 2 0.05 0 1e-04 0.4 10 "LAT" 0.255515048662165 0.554375759999615 0.163397326432594 0.354318801899716 0.470724538714512 0.513503652357969 0.341085417759906 0.371674206438205 0.726239587376677 0.527142752280235 0.504482744192501 0.365902531063343 0.999360895427614 0.998782154963891 0.998979305027979 0.00063910457238591 0.00121784503610893 0.00102069497202048 3601
3753 627326 3 0.05 0 1e-04 0.4 10 "LAT" 0.254207654076099 0.554572795232449 0.162358084547657 0.354092235791158 0.472231593891323 0.513490706240645 0.342375624105475 0.371967273562107 0.726439247967422 0.527133355995258 0.504733708653131 0.366043486500964 0.986726569461825 0.987190119452477 0.987033029492348 0.0132734305381745 0.0128098805475228 0.0129669705076525 2329
3754 590426 4 0.05 0 1e-04 0.4 10 "LAT" 0.257898436953763 0.553036734484269 0.165944169586528 0.355648109956484 0.467084220372316 0.512356239237075 0.3402383467574 0.372822652415295 0.724982657326079 0.526093429426211 0.506182516343928 0.367039668475338 0.999516037413225 0.999206223563214 0.999312948992857 0.000483962586774793 0.000793776436786155 0.000687051007143241 3601
3755 402070 5 0.05 0 1e-04 0.4 10 "LAT" 0.254863211010158 0.554654124707723 0.162732767166806 0.354018128408113 0.478991372578708 0.524555342779517 0.33528737646073 0.366669100597903 0.733854583588867 0.534580387775485 0.498020143627537 0.36247919252832 0.744583387749971 0.736543048258991 0.739269853456889 0.255416612250029 0.26345695174101 0.260730146543111 530
3756 1254813 1 3 0 1e-04 0.4 10 "LAT" 0.255851575201276 0.556848345270044 0.161727581746577 0.351839283856425 0.460308784261113 0.502776803038832 0.353235222671456 0.383944744965928 0.716160359462389 0.520612299865882 0.514962804418033 0.373464706195521 0.99894783427654 0.999128412795946 0.999066019630824 0.0010521657234603 0.000871587204053708 0.000933980369176155 3601
3757 995217 2 3 0 1e-04 0.4 10 "LAT" 0.261870628885264 0.564290238022483 0.159890704216597 0.344326241139425 0.462674047033776 0.51224614697167 0.34427332478076 0.37889307540333 0.72454467591904 0.529610293722187 0.504164028997357 0.367467893562855 0.977561379456978 0.792736894726141 0.857718844688845 0.0224386205430218 0.207263105273859 0.142281155311155 1724
3758 570469 3 3 0 1e-04 0.4 10 "LAT" 0.255309389119809 0.561000058734664 0.158330596866263 0.347669147403385 0.460838439503054 0.501860386372207 0.355322857848535 0.384986920486215 0.716147828622863 0.521246504373157 0.513653454714798 0.372843037702204 0.999342177128836 0.998641113749708 0.998882645778662 0.000657822871164027 0.00135888625029197 0.00111735422133801 3601
3759 700855 4 3 0 1e-04 0.4 10 "LAT" 0.259411803624011 0.559931092734685 0.16167551730438 0.348727094248351 0.454956292361356 0.499420775567939 0.354590415615384 0.387318264374268 0.714368095985368 0.519561903218552 0.516265932919763 0.374582581504543 0.999600668842641 0.993435117575204 0.995598402221508 0.000399331157359261 0.00656488242479639 0.00440159777849195 2685
3760 402900 5 3 0 1e-04 0.4 10 "LAT" 0.258155242637277 0.56184228947099 0.159465512751159 0.346780112807281 0.456793143599576 0.500384193551124 0.354842532975601 0.386769637007471 0.714948386236852 0.520735715949659 0.51430804572676 0.373621171467985 0.999374454367413 0.988302322007504 0.992166429811154 0.000625545632587191 0.0116976779924963 0.00783357018884607 3405
3761 16406 1 0.05 0.25 1e-04 0.4 10 "LAT" 0.255730752156527 0.553865099040859 0.163910259324612 0.354725288951027 0.469197990926312 0.51339638510928 0.340230444989836 0.371873578394435 0.724928743082839 0.526958885747391 0.504140704314447 0.366138132799625 0.997298275763824 0.994921127741605 0.9957333187329 0.00270172423617608 0.00507887225839498 0.00426668126710023 649
3762 555748 2 0.05 0.25 1e-04 0.4 10 "LAT" 0.25327589722705 0.554572029908485 0.161801643373628 0.354082578510018 0.470575611290119 0.510803164535338 0.345356173624837 0.374397854932144 0.723851508517169 0.525284615158825 0.507157816998465 0.3676885639954 0.999727552957732 0.999085118727082 0.999302609511045 0.000272447042268271 0.000914881272918408 0.000697390488955226 3601
3763 643006 3 0.05 0.25 1e-04 0.4 10 "LAT" 0.258546213753493 0.551318400453722 0.167715634255046 0.357389857021033 0.465352463584529 0.51048888006855 0.341944735422949 0.374744563455218 0.723898677338022 0.524343321967805 0.509660369677996 0.368863908450008 0.999591947250439 0.99815443939264 0.998651603658936 0.000408052749560979 0.00184556060735979 0.00134839634106355 648
3764 1083202 4 0.05 0.25 1e-04 0.4 10 "LAT" 0.2563847225058 0.557530569793266 0.16153249948307 0.351104051799324 0.472051534125102 0.515754595141798 0.338378344247178 0.3693985334518 0.728436256630902 0.529701758481219 0.499910843730248 0.363303343632366 0.999750952397674 0.999335089722448 0.999476815375747 0.000249047602326196 0.000664910277552496 0.000523184624252975 3601
3765 28616 5 0.05 0.25 1e-04 0.4 10 "LAT" 0.256076489858708 0.558447583266965 0.160673762990779 0.350178541911592 0.471249452187986 0.513985154439011 0.340674725650897 0.371194876559355 0.727325942046693 0.528780349944119 0.501348488641676 0.364215937919712 0.999249992319999 0.998757724425634 0.998925454538164 0.000750007680000619 0.00124227557436564 0.00107454546183622 420
3766 1231591 1 3 0.25 1e-04 0.4 10 "LAT" 0.254809239435266 0.561814792888177 0.157510098297846 0.346761970460362 0.462415100014867 0.50391855479166 0.352527140433434 0.382432943227716 0.717224339450134 0.52278480471207 0.51003723873128 0.370932020187608 0.999791562611781 0.997850325479514 0.998516730465916 0.000208437388218691 0.00214967452048555 0.00148326953408434 3526
3767 395686 2 3 0.25 1e-04 0.4 10 "LAT" 0.26196250415924 0.561293307551975 0.162229124883715 0.347346617926988 0.453762229069239 0.499415389048584 0.353490684677096 0.387413299733871 0.715724733228479 0.520189543457894 0.515719809560812 0.374055986233911 0.999556418938293 0.99444479706749 0.99625264290372 0.000443581061707068 0.0055552029325101 0.00374735709628017 1129
3768 547628 3 3 0.25 1e-04 0.4 10 "LAT" 0.26412356690009 0.564077080698085 0.161440574812258 0.344574413089976 0.454577712493197 0.501566276322129 0.350997969076184 0.385519943417891 0.718701279393287 0.522629962300614 0.512438543888442 0.371808357216372 0.999757933327678 0.943384229716536 0.963409894262379 0.000242066672321477 0.0566157702834639 0.0365901057376208 288
3769 49731 4 3 0.25 1e-04 0.4 10 "LAT" 0.256322585294836 0.560362455685463 0.159437018890513 0.348308459820064 0.455958096971513 0.496595953317369 0.35965105685126 0.389748624640439 0.712280682266349 0.517564835129793 0.519088075741772 0.376211797858836 0.999776536362198 0.99491984433181 0.996606178773484 0.000223463637801812 0.00508015566819037 0.00339382122651613 770
3770 13644 5 3 0.25 1e-04 0.4 10 "LAT" 0.257536862350041 0.560899139957296 0.15982135231898 0.34768136750048 0.461578167426095 0.50483360317269 0.352661112811025 0.383878088406889 0.719115029776137 0.523322161977666 0.512482465130005 0.372041160328408 0.998416902786556 0.891691683481034 0.928734711085829 0.00158309721344444 0.108308316518966 0.071265288914171 1127
3771 722742 1 0.05 0.5 1e-04 0.4 10 "LAT" 0.256086142684364 0.554215097043344 0.163851215822162 0.3544299397674 0.469745688131973 0.512215371071894 0.34240548486461 0.372990730699156 0.725831830816338 0.526267014811882 0.506256700686772 0.366791108285407 0.99970437703185 0.999164324063243 0.999348783148639 0.000295622968150368 0.000835675936757164 0.000651216851361236 3601
3772 662366 2 0.05 0.5 1e-04 0.4 10 "LAT" 0.258557723466806 0.554335386200582 0.165351096837853 0.354321102873721 0.466571525483598 0.511484062368762 0.341211530879688 0.373700147384141 0.725129248950404 0.525956333898106 0.50656262771754 0.367168694196245 0.999832521625877 0.999400524408561 0.999549638989389 0.000167478374123495 0.000599475591439227 0.000450361010611234 3601
3773 1292407 3 0.05 0.5 1e-04 0.4 10 "LAT" 0.259852378969973 0.555172096484043 0.165534022990694 0.353519288284612 0.465128957505819 0.511093785969214 0.340767657588975 0.374085999224844 0.724981336475792 0.526039773392677 0.506301680579669 0.367124523450776 0.999835714015959 0.999482501158374 0.999605034524324 0.000164285984041321 0.000517498841625977 0.000394965475676446 3601
3774 811730 4 0.05 0.5 1e-04 0.4 10 "LAT" 0.256699733629281 0.557414186777455 0.161843840121105 0.351248309230383 0.470732184989145 0.513482091509396 0.341031375849828 0.371677797884076 0.727431918618426 0.528146289406276 0.502875215970932 0.36487192749951 0.999835231716663 0.999454068854262 0.999584244556378 0.000164768283336918 0.000545931145737755 0.0004157554436216 3601
3775 1301006 5 0.05 0.5 1e-04 0.4 10 "LAT" 0.259621306653918 0.555926274999004 0.164794460161111 0.352714999129441 0.464118685282079 0.510207119878477 0.341446760177016 0.374977946283864 0.723739991935997 0.525685005706698 0.506241220338128 0.367456314208182 0.999795926730624 0.999117492524148 0.999352980575155 0.000204073269376267 0.000882507475851777 0.000647019424844853 3601
3776 809630 1 3 0.5 1e-04 0.4 10 "LAT" 0.260493736284601 0.56607201705177 0.15771323642681 0.342503219867813 0.458590431305227 0.502887752181171 0.351373002102795 0.383653369696676 0.719084167589829 0.523886256271797 0.509086238529604 0.370053337737544 0.999876715361378 0.993673632058157 0.995844123239507 0.000123284638622324 0.00632636794184295 0.00415587676049279 412
3777 677533 2 3 0.5 1e-04 0.4 10 "LAT" 0.263705559225996 0.566151831974554 0.159595229923269 0.342449697578551 0.456414054862276 0.503947286877566 0.346675034473037 0.381365120990337 0.720119614088272 0.524888703697061 0.506270264396306 0.368333563924387 0.99987195880367 0.998832140432603 0.999199601208598 0.000128041196329799 0.00116785956739675 0.000800398791402051 3601
3778 32902 3 3 0.5 1e-04 0.4 10 "LAT" 0.258395144770122 0.561361324703345 0.159986633460175 0.347257221287006 0.459271598410037 0.503000004834288 0.350720031182898 0.382307204884061 0.717666743180159 0.522299585011252 0.510706664643072 0.370821774894899 0.999717206177892 0.998626688198789 0.999005651190896 0.000282793822107575 0.00137331180121083 0.000994348809104447 3601
3779 1010357 4 3 0.5 1e-04 0.4 10 "LAT" 0.256929545601532 0.566302201707668 0.15539755705295 0.342287214863997 0.460487508303639 0.500352010677833 0.356386961400991 0.385672571669453 0.717417053905171 0.521936990408566 0.511784518453941 0.371543141649281 0.999868408648673 0.999340164196652 0.99952262946743 0.000131591351327245 0.000659835803348226 0.000477370532569779 3601
3780 333399 5 3 0.5 1e-04 0.4 10 "LAT" 0.257424821218101 0.560235392638873 0.160276712885285 0.348430372409127 0.46163713601162 0.504638501465223 0.349917713723628 0.381013346344907 0.719061957229721 0.522994493003058 0.510194426608913 0.370357027180242 0.99986127696237 0.998746358085264 0.999131925683431 0.000138723037630014 0.00125364191473569 0.000868074316569471 2461
3781 624295 1 0.05 0 1e-04 0.5 10 "LAT" 0.256584995478024 0.553313555531444 0.164907856856448 0.355351824634033 0.458008991830311 0.498292663024559 0.348752849398666 0.379080727142551 0.714593987308335 0.516722967567623 0.513660706255114 0.371143119529265 0.999435418329734 0.998776430591334 0.999002946725576 0.000564581670265947 0.00122356940866589 0.000997053274423809 3601
3782 183314 2 0.05 0 1e-04 0.5 10 "LAT" 0.256597096395165 0.5569767985875 0.16207394634847 0.351658868117035 0.459915688467369 0.499560208057658 0.348265480934997 0.377905509392976 0.716512784862533 0.518682052026499 0.510339427283468 0.369177901258875 0.996541722173679 0.995189704021071 0.995653106109822 0.00345827782632061 0.00481029597892938 0.00434689389017761 887
3783 145519 3 0.05 0 1e-04 0.5 10 "LAT" 0.254575348720373 0.556305312187406 0.161314021944061 0.352314508985757 0.462204448271119 0.500745863477391 0.348198112570477 0.376871213066711 0.716779796991492 0.519149522132972 0.509512134514539 0.368742259958913 0.996746794574194 0.990405233527086 0.992561739728691 0.00325320542580577 0.00959476647291434 0.00743826027130861 525
3784 584476 4 0.05 0 1e-04 0.5 10 "LAT" 0.25880530359501 0.555244503056352 0.164788305976507 0.353382512055105 0.474374724120846 0.525007795453119 0.332057397892426 0.366866165216822 0.733180027715856 0.535235716494365 0.496845703868933 0.362315132971211 0.533941243861574 0.529008523834565 0.530710211387835 0.466058756138426 0.470991476165435 0.469289788612165 288
3785 286645 5 0.05 0 1e-04 0.5 10 "LAT" 0.258282463415408 0.556583688257121 0.163490489199136 0.352110068229178 0.473471339071114 0.520762236702614 0.336545558692574 0.369517024842641 0.731753802486522 0.53279324130107 0.50003604789171 0.363689271849018 0.655058565030923 0.5811838477002 0.606595498288606 0.344941434969077 0.4188161522998 0.393404501711394 285
3786 122653 1 3 0 1e-04 0.5 10 "LAT" 0.261278492082808 0.565387906282628 0.158694304802958 0.343197400169357 0.472550895157633 0.524429566738516 0.338304282588645 0.37343481231447 0.733829387240441 0.538050851243911 0.496998587391603 0.363453231330582 0.718508826300397 0.372277431373364 0.493313416566962 0.281491173699603 0.627722568626636 0.506686583433038 178
3787 853417 2 3 0 1e-04 0.5 10 "LAT" 0.256367567376885 0.559767232567211 0.159936720742471 0.348913553481456 0.470049430895228 0.517275198983342 0.343764877162912 0.376118854304733 0.726416998272113 0.531213303717069 0.503701597905382 0.367293781527104 0.769654444296968 0.510459261869774 0.599778016433622 0.230345555703032 0.489540738130226 0.400221983566378 173
3788 1005979 3 3 0 1e-04 0.5 10 "LAT" 0.258715759962149 0.563031284650881 0.158904744530866 0.345595484229022 0.4801447217306 0.534520451625927 0.333589111746445 0.369211152156307 0.738860481692749 0.543896399069191 0.492493856277311 0.361514183844129 0.783140387087062 0.190572179005041 0.396000572129091 0.216859612912938 0.809427820994959 0.603999427870909 99
3789 1101990 4 3 0 1e-04 0.5 10 "LAT" 0.25975286814555 0.558967036918779 0.162639367893635 0.349725328819316 0.47293171743785 0.527013499044325 0.336406480021113 0.372584514112031 0.732684585583399 0.537573586596711 0.499045847914748 0.365142143470002 0.923277299895367 0.32799907530825 0.535873610528719 0.0767227001046334 0.67200092469175 0.464126389471281 154
3790 696876 5 3 0 1e-04 0.5 10 "LAT" 0.259071419045296 0.562005000847967 0.159872554518985 0.346646228631387 0.4642247279444 0.509977279450821 0.345219321387296 0.37781581350599 0.723296146989696 0.527293449909023 0.505091875906281 0.367506699839704 0.822661395562673 0.682582929742524 0.731203003233066 0.177338604437327 0.317417070257476 0.268796996766934 1844
3791 443281 1 0.05 0.25 1e-04 0.5 10 "LAT" 0.260272586084268 0.559164114963763 0.162735193993984 0.349456855268986 0.456830483168636 0.499480820810813 0.345982346516622 0.377899054095371 0.717103069252904 0.519582740091011 0.508717540510606 0.368332790190185 0.999375216210356 0.998277707377935 0.99865890139185 0.000624783789643886 0.00172229262206482 0.00134109860814965 296
3792 337468 2 0.05 0.25 1e-04 0.5 10 "LAT" 0.257365730252245 0.553138211215578 0.165557307037652 0.35552684353869 0.455460022193424 0.496130552968618 0.350573232089496 0.381384888416995 0.712825752445669 0.515273763297366 0.516130539127148 0.372718019324828 0.998714736810527 0.994697876588806 0.99608586977288 0.00128526318947298 0.00530212341119365 0.00391413022711961 2329
3793 1228273 3 0.05 0.25 1e-04 0.5 10 "LAT" 0.254232772413595 0.551129009229617 0.165080444651631 0.357460373417017 0.457998435768471 0.495762549760911 0.352955869956237 0.381689308532354 0.712231208182067 0.514160057384422 0.518036314607868 0.373661863693871 0.997532317882069 0.99694923548663 0.997148429403322 0.0024676821179311 0.00305076451336994 0.00285157059667761 174
3794 1065847 4 0.05 0.25 1e-04 0.5 10 "LAT" 0.256172397127603 0.557888214755127 0.161090893243637 0.350671393342372 0.459199562286993 0.498728272095505 0.349349275314989 0.379011068400189 0.715371959414596 0.518378616170277 0.510440168558626 0.369614729938895 0.998643467967054 0.986412398097882 0.99060429118166 0.00135653203294577 0.0135876019021176 0.00939570881834027 1482
3795 1108065 5 0.05 0.25 1e-04 0.5 10 "LAT" 0.260912961162904 0.555548344388557 0.165900690931109 0.353098277814682 0.452640950956799 0.495861053049196 0.348535064254126 0.381510886227517 0.713553912119703 0.516114905871068 0.514435755185235 0.371880653345858 0.999047173653427 0.998783229911058 0.998875570322613 0.000952826346573375 0.00121677008894238 0.00112442967738738 3601
3796 416930 1 3 0.25 1e-04 0.5 10 "LAT" 0.258406757045781 0.55797331790618 0.162538358360834 0.350624152099082 0.446834095849942 0.489411673289374 0.356583091350566 0.388781130252601 0.705240852895723 0.512285651237801 0.5191214497114 0.376144302628049 0.999658687484427 0.997437447486105 0.998215187877225 0.000341312515573299 0.00256255251389455 0.0017848121227753 1743
3797 373477 2 3 0.25 1e-04 0.5 10 "LAT" 0.2609429058681 0.562241465086013 0.160900335980371 0.346352574462995 0.448465364843994 0.491467006018868 0.353862808203364 0.386184269606282 0.709408270712094 0.515070771409131 0.514763144183735 0.373015011259724 0.999801577378443 0.998842230451514 0.999179225226589 0.000198422621556673 0.00115776954848649 0.00082077477341097 3601
3798 457206 3 3 0.25 1e-04 0.5 10 "LAT" 0.255396073370287 0.563224709950502 0.156737788060609 0.345368124793758 0.44633967272507 0.482066984315998 0.369370114968354 0.3973775002015 0.701735746095356 0.508518207772828 0.526107903028963 0.380521385573333 0.999822756176729 0.990672451623721 0.99384980786068 0.000177243823271077 0.00932754837627915 0.00615019213931978 165
3799 495489 4 3 0.25 1e-04 0.5 10 "LAT" 0.258069132964503 0.564787977571735 0.15723133498459 0.343794107662228 0.444130738906095 0.48244556542455 0.366828883536871 0.396646288653867 0.702199871870598 0.509514603262832 0.524060218521461 0.379372291280152 0.999800390246041 0.99898679754831 0.99927199526119 0.000199609753959025 0.00101320245169037 0.000728004738809667 3601
3800 1086360 5 3 0.25 1e-04 0.5 10 "LAT" 0.262120029666926 0.56043073890464 0.16296219178948 0.348228057801923 0.440430490560565 0.483499575987363 0.362058391997363 0.395847802991642 0.702550520227491 0.509450645596495 0.525020583786843 0.379848931639667 0.9998042002365 0.999059760941815 0.999325110414113 0.000195799763500227 0.000940239058184853 0.00067488958588713 3601
3801 122274 1 0.05 0.5 1e-04 0.5 10 "LAT" 0.259425083313849 0.555702533550535 0.16482455364789 0.352951413523 0.455260416572592 0.496648377204468 0.349297227717643 0.380725668614091 0.714685499886441 0.51655276265925 0.514121781365533 0.371374780642557 0.999770356350439 0.998800546289024 0.999137359891428 0.000229643649560617 0.00119945371097585 0.000862640108571748 3601
3802 337422 2 0.05 0.5 1e-04 0.5 10 "LAT" 0.257622243158297 0.555017129240781 0.164189649177583 0.353573057541896 0.457054933169088 0.499241102120503 0.346568623505218 0.378108947826761 0.714677176327385 0.517976317725085 0.510758272682801 0.369882254077149 0.999570297611525 0.998960198352602 0.999170750753442 0.000429702388474656 0.00103980164739838 0.000829249246558485 3601
3803 289419 3 0.05 0.5 1e-04 0.5 10 "LAT" 0.254205858311913 0.553790827420325 0.162981275692609 0.354765474506519 0.46030679128994 0.498681811456787 0.349878527015651 0.378698468802414 0.714512649601853 0.516966548291068 0.512859802708261 0.370767508709008 0.999206174369977 0.998353664419362 0.998643994803364 0.000793825630023395 0.00164633558063792 0.00135600519663616 1022
3804 11142 4 0.05 0.5 1e-04 0.5 10 "LAT" 0.255771519005791 0.554741392028378 0.163248790908218 0.353880264793816 0.45825665995783 0.497561910114457 0.350089586083635 0.379785049286346 0.714028178963622 0.516613649102546 0.513338376991853 0.371165874301864 0.999842475327579 0.99932399394402 0.999501704488008 0.000157524672420964 0.000676006055980196 0.000498295511992459 3601
3805 1266746 5 0.05 0.5 1e-04 0.5 10 "LAT" 0.255206731347213 0.554685333865673 0.16293562700934 0.353950991231958 0.459815542843689 0.499000564939811 0.348885038824491 0.378319101148044 0.715022274190903 0.517522785240299 0.511820665833831 0.370225523869607 0.999824412694521 0.999347103868007 0.999510156472422 0.000175587305479268 0.000652896131992876 0.000489843527577914 3601
3806 516561 1 3 0.5 1e-04 0.5 10 "LAT" 0.259049619327123 0.558211806355382 0.162790702221004 0.350464232671763 0.444108009466175 0.484763341685274 0.362802937705431 0.394269567764103 0.703157628793298 0.50922300658511 0.525593639926435 0.379788199692929 0.999814759154408 0.999159880773918 0.999390371470118 0.000185240845592147 0.000840119226081823 0.00060962852988209 3601
3807 772262 2 3 0.5 1e-04 0.5 10 "LAT" 0.256657744656544 0.562082650718831 0.158373987612697 0.346565383527998 0.450544639827392 0.488483632040593 0.361041171170191 0.389856872326088 0.707202384483936 0.512636506719296 0.519415158782888 0.375745225826696 0.999869608000809 0.998566075875667 0.99901768104629 0.000130391999191094 0.00143392412433302 0.000982318953710448 3601
3808 1241714 3 3 0.5 1e-04 0.5 10 "LAT" 0.263445820746095 0.563307770239188 0.16160202240846 0.345326614014273 0.442631811693873 0.485817306329135 0.359158703414832 0.392581642157967 0.706077632439968 0.511901748439316 0.520760725823293 0.37675727799672 0.999685792620404 0.996688746366897 0.99775610360005 0.000314207379596289 0.00331125363310317 0.00224389639995029 101
3809 849177 4 3 0.5 1e-04 0.5 10 "LAT" 0.257780317808498 0.555444004446098 0.164168005880561 0.353238540734704 0.442639997856747 0.48254472357602 0.365308543117886 0.396433883471462 0.700420315665245 0.506748907076443 0.529476548998447 0.382225476283869 0.999877877792618 0.998618190736403 0.999060997521219 0.000122122207382097 0.00138180926359663 0.000939002478780653 2701
3810 1127722 5 3 0.5 1e-04 0.5 10 "LAT" 0.255667700869418 0.560846340870476 0.158676316357486 0.34778181614787 0.444673971844286 0.481729714665694 0.368828498573652 0.397803279021036 0.700341672713704 0.507667227110982 0.527504814931138 0.381497305821178 0.999875144457061 0.992601281185753 0.995135886150851 0.000124855542939092 0.00739871881424717 0.00486411384914942 2214
3811 617761 1 0.05 0 1e-04 0.6 10 "LAT" 0.258133804657633 0.557224552240751 0.162875510775785 0.351397172779565 0.446987664914608 0.484969260524599 0.353941969910365 0.383699417258384 0.70512146957224 0.509113640150653 0.51681748068615 0.372917500889157 0.994582909450084 0.992513280295567 0.993229263874521 0.00541709054991641 0.00748671970443317 0.00677073612547942 1132
3812 1023084 2 0.05 0 1e-04 0.6 10 "LAT" 0.258878194425766 0.558114672393589 0.162666146601741 0.350549698928036 0.469671802855299 0.517580603599236 0.334898783293705 0.368283509638986 0.728549997281066 0.53119969675325 0.497564929895446 0.362341311903714 0.579425488771488 0.556982132938185 0.56471132280142 0.420574511228512 0.443017867061815 0.43528867719858 648
3813 332784 3 0.05 0 1e-04 0.6 10 "LAT" 0.258618712029398 0.558505984294306 0.162262110017861 0.350120738413724 0.459472682401697 0.503202380030747 0.342438981824309 0.374397884114135 0.718091394431095 0.521768244399495 0.50470109184217 0.366252936782216 0.78117933788292 0.764395877980136 0.770185842064427 0.21882066211708 0.235604122019864 0.229814157935573 1369
3814 482509 4 0.05 0 1e-04 0.6 10 "LAT" 0.259150281865839 0.553102154168624 0.166656020985331 0.355601746736851 0.451945358948553 0.494399715298164 0.348774166669188 0.38100130290193 0.711095640814392 0.514229752408858 0.515430187654519 0.37243484456514 0.837122569206865 0.821662998004163 0.827041021607002 0.162877430793135 0.178337001995837 0.172958978392998 1608
3815 1137438 5 0.05 0 1e-04 0.6 10 "LAT" 0.255182587191023 0.558546694487538 0.160040331668408 0.35010678813875 0.480357039208357 0.527998462160265 0.331343408102604 0.363234540638365 0.73553962639938 0.538097288585614 0.491383739771011 0.358907601168066 0.491297978339425 0.42554513389477 0.447817549169661 0.508702021660575 0.57445486610523 0.552182450830339 291
3816 527209 1 3 0 1e-04 0.6 10 "LAT" 0.25921311296853 0.561986617744629 0.160017628299001 0.346676009759323 0.470569129112818 0.522565266371841 0.339287483185599 0.374386896872338 0.729782242081348 0.535642965540016 0.4993051114846 0.365261624490231 0.76194329403128 0.314291680376163 0.470251468162483 0.23805670596872 0.685708319623837 0.529748531837517 284
3817 545865 2 3 0 1e-04 0.6 10 "LAT" 0.257864886412144 0.561908645996087 0.159262825353692 0.346736036645967 0.468149489515519 0.518300158086116 0.341486430034978 0.375461239745338 0.726014375927664 0.532679030676854 0.50074925538867 0.36608753320189 0.743537265274676 0.392112263017594 0.514015523233217 0.256462734725324 0.607887736982406 0.485984476766783 884
3818 313189 3 3 0 1e-04 0.6 10 "LAT" 0.259103452734737 0.567266405775042 0.156025945025964 0.341316739898588 0.474422562865559 0.526287645873712 0.337432001341688 0.372087269336724 0.733526015600296 0.539787563920727 0.493457946367652 0.36202915260727 0.907249518441718 0.285974168571893 0.501557251421267 0.092750481558282 0.714025831428107 0.498442748578733 164
3819 1077654 4 3 0 1e-04 0.6 10 "LAT" 0.259492781248229 0.561952585587034 0.160173679868154 0.346646853009751 0.472834657802657 0.527438964695327 0.334663184434191 0.370848210151574 0.732327439050886 0.538857636576321 0.494836864302344 0.362933578473344 0.812705878574019 0.283158224006314 0.467656915349774 0.187294121425981 0.716841775993686 0.532343084650226 190
3820 1238280 5 3 0 1e-04 0.6 10 "LAT" 0.259742657781819 0.561269338731858 0.160881227622981 0.347439111523974 0.481899952427765 0.539547202528706 0.325809525434352 0.362693458395218 0.741642610209583 0.546687932289579 0.486690753057334 0.357768440661323 0.602707362903907 0.173336616796558 0.32214389578468 0.397292637096093 0.826663383203442 0.67785610421532 158
3821 762453 1 0.05 0.25 1e-04 0.6 10 "LAT" 0.259152999050124 0.55594005294912 0.164433356060502 0.352589014234963 0.44453866904124 0.482775235021794 0.355740477188012 0.385972156319929 0.703691668091365 0.507342527461519 0.520173833248514 0.374773505470402 0.995756335324883 0.990654545361163 0.992429954095056 0.00424366467511743 0.00934545463883744 0.00757004590494384 1612
3822 682803 2 0.05 0.25 1e-04 0.6 10 "LAT" 0.25457535460383 0.553758239947426 0.163191504080001 0.354841240420484 0.450560079548975 0.486228585421876 0.354582776506903 0.382390774645471 0.705135434152805 0.508595193770042 0.517774280586903 0.373280519448395 0.998674233595178 0.993530899063466 0.995286502718893 0.00132576640482246 0.00646910093653361 0.00471349728110669 3291
3823 71219 3 0.05 0.25 1e-04 0.6 10 "LAT" 0.253871913742677 0.553754925422683 0.162843906364287 0.354876748158522 0.447404989915521 0.482827223379062 0.357638113648925 0.385568399668119 0.701276903658198 0.506271959001792 0.520482020013212 0.375441056889335 0.999715617951132 0.999072920941147 0.999292635843104 0.000284382048868492 0.000927079058852797 0.000707364156895936 3601
3824 1143046 4 0.05 0.25 1e-04 0.6 10 "LAT" 0.252877761613424 0.553808503074563 0.162101206463363 0.35477351243113 0.446630376925426 0.480476738514549 0.361075897148658 0.38802796930347 0.699508138538849 0.504613774883227 0.523177103612022 0.377090932759991 0.998493399544097 0.996962883950419 0.997485074114918 0.00150660045590292 0.00303711604958141 0.00251492588508161 1612
3825 154451 5 0.05 0.25 1e-04 0.6 10 "LAT" 0.258301897920864 0.553427657888089 0.16590802849737 0.355221540563701 0.444877270506074 0.483605398396292 0.354286616480706 0.384834931683721 0.703179168426938 0.50707492219162 0.520194644978076 0.37489898409645 0.999274230915751 0.998169057826088 0.998552729210783 0.000725769084249211 0.00183094217391164 0.00144727078921673 1255
3826 1062143 1 3 0.25 1e-04 0.6 10 "LAT" 0.258719366490922 0.559509947310032 0.161082170994706 0.348193870098176 0.463178013535915 0.504988283657877 0.358943034296972 0.389630897544673 0.721897380026838 0.523045619455522 0.520025205291678 0.375964980456675 0.971520248432392 0.380345394213509 0.587216249674428 0.0284797515676083 0.619654605786491 0.412783750325572 291
3827 8602 2 3 0.25 1e-04 0.6 10 "LAT" 0.259015725253408 0.558891978957087 0.162192101829692 0.349708749852869 0.434547354239405 0.472476529456953 0.370486294807103 0.40101577119804 0.693563079492814 0.501206204205822 0.532678396636795 0.384059679257064 0.997798099545688 0.918219857769873 0.946356406407029 0.00220190045431251 0.0817801422301266 0.0536435935929714 2809
3828 398091 3 3 0.25 1e-04 0.6 10 "LAT" 0.257091358859592 0.557734449537869 0.161750845766459 0.350541814682276 0.46673008145174 0.506861663455807 0.361799586560858 0.39129764351673 0.723821440311332 0.523601512548791 0.523550432327317 0.377953705640976 0.987285766231517 0.30211856528498 0.540658941818215 0.0127142337684827 0.69788143471502 0.459341058181785 165
3829 363601 4 3 0.25 1e-04 0.6 10 "LAT" 0.255594583968404 0.55957949746929 0.159677386346962 0.348997296319577 0.450031928948011 0.486996584782005 0.366881522207889 0.39533868552756 0.705626512916416 0.51073368019198 0.526558908554852 0.38029938932953 0.998300915947578 0.686280340682252 0.794645508558245 0.00169908405242206 0.313719659317748 0.205354491441755 1132
3830 533989 5 3 0.25 1e-04 0.6 10 "LAT" 0.257131337456557 0.558384339391559 0.161075036149997 0.34937096211144 0.466056176385831 0.506431664607962 0.362089206567326 0.391969986596274 0.723187513842388 0.523542856281818 0.523164242717323 0.378005035266936 0.974147360669009 0.296502955243364 0.532828385055761 0.0258526393309912 0.703497044756636 0.467171614944239 288
3831 448585 1 0.05 0.5 1e-04 0.6 10 "LAT" 0.253659397698996 0.552976522676277 0.163183793209911 0.355631899137448 0.448704158774506 0.483783004895743 0.357068756861319 0.384672084665202 0.702363556473501 0.50665988128105 0.52025255007123 0.375080798030822 0.999480504995425 0.997650995100224 0.998275206069657 0.000519495004574722 0.00234900489977598 0.00172479393034346 1145
3832 850190 2 0.05 0.5 1e-04 0.6 10 "LAT" 0.253768228734453 0.551165917564427 0.164682457143301 0.35750237627144 0.447069126568441 0.481945313916924 0.358847493622083 0.386474425696468 0.700837355302894 0.504884557823613 0.523529950765384 0.37688420444609 0.999793886766114 0.998775041590172 0.999123481275063 0.000206113233885986 0.00122495840982838 0.000876518724937403 3601
3833 1248487 3 0.05 0.5 1e-04 0.6 10 "LAT" 0.258925460621904 0.553949096772466 0.165831763109485 0.354660994933999 0.445289334773212 0.484771833958786 0.352607905245788 0.383632030985044 0.704214795395116 0.508082439568355 0.518439668355274 0.373879913398358 0.99981849178669 0.99887207295073 0.999201030673799 0.000181508213309502 0.00112792704926989 0.000798969326201192 3601
3834 699137 4 0.05 0.5 1e-04 0.6 10 "LAT" 0.254645207195971 0.556203390676534 0.161446050679288 0.35242487439028 0.449871143560476 0.485266849111732 0.355516618433682 0.383114368764978 0.704516350756447 0.508696924821811 0.516962669112971 0.372988085516405 0.999838773688871 0.999359204522226 0.999522932509841 0.000161226311129058 0.000640795477773912 0.000477067490158936 3601
3835 124757 5 0.05 0.5 1e-04 0.6 10 "LAT" 0.258714654755655 0.555053711467447 0.16488842796756 0.353601571567524 0.445509962939877 0.484128765894654 0.354039070615896 0.384333439476332 0.704224617695532 0.50795440114636 0.518927498583456 0.374019307400316 0.999770541025531 0.99742699941537 0.998240571110651 0.00022945897446884 0.00257300058463003 0.00175942888934872 1263
3836 235350 1 3 0.5 1e-04 0.6 10 "LAT" 0.256441698837092 0.563644820145381 0.15705409776739 0.344971579288997 0.433718573519657 0.466870191701493 0.3769920844615 0.404230285095317 0.690160272356748 0.498496215959543 0.53404618222889 0.384949022876512 0.999877635374842 0.98340181122924 0.989167863119904 0.000122364625158327 0.0165981887707601 0.010832136880096 2931
3837 1036665 2 3 0.5 1e-04 0.6 10 "LAT" 0.262453535180586 0.563966767907174 0.160571521757867 0.344618872946364 0.432145688088793 0.472740505626107 0.363750352099744 0.396279798276512 0.69459922326938 0.503277983228634 0.524321873857612 0.37908949496337 0.999871326260653 0.997223800482467 0.998166006058136 0.000128673739346605 0.002776199517533 0.00183399394186394 899
3838 539248 3 3 0.5 1e-04 0.6 10 "LAT" 0.257951095252082 0.559504342097764 0.161029723563609 0.349085222429084 0.437846887150833 0.475555800713734 0.364495563396571 0.394319624998401 0.695797982402915 0.503393001278823 0.52552528696018 0.379405121922682 0.999840422233443 0.994300823315072 0.996238683336394 0.000159577766556604 0.00569917668492823 0.00376131666360583 1975
3839 533002 4 3 0.5 1e-04 0.6 10 "LAT" 0.261134733659068 0.560103849056182 0.162617698453117 0.348498823436274 0.429610589453565 0.469158692445762 0.36910241819439 0.401595663090837 0.690745323112633 0.499648354933154 0.531720116647507 0.383886746923833 0.999878077022561 0.992254718357817 0.994973273932899 0.000121922977438599 0.00774528164218268 0.00502672606710137 181
3840 609957 5 3 0.5 1e-04 0.6 10 "LAT" 0.261532502144081 0.567016219172977 0.157648370900742 0.341513908679632 0.430328452096693 0.468775246299107 0.370142101406448 0.401893876266493 0.691860954240774 0.501482547808435 0.52779047230719 0.381861149107297 0.999793640403235 0.992817186385015 0.995301800433985 0.000206359596765406 0.00718281361498467 0.00469819956601525 415
3841 69574 1 0.05 0 1e-04 0.7 10 "LAT" 0.256242355497274 0.557362143152525 0.161581432538094 0.351302583589368 0.479999534862995 0.529841753553964 0.328827182355594 0.361983587447692 0.736241890360269 0.539013128095739 0.490408614893688 0.358442666778408 0.405292458364097 0.322193268302324 0.350466317412902 0.594707541635903 0.677806731697676 0.649533682587098 163
3842 486491 2 0.05 0 1e-04 0.7 10 "LAT" 0.255795253858903 0.560660184791268 0.158834944051954 0.34798179915523 0.466207264734783 0.509732424120966 0.339478004840315 0.370060172935479 0.722002518593686 0.526541332475578 0.498312948892269 0.362782388870481 0.582684719740134 0.560435712250376 0.568007557812365 0.417315280259866 0.439564287749624 0.431992442187635 1129
3843 1134636 3 0.05 0 1e-04 0.7 10 "LAT" 0.25735741737591 0.557300159951185 0.162364076284761 0.351345517210472 0.434291981006097 0.468900173626049 0.36121729722824 0.389544960346881 0.691649398382007 0.498293505034798 0.523581373513001 0.376850871602453 0.997386302887829 0.991315811300106 0.993418005241723 0.00261369711217136 0.00868418869989375 0.00658199475827681 646
3844 61922 4 0.05 0 1e-04 0.7 10 "LAT" 0.255398719490003 0.55885691167955 0.159906882416493 0.349778418867511 0.451640547198224 0.488708119231322 0.353412623120446 0.381817497394206 0.707039266688226 0.511874683173453 0.513319505536939 0.371243520423274 0.815853659795407 0.745566157713803 0.76961136481448 0.184146340204593 0.254433842286197 0.23038863518552 1003
3845 1168733 5 0.05 0 1e-04 0.7 10 "LAT" 0.257653484035549 0.554824069273368 0.1644111737302 0.353815178013956 0.432910894656707 0.468518350515625 0.360867617166827 0.390126807105552 0.690564378692256 0.497364433912849 0.525278790897027 0.378000954143224 0.992324931801442 0.986984044746812 0.988839772345457 0.00767506819855778 0.0130159552531883 0.011160227654543 2329
3846 705513 1 3 0 1e-04 0.7 10 "LAT" 0.261941936294924 0.564336289734709 0.159902384972769 0.344279533547735 0.476202411135059 0.534381460792068 0.329404773360844 0.367216598681553 0.738144347429983 0.544277560916935 0.489307158333613 0.359713506774953 0.599346396681733 0.157248573445306 0.312185730514827 0.400653603318267 0.842751426554694 0.687814269485173 161
3847 365781 2 3 0 1e-04 0.7 10 "LAT" 0.257962253144226 0.562108627670759 0.159127221817637 0.346546785594136 0.452511232454342 0.496283303460529 0.356249099562945 0.388071701344079 0.710473485598568 0.517919249822 0.515376321380582 0.374521535414429 0.904021357468032 0.506893548790483 0.64564762595571 0.0959786425319676 0.493106451209517 0.35435237404429 1022
3848 528164 3 3 0 1e-04 0.7 10 "LAT" 0.25897766958889 0.560860876597549 0.160689941701739 0.347775827100831 0.47900633626415 0.537576380593575 0.328089651876647 0.365619255121838 0.73798400585304 0.545177168025323 0.488779593578386 0.359888174019375 0.715134363954504 0.131032386195216 0.334023801973922 0.284865636045496 0.868967613804784 0.665976198026079 117
3849 1043003 4 3 0 1e-04 0.7 10 "LAT" 0.256532311506837 0.559909044061966 0.159981703375159 0.348729481087137 0.477105086751151 0.530958664764456 0.333768560637948 0.368897266473807 0.733637398257988 0.540368926137117 0.493750264013107 0.36243816736115 0.528446468110615 0.191644558084068 0.307733822308678 0.471553531889385 0.808355441915932 0.692266177691322 169
3850 106457 5 3 0 1e-04 0.7 10 "LAT" 0.258162010620451 0.56281197144189 0.158735915914959 0.345808469873035 0.483451460504554 0.538942661645281 0.329031552022402 0.364591238205773 0.741613471125005 0.546746097150478 0.487767467937361 0.35851151532817 0.597150928937637 0.11243168446683 0.279577457854421 0.402849071062363 0.88756831553317 0.720422542145579 88
3851 20130 1 0.05 0.25 1e-04 0.7 10 "LAT" 0.257066269325027 0.556033412813487 0.163098118127928 0.352595330803728 0.434322054854933 0.468853228954158 0.360925944021582 0.389270123764806 0.69138832417996 0.497860221729262 0.52402406214951 0.377075563878297 0.99952299301735 0.997510383575485 0.998206713408467 0.000477006982649558 0.00248961642451478 0.00179328659153286 531
3852 1195508 2 0.05 0.25 1e-04 0.7 10 "LAT" 0.257080295333502 0.554078487005202 0.164602780271598 0.354572796791346 0.432836091740778 0.468186926126266 0.360942285549283 0.38987333876314 0.68991638707428 0.496848184460987 0.525545065820881 0.378114277062603 0.999715419208519 0.998691213836565 0.999046375586535 0.00028458079148102 0.00130878616343547 0.000953624413464819 3601
3853 703208 3 0.05 0.25 1e-04 0.7 10 "LAT" 0.258330677676104 0.555436118693149 0.164361604115825 0.353182096746099 0.432810718052264 0.469015453123302 0.359413241234797 0.38907147513298 0.691141395728368 0.497953473750943 0.523774845350622 0.377064621795764 0.999605609984387 0.998218942461451 0.998701399834865 0.000394390015613437 0.00178105753854896 0.00129860016513466 3601
3854 709920 4 0.05 0.25 1e-04 0.7 10 "LAT" 0.256104663389875 0.551210338469648 0.165445497940768 0.35586139760079 0.438815910355162 0.474694815931418 0.360204104112168 0.389342896592064 0.694920573745038 0.500247603810366 0.525649602052936 0.378179721947997 0.952831079286612 0.88150600280394 0.906218053456736 0.0471689207133876 0.11849399719606 0.0937819465432642 525
3855 392131 5 0.05 0.25 1e-04 0.7 10 "LAT" 0.256418632765805 0.554409522981543 0.163912278043897 0.354264256607107 0.432913656808287 0.46650987575892 0.363622418610387 0.39154832071357 0.689332289574091 0.495720531010847 0.527534696654284 0.37917175335569 0.999746540994332 0.998762101219863 0.999102657916222 0.000253459005668215 0.00123789878013688 0.000897342083778008 3601
3856 777162 1 3 0.25 1e-04 0.7 10 "LAT" 0.258009706267837 0.561010523667519 0.159828212522034 0.347252090209299 0.441595883426405 0.478635051961908 0.372281443354215 0.401770410037755 0.699605589694243 0.50589163885266 0.53210965587625 0.3838002572384 0.989505891468629 0.592183677638711 0.732134953184907 0.0104941085313715 0.407816322361289 0.267865046815093 213
3857 948044 2 3 0.25 1e-04 0.7 10 "LAT" 0.256771919096263 0.561754938668608 0.158506290523888 0.346498569551922 0.45175822415217 0.488012065442977 0.369899414900834 0.39809577184991 0.708530143248434 0.512159400702642 0.528405705424722 0.381264843300899 0.989268424838443 0.476010035551692 0.655126736124458 0.0107315751615566 0.523989964448308 0.344873263875542 173
3858 897657 3 3 0.25 1e-04 0.7 10 "LAT" 0.255887614632309 0.562191598602787 0.157595756119473 0.346013517271247 0.423899738311494 0.455546840992212 0.382825110462235 0.409988059142858 0.679787352943803 0.490389790074293 0.540420866581709 0.389162668304316 0.989855749575503 0.894257193757479 0.927863552929949 0.010144250424497 0.105742806242521 0.0721364470700512 187
3859 148054 4 3 0.25 1e-04 0.7 10 "LAT" 0.256486100056877 0.557800617855231 0.161151819065931 0.350167953746232 0.462343577203462 0.502027686189441 0.360557843423076 0.38984850921366 0.718829677260339 0.520398392499153 0.521709662489008 0.376847576026178 0.979291008510598 0.351743751448248 0.569589927250228 0.0207089914894021 0.648256248551752 0.430410072749772 110
3860 811905 5 3 0.25 1e-04 0.7 10 "LAT" 0.258220599414473 0.560130684918585 0.160438904898242 0.347828388664289 0.4620368568104 0.502207048177802 0.362152644595355 0.391970699444393 0.720257456224873 0.52136087098259 0.522591549493597 0.37743969396186 0.979152846657844 0.311671376804927 0.544996691722876 0.0208471533421565 0.688328623195073 0.455003308277124 167
3861 562412 1 0.05 0.5 1e-04 0.7 10 "LAT" 0.257145131842091 0.556966480755426 0.162442150924735 0.35167396966301 0.433860757869662 0.468018305612411 0.361943541887357 0.390053495719874 0.691005889711752 0.49756342541626 0.524385692812092 0.377318046731766 0.999817250364194 0.998701082284011 0.999087411368617 0.000182749635805892 0.00129891771598886 0.000912588631382527 3601
3862 687415 2 0.05 0.5 1e-04 0.7 10 "LAT" 0.256141952316778 0.554788047467383 0.16342934129238 0.353847186063676 0.434644742915931 0.468089805362782 0.362484967082665 0.390075572431882 0.690786695232708 0.496863992921201 0.525914308375045 0.378060240664001 0.999676833437479 0.997043140808423 0.997951768794595 0.00032316656252126 0.00295685919157672 0.00204823120540462 414
3863 1307007 3 0.05 0.5 1e-04 0.7 10 "LAT" 0.25378230567227 0.553981773727707 0.162552568468779 0.354663152473584 0.436467866088945 0.467683571129219 0.364615455152552 0.390387769137498 0.690250171761214 0.496073940126831 0.527168023621331 0.378647279537328 0.999816301779659 0.998866747696606 0.999191433392394 0.000183698220341318 0.00113325230339411 0.000808566607605572 3601
3864 160762 4 0.05 0.5 1e-04 0.7 10 "LAT" 0.259036414733692 0.553361331034808 0.166426241235296 0.355289373960828 0.430761948689403 0.467046924009944 0.360907103429241 0.391031356149395 0.689798363423095 0.496076492106074 0.527333344664537 0.379027591642421 0.999840946995784 0.999114514483912 0.999368413310903 0.000159053004215888 0.000885485516088197 0.000631586689097282 3601
3865 1086990 5 0.05 0.5 1e-04 0.7 10 "LAT" 0.255178928164833 0.555698930242946 0.162194740455816 0.352932187494135 0.433122899286939 0.465765001744189 0.365190186541232 0.392313908238479 0.688301827451772 0.495475838172472 0.527384926997048 0.379312516498573 0.999826761716975 0.998879002635206 0.999205597603391 0.000173238283025071 0.00112099736479421 0.000794402396609482 3601
3866 623283 1 3 0.5 1e-04 0.7 10 "LAT" 0.26394992433621 0.567671298585542 0.158581531127863 0.3408506300862 0.413916078755884 0.450917786976152 0.377456986097155 0.409736884239343 0.677866003092094 0.490041551860885 0.536038517225018 0.386710797530851 0.999878585866757 0.998365647018666 0.998912219606273 0.00012141413324279 0.0016343529813344 0.00108778039372715 3601
3867 1239173 2 3 0.5 1e-04 0.7 10 "LAT" 0.259023880947515 0.564892189688477 0.157697519099024 0.343690017845819 0.420412253643801 0.452853112208201 0.380694371606885 0.408598805352034 0.679436134591316 0.489712250788075 0.538391890705909 0.387329832402399 0.999774193761503 0.975426313961054 0.984046115261641 0.000225806238497051 0.0245736860389456 0.0159538847383589 541
3868 1222882 3 3 0.5 1e-04 0.7 10 "LAT" 0.255639401813393 0.560916791821299 0.158565071141236 0.347673258812504 0.420379752866991 0.450188526215597 0.387833053653349 0.413992579703263 0.676019154680384 0.486333742293276 0.546398124794585 0.392422543137837 0.999876211167647 0.925102932964176 0.951424968576418 0.000123788832352879 0.0748970670358242 0.0485750314235817 295
3869 584680 4 3 0.5 1e-04 0.7 10 "LAT" 0.255918214673657 0.564169817388889 0.156382487430053 0.344418391651104 0.415711262388552 0.445082041176122 0.389569987541571 0.415827514735275 0.671629477062209 0.483854995502834 0.545952474971624 0.392642596071366 0.999868670971865 0.994607689439491 0.996463475732237 0.000131329028134969 0.00539231056050877 0.00353652426776282 411
3870 906550 5 3 0.5 1e-04 0.7 10 "LAT" 0.258095315302169 0.560978763840717 0.16001591445678 0.347587200141908 0.42248846688741 0.45688749364503 0.374244830806798 0.403027260917889 0.680583782189579 0.491241761667495 0.534260745263578 0.384838944452456 0.999717710306607 0.981453601990628 0.98788546548105 0.000282289693392991 0.018546398009372 0.0121145345189501 1741
3871 918744 1 0.05 0 1e-04 0.8 10 "LAT" 0.260394781836438 0.564057786104431 0.15912240306028 0.344477536791446 0.444818119272295 0.487979588959526 0.347073960722124 0.379421542720377 0.705212901108733 0.513413887711764 0.506196363782404 0.367745816182035 0.692376284083124 0.647475653038994 0.663114469486821 0.307623715916876 0.352524346961006 0.336885530513179 1373
3872 517866 2 0.05 0 1e-04 0.8 10 "LAT" 0.256182588773429 0.557345960049093 0.161547944009127 0.351277482001704 0.423831511627302 0.455783977363238 0.366663064548652 0.393837999548702 0.680014100400732 0.48933304992442 0.528211008557779 0.37979460147805 0.96628803290787 0.940126339397492 0.949176719434042 0.0337119670921303 0.059873660602508 0.0508232805659576 1028
3873 574460 3 0.05 0 1e-04 0.8 10 "LAT" 0.25702576009872 0.565474101069742 0.156035276069177 0.343114479047676 0.480977296451922 0.532177572266435 0.32588608644199 0.359267514364 0.738003056550642 0.54316439663533 0.481921362511167 0.353960770275457 0.373142312429992 0.263932723916581 0.301064878584779 0.626857687570008 0.736067276083419 0.698935121415221 172
3874 689533 4 0.05 0 1e-04 0.8 10 "LAT" 0.257146680492746 0.55742556516442 0.162078422648047 0.351223394462173 0.464944080343406 0.512270409178137 0.337114619684477 0.369956277629254 0.722090760836153 0.527270446667048 0.499193042332524 0.363754875562383 0.47635848109353 0.410482208681531 0.433098883689594 0.52364151890647 0.589517791318469 0.566901116310406 164
3875 793824 5 0.05 0 1e-04 0.8 10 "LAT" 0.255669528576958 0.558710349723788 0.160224293046919 0.349932855265592 0.46562372539292 0.509498686074968 0.34104198674154 0.372174718361889 0.721293253969878 0.52581530783351 0.501266279788458 0.364810173643974 0.510166754786857 0.418212965429251 0.449596240709468 0.489833245213143 0.581787034570749 0.550403759290532 172
3876 980116 1 3 0 1e-04 0.8 10 "LAT" 0.255537030479642 0.56568078899436 0.155094841568736 0.342898912239379 0.47637008303758 0.526467157934799 0.339208677404609 0.372593786620289 0.731907113517222 0.53923648962409 0.494303518973344 0.36299639139369 0.63370462618747 0.166960302407428 0.3271910999823 0.36629537381253 0.833039697592571 0.6728089000177 162
3877 540348 2 3 0 1e-04 0.8 10 "LAT" 0.25527525901931 0.561042495393373 0.158330711503376 0.347591376359735 0.484833485700088 0.540207757451483 0.329108138811116 0.364170651189558 0.740108744719398 0.546835455127994 0.487438850314492 0.358983857153921 0.65772818016063 0.0876119835944265 0.282669699176853 0.34227181983937 0.912388016405573 0.717330300823147 158
3878 316975 3 3 0 1e-04 0.8 10 "LAT" 0.260585865272095 0.565031881141352 0.158531101135606 0.34359160943686 0.471982208502769 0.526135798012467 0.333262765095135 0.369228772880074 0.732568073774863 0.539035453157579 0.491793866230741 0.360815311525163 0.73880793698323 0.211180119631024 0.395015443595496 0.26119206301677 0.788819880368976 0.604984556404504 156
3879 540369 4 3 0 1e-04 0.8 10 "LAT" 0.258377340408661 0.562308897431403 0.159311479954925 0.346335641138678 0.4716678918335 0.525572777673179 0.336085404732064 0.371906585341028 0.730045232242161 0.537677523851971 0.495396884686989 0.363583182872947 0.657975047122554 0.190858814279316 0.35318908587063 0.342024952877446 0.809141185720684 0.64681091412937 158
3880 1098141 5 3 0 1e-04 0.8 10 "LAT" 0.256868248334602 0.560859426128696 0.159404308055494 0.347765595694382 0.481837284329957 0.536844236790997 0.333552034852597 0.369118551594511 0.738705532664559 0.544641584995034 0.492956342908091 0.362241324201814 0.484680775982078 0.0656744640020376 0.210364573449133 0.515319224017922 0.934325535997962 0.789635426550866 109
3881 337352 1 0.05 0.25 1e-04 0.8 10 "LAT" 0.246415577510369 0.531343230093778 0.1707486897825 0.367985405573099 0.460555373958438 0.496472012193849 0.355569602857063 0.382846967548204 0.706970951468807 0.507982676998181 0.526318292639562 0.3779578187974 0.713139976649286 0.463437087892513 0.547983584738305 0.286860023350714 0.536562912107487 0.452016415261695 406
3882 1189749 2 0.05 0.25 1e-04 0.8 10 "LAT" 0.257788165859764 0.558966451963463 0.161297904019474 0.349569200039591 0.41898302641128 0.450627852003745 0.36819644094353 0.395639253582685 0.676771192271043 0.486531139910553 0.529494344963004 0.380378467428343 0.997917220965299 0.995272297657425 0.996192782266082 0.00208277903470117 0.00472770234257538 0.00380721773391829 1256
3883 1130379 3 0.05 0.25 1e-04 0.8 10 "LAT" 0.253955758131573 0.557640049912742 0.159920254838062 0.350952660830859 0.420160655400123 0.448484135409569 0.373007120848919 0.3978228197327 0.674116413531695 0.484164642705993 0.532927375686981 0.382514264098205 0.999116691581631 0.995703634502544 0.996877027121259 0.000883308418369432 0.00429636549745576 0.00312297287874051 1258
3884 832675 4 0.05 0.25 1e-04 0.8 10 "LAT" 0.256581551011805 0.555410149016311 0.163095606560973 0.35290310585906 0.421402008579708 0.452497645651956 0.369541389781522 0.396488778411763 0.677983559591513 0.486594165212912 0.532636996342495 0.382060589119094 0.98889589649587 0.95128374842487 0.964342283541564 0.0111041035041302 0.0487162515751303 0.0356577164584363 2450
3885 1122741 5 0.05 0.25 1e-04 0.8 10 "LAT" 0.257789340643267 0.549325223528942 0.167520269603362 0.356717851043886 0.427370272477492 0.463493112256247 0.364089451463294 0.394335617897531 0.685159613120758 0.49237244549332 0.531609721066655 0.381698522710011 0.921698116583276 0.808650112871458 0.848314040179076 0.0783018834167242 0.191349887128542 0.151685959820924 293
3886 425407 1 3 0.25 1e-04 0.8 10 "LAT" 0.25704613447729 0.559526947573206 0.160069107431475 0.348063120062481 0.462656112840897 0.502088597891892 0.363341235542336 0.392608887973769 0.719702247318187 0.520944157476532 0.523410342973812 0.378052176987946 0.96797171686874 0.247937171134159 0.49891387433913 0.0320282831312603 0.752062828865841 0.50108612566087 167
3887 483773 2 3 0.25 1e-04 0.8 10 "LAT" 0.257325323517806 0.559772472077376 0.159958973033216 0.347732264881076 0.465710470241453 0.505234783820508 0.362248411120232 0.391347774731798 0.723035793759259 0.523126381058566 0.522207384153449 0.377084417708631 0.965634474499333 0.2166808207083 0.47751559995453 0.034365525500667 0.7833191792917 0.522484400045469 163
3888 515198 3 3 0.25 1e-04 0.8 10 "LAT" 0.260277506540433 0.561826471714809 0.160444465549943 0.345976360962538 0.462275133768946 0.504445473069026 0.362274349208988 0.393770774434835 0.722552640309378 0.523521477067213 0.522718814758932 0.377936872768127 0.975883573656044 0.192114481079216 0.468714610010854 0.0241164263439561 0.807885518920784 0.531285389989146 108
3889 1264186 4 3 0.25 1e-04 0.8 10 "LAT" 0.258564418083099 0.562998464066862 0.15842544136546 0.344763432100161 0.452225098967313 0.48924331705474 0.374415203481804 0.403500622280123 0.710789517050412 0.513529054168636 0.532840644847264 0.384209259256271 0.976029168046393 0.287080367305965 0.530312965296174 0.0239708319536075 0.712919632694035 0.469687034703826 169
3890 518226 5 3 0.25 1e-04 0.8 10 "LAT" 0.255682437807468 0.556229352792684 0.161696102130512 0.351324629902032 0.465350455025383 0.504351044197515 0.364167424693349 0.392883803046564 0.72103289283285 0.521369749766327 0.525863526823861 0.379309060986584 0.965964744888504 0.20768310286171 0.471091759549901 0.0340352551114958 0.79231689713829 0.528908240450099 119
3891 144896 1 0.05 0.5 1e-04 0.8 10 "LAT" 0.256138566052322 0.560271338692725 0.159304866619643 0.348297890949459 0.419806508662882 0.449092153343619 0.371647326205954 0.397228516720897 0.675945074715204 0.485581715274281 0.530952192825597 0.381180839872643 0.99964651484935 0.994377509311749 0.996199836049226 0.000353485150649592 0.00562249068825123 0.00380016395077423 416
3892 452592 2 0.05 0.5 1e-04 0.8 10 "LAT" 0.255174985342905 0.558254940726622 0.160261288992928 0.350301022430289 0.42029792642631 0.450689966751196 0.369142714168259 0.395399349381225 0.675472911769214 0.486054002876778 0.529404003161187 0.380579844850022 0.99968804386446 0.997671892866683 0.998367419035985 0.000311956135539993 0.00232810713331725 0.00163258096401529 778
3893 201065 3 0.05 0.5 1e-04 0.8 10 "LAT" 0.257363127099078 0.557633298219274 0.162016524907714 0.350945831921147 0.418659233623503 0.45088726377292 0.367346458035737 0.395251364833794 0.676022360722582 0.486288852919122 0.529362982943451 0.38057773668221 0.999545567661346 0.996566650293543 0.997602905848394 0.000454432338654541 0.0034333497064572 0.00239709415160584 3056
3894 779199 4 0.05 0.5 1e-04 0.8 10 "LAT" 0.258357662426115 0.557145065512517 0.163065994899671 0.351419656333734 0.416078865238615 0.448618959814532 0.369193234011269 0.397670057466545 0.67443652766473 0.484771780776437 0.53225922891094 0.382272010944229 0.999354969584108 0.994795544577509 0.996391093363085 0.000645030415892352 0.0052044554224912 0.00360890663691537 2093
3895 705376 5 0.05 0.5 1e-04 0.8 10 "LAT" 0.258204963032369 0.558977338399775 0.161554910872332 0.349611586367067 0.419992051234513 0.452266574843532 0.365927347332483 0.393809828190213 0.678197014266882 0.487693635849971 0.527482258204815 0.379146847036414 0.999781317396336 0.997889533363451 0.998547809041256 0.000218682603664074 0.00211046663654855 0.00145219095874392 1135
3896 1261701 1 3 0.5 1e-04 0.8 10 "LAT" 0.255400543695298 0.560786231179678 0.15849763972525 0.347846830355688 0.402922975988101 0.43018384861758 0.39407095186765 0.419466712505921 0.658323519683399 0.472784442316214 0.552568591592901 0.396165758624372 0.999797340015173 0.986572079113757 0.991243820458894 0.000202659984827052 0.013427920886243 0.00875617954110585 1493
3897 1313991 2 3 0.5 1e-04 0.8 10 "LAT" 0.257167100191021 0.563436944447684 0.157616880838472 0.345144005897789 0.405448649054705 0.432453221073518 0.398759778637065 0.424133515522549 0.662615749245725 0.475189363534582 0.556376659475537 0.398435528817019 0.999521552604604 0.879491729502011 0.922260160100677 0.00047844739539578 0.120508270497989 0.0777398398993227 185
3898 21801 3 3 0.5 1e-04 0.8 10 "LAT" 0.25727419257045 0.563948521066984 0.157321724754611 0.344607646817812 0.405724888563135 0.435814015181993 0.385565921333156 0.412881019155162 0.662999081133585 0.477794918417486 0.542887646087768 0.390590999197405 0.99987813184154 0.991877769977542 0.994706404170537 0.000121868158460183 0.00812223002245762 0.00529359582946346 186
3899 1089023 4 3 0.5 1e-04 0.8 10 "LAT" 0.258164244961159 0.564203965520586 0.157679019139588 0.344326235228278 0.40524292074357 0.434464287362089 0.393226325490216 0.420207097797448 0.663407165704729 0.476990279174439 0.550905344629804 0.395422121780735 0.999539808184585 0.907469352697856 0.940320096584399 0.000460191815414783 0.0925306473021443 0.0596799034156014 780
3900 96932 5 3 0.5 1e-04 0.8 10 "LAT" 0.259516689199313 0.562698476725319 0.159630926359941 0.345772659175499 0.41625413799531 0.445662814963436 0.39468565929848 0.421335360872258 0.675770827194623 0.484187866333488 0.554316585658421 0.396519066281996 0.998435175199454 0.700032045785618 0.806929876833952 0.00156482480054648 0.299967954214382 0.193070123166048 103
3901 561298 1 0.05 0 1e-04 0.9 10 "LAT" 0.260608826763713 0.56147671797448 0.161192514393637 0.347136501985985 0.437197123917523 0.478887597831874 0.350007857176196 0.381939447743541 0.697805950681237 0.506461685209119 0.511200371569833 0.370335087343695 0.656661504271521 0.610612098312002 0.62668823686138 0.343338495728479 0.389387901687998 0.37331176313862 172
3902 1173136 2 0.05 0 1e-04 0.9 10 "LAT" 0.258588235062766 0.560714516800696 0.16052695203749 0.347877628400444 0.41431567021554 0.447076334609583 0.367084215989557 0.395360055992594 0.672903905278305 0.484747410897204 0.527611168027047 0.379630046236485 0.890604147090015 0.855332166339794 0.867647655633269 0.109395852909985 0.144667833660206 0.132352344366731 1726
3903 1158913 3 0.05 0 1e-04 0.9 10 "LAT" 0.262755630353928 0.562208884013601 0.161973116219964 0.34636231411257 0.433432241210829 0.476108651169541 0.349032888542164 0.382120139125838 0.696187871564756 0.505079587867445 0.511006004762128 0.370093993420645 0.710379683975778 0.646243489963737 0.668798630520939 0.289620316024222 0.353756510036263 0.331201369479061 525
3904 937352 4 0.05 0 1e-04 0.9 10 "LAT" 0.258356321176358 0.560434373234629 0.160545019870318 0.348134153772413 0.448144552692749 0.492140480349406 0.344048429469856 0.3764390886987 0.706500873869107 0.514834655280082 0.504593449340173 0.367049832835191 0.572976081078349 0.509085607974577 0.531178446017692 0.427023918921651 0.490914392025423 0.468821553982308 1009
3905 944726 5 0.05 0 1e-04 0.9 10 "LAT" 0.256669338282022 0.559603740689713 0.160138126973196 0.348992313872536 0.403028513178453 0.431676204921733 0.374101527813423 0.40031513011149 0.659697851460475 0.473793765867179 0.534239654786619 0.383428960581112 0.999350900993038 0.996425965840179 0.997443236810196 0.000649099006961676 0.00357403415982076 0.00255676318980368 665
3906 583359 1 3 0 1e-04 0.9 10 "LAT" 0.256552898554899 0.559223723483664 0.160425844138974 0.34942540239375 0.482237033793506 0.536362989397657 0.334140308409928 0.369097154356575 0.738789932348405 0.543803533162037 0.494566152548902 0.362740370850103 0.609197794082092 0.05894497567307 0.24862309538369 0.390802205917908 0.94105502432693 0.75137690461631 100
3907 745299 2 3 0 1e-04 0.9 10 "LAT" 0.259171725246952 0.561581038787762 0.160305133643891 0.347060239963689 0.481615546597144 0.53921454589387 0.32448552754408 0.361180543661845 0.740787271844097 0.54657736808223 0.484790661187971 0.356626007839711 0.361340689895276 0.10884831468226 0.196084289234763 0.638659310104724 0.89115168531774 0.803915710765237 117
3908 427465 3 3 0 1e-04 0.9 10 "LAT" 0.25815189493814 0.562361475278927 0.159075479559163 0.346290671474619 0.478997236540419 0.535986858072396 0.332059481631818 0.368790290068043 0.737149131478559 0.544584131748084 0.49113496119098 0.361528696875915 0.498584355577442 0.0688811313156726 0.218067031087541 0.501415644422558 0.931118868684327 0.781932968912459 114
3909 131783 4 3 0 1e-04 0.9 10 "LAT" 0.255655343749062 0.559592669695649 0.159638286354047 0.34905332531916 0.474234803243419 0.527181348957902 0.339180533754613 0.374457567834947 0.729890146992482 0.537731094042052 0.49881882010866 0.366277489909979 0.591947773332244 0.1094283810202 0.276236157718678 0.408052226667756 0.8905716189798 0.723763842281322 167
3910 1257890 5 3 0 1e-04 0.9 10 "LAT" 0.260281356853629 0.565140762070406 0.158324031302012 0.34341810982133 0.476179447618268 0.533077480671521 0.333014318766472 0.37026761091577 0.736460804471897 0.543684077841589 0.491338350068484 0.361444550262074 0.646114705240888 0.0842223512750533 0.280634633965405 0.353885294759112 0.915777648724947 0.719365366034595 100
3911 1061681 1 0.05 0.25 1e-04 0.9 10 "LAT" 0.255865675191911 0.55118972066289 0.164905137344366 0.355074914750077 0.420253026838525 0.451848019677371 0.367747783171046 0.395030797333975 0.676118702030436 0.484875301540601 0.532652920515411 0.381754482339862 0.928157469237701 0.800087508715115 0.84456171022099 0.0718425307622994 0.199912491284885 0.15543828977901 288
3912 227544 2 0.05 0.25 1e-04 0.9 10 "LAT" 0.255769341429419 0.552290695694112 0.16405535494703 0.353995561449282 0.413289749007995 0.444388737681633 0.371188882764139 0.398657407834022 0.669059090437415 0.480199033653018 0.535244237711168 0.383844642150995 0.928753456536897 0.849220281834281 0.876935209350413 0.0712465434631026 0.150779718165719 0.123064790649587 536
3913 139261 3 0.05 0.25 1e-04 0.9 10 "LAT" 0.247642582293578 0.53224294541441 0.17110260898306 0.367488791724559 0.444348457950607 0.477392784286355 0.364483381936218 0.391129337566341 0.691991040244185 0.495593181155804 0.535585990919279 0.383286090113055 0.725884819073365 0.518768709349515 0.589553430551583 0.274115180926635 0.481231290650485 0.410446569448417 169
3914 425321 4 0.05 0.25 1e-04 0.9 10 "LAT" 0.261159345946275 0.557209163651092 0.164695036479516 0.3512686670656 0.399933510247211 0.432775295537561 0.370416510595188 0.400479422902318 0.661092856193487 0.474620175700585 0.535111547074704 0.383944635532707 0.995182670094361 0.980287357118341 0.985565052820223 0.0048173299056388 0.0197126428816587 0.0144349471797774 528
3915 647480 5 0.05 0.25 1e-04 0.9 10 "LAT" 0.257741412816841 0.559289952398752 0.161082857604937 0.34932042855629 0.399100465368974 0.427735044364532 0.377549303122963 0.404271014425048 0.656841878185814 0.471207293467905 0.538632160727899 0.386121752159157 0.999640627858931 0.997072047354891 0.997972080532236 0.000359372141069343 0.00292795264510936 0.0020279194677637 3601
3916 975005 1 3 0.25 1e-04 0.9 10 "LAT" 0.254633973232234 0.561534849528567 0.157007583770507 0.345943966011036 0.471151160601231 0.50749705906238 0.366665014654114 0.393377957049527 0.725785133833465 0.525049450133767 0.523672598424621 0.378008496868783 0.965706365202067 0.123747144619848 0.414188340926204 0.0342936347979335 0.876252855380152 0.585811659073796 162
3917 259314 2 3 0.25 1e-04 0.9 10 "LAT" 0.256649746531875 0.555126180396255 0.162804726387673 0.351840322475541 0.463794671431845 0.50220516803285 0.366138102417599 0.3949741726644 0.72044441796372 0.519638239852514 0.528942828805272 0.380820344157888 0.949111296052668 0.17182861083765 0.443156135366963 0.0508887039473317 0.82817138916235 0.556843864633037 162
3918 635405 3 3 0.25 1e-04 0.9 10 "LAT" 0.257098344069083 0.556975300328315 0.1617270234014 0.35017669317807 0.452083230621435 0.489420158305382 0.371293676814937 0.400462469049537 0.709181574690518 0.511753080946851 0.533020700216337 0.383904971848318 0.955927761946127 0.263778219287543 0.506939101303811 0.0440722380538731 0.736221780712457 0.493060898696189 165
3919 1025629 4 3 0.25 1e-04 0.9 10 "LAT" 0.256371110008267 0.560446517942688 0.158908484194608 0.347140716897265 0.460645963136041 0.498265623439717 0.367665925260213 0.395926753983901 0.717017073144307 0.518613565989065 0.526574409454821 0.380015835590056 0.967918252337586 0.207068147327779 0.472139629567252 0.032081747662414 0.792931852672221 0.527860370432748 160
3920 602186 5 3 0.25 1e-04 0.9 10 "LAT" 0.263095174174359 0.564119512928827 0.16011191622068 0.343134757064533 0.447605939599861 0.489049831511382 0.363508802756908 0.39583457192887 0.71070111377422 0.514274182821805 0.523620718977588 0.378174066109904 0.961274155673076 0.320857710199144 0.549147357972927 0.038725844326924 0.679142289800855 0.450852642027073 174
3921 1030100 1 0.05 0.5 1e-04 0.9 10 "LAT" 0.260667246516577 0.558235771305577 0.163716258342357 0.35039421647246 0.398031238403879 0.42897589831938 0.374372620715247 0.403036106597348 0.658698484920456 0.472222365101256 0.538088879057604 0.385434684222101 0.999691474098245 0.996646875455757 0.997724129086368 0.000308525901755469 0.00335312454424275 0.00227587091363251 419
3922 576861 2 0.05 0.5 1e-04 0.9 10 "LAT" 0.254536521897104 0.557867092606012 0.160079321986569 0.350692438344095 0.405639277310705 0.433857130967679 0.372823428390941 0.3983908504708 0.660175799207808 0.474507799425989 0.53290275037751 0.382763153196499 0.999508985225362 0.993399644821375 0.99550718674784 0.000491014774638291 0.00660035517862481 0.00449281325215986 2457
3923 984218 3 0.05 0.5 1e-04 0.9 10 "LAT" 0.252308613761358 0.554190443626708 0.161524705451202 0.354433665576344 0.400041776926788 0.426356755799963 0.381018786968416 0.405553958262167 0.652350390688146 0.468081501839981 0.542543492419618 0.388887998052371 0.999817963794448 0.998433517044895 0.998911251549512 0.000182036205552 0.00156648295510519 0.0010887484504877 3601
3924 792523 4 0.05 0.5 1e-04 0.9 10 "LAT" 0.255896133497102 0.558151604468484 0.160706663035475 0.350371130499144 0.402289266000944 0.430617263812694 0.375658269853804 0.401721404306722 0.658185399498046 0.472584202207664 0.536364932889279 0.384829893458266 0.999548368038449 0.992143558081669 0.994717529143011 0.000451631961550563 0.00785644191833055 0.00528247085698888 294
3925 422337 5 0.05 0.5 1e-04 0.9 10 "LAT" 0.253297455161774 0.553643187555016 0.162443486250661 0.35483402898633 0.403060980803254 0.430509775964101 0.378502788889794 0.403726377168757 0.656358435965028 0.470876751096891 0.540946275140454 0.387727262019132 0.998554015636341 0.969091919791236 0.979280915360782 0.00144598436365863 0.0309080802087637 0.0207190846392176 297
3926 339431 1 3 0.5 1e-04 0.9 10 "LAT" 0.261924053459579 0.564276123833308 0.159882337069418 0.344303887605629 0.383818182774802 0.412947276878086 0.398585197410937 0.427580893794064 0.645742236234381 0.463245321150782 0.558467534480355 0.399957357821316 0.999392075901004 0.922549811112303 0.950510499756348 0.000607924098996182 0.0774501888876965 0.0494895002436522 1499
3927 552573 2 3 0.5 1e-04 0.9 10 "LAT" 0.257739933292315 0.559809319237839 0.160706759668937 0.348817227071369 0.398227102478553 0.425448918660164 0.40361758211659 0.429950921477128 0.655967035770868 0.469563903909032 0.564324341785528 0.403414753877792 0.999603890458322 0.737289444383055 0.831655367769671 0.000396109541678404 0.262710555616945 0.168344632230329 179
3928 506144 3 3 0.5 1e-04 0.9 10 "LAT" 0.258042984364534 0.55986775136858 0.160662224961034 0.348207739897722 0.420441079613266 0.447499221398591 0.405426691013713 0.430587085564076 0.6784840639778 0.484345610495754 0.566088915974747 0.403633223061883 0.995306488715304 0.434708221318047 0.636336775657393 0.00469351128469589 0.565291778681953 0.363663224342607 188
3929 1113503 4 3 0.5 1e-04 0.9 10 "LAT" 0.254867051530776 0.562759752521194 0.156572587117832 0.345557488871361 0.42365791400431 0.446307526671885 0.413437331758883 0.434637207417518 0.678524965535086 0.483847888818625 0.570009918876715 0.405964189482615 0.997646727373854 0.40603354646732 0.616542918693853 0.00235327262614565 0.59396645353268 0.383457081306146 167
3930 1018161 5 3 0.5 1e-04 0.9 10 "LAT" 0.260191257864945 0.561080120909871 0.161062772683096 0.346914744501965 0.429292073726941 0.457507220086873 0.406554765259497 0.432549705069055 0.689483331591886 0.491692383633028 0.567617537942593 0.404326000322069 0.99423962805274 0.282081446175678 0.540348706523464 0.00576037194725954 0.717918553824322 0.459651293476536 218
3931 987446 1 0.05 0 1e-04 1 10 "LAT" 0.260464702970552 0.561158783725074 0.161338320060682 0.34746360594814 0.458332725781952 0.508597055246635 0.333491623354676 0.368410425732062 0.718797428752504 0.526187923632241 0.494829943415358 0.361412356481929 0.366895284152423 0.323609932281744 0.338628617915981 0.633104715847577 0.676390067718256 0.661371382084019 529
3932 990199 2 0.05 0 1e-04 1 10 "LAT" 0.260563818036566 0.563240842430904 0.159819969288969 0.345375433940804 0.459254910716936 0.508807840396655 0.333257317944967 0.367534481201748 0.719818728753502 0.526937093728597 0.493077287233936 0.36016442519653 0.443241516154 0.332143381454451 0.370611562011987 0.556758483846 0.667856618545549 0.629388437988013 653
3933 687126 3 0.05 0 1e-04 1 10 "LAT" 0.256793113254606 0.562277028457783 0.158231103724774 0.346341588869341 0.47774807216672 0.529735925599541 0.326506178975318 0.360577520139837 0.734541185421326 0.540462427258051 0.484737282700092 0.355893597360504 0.24960232843291 0.184734465096319 0.206843474689373 0.75039767156709 0.815265534903681 0.793156525310627 167
3934 267003 4 0.05 0 1e-04 1 10 "LAT" 0.259531473741218 0.561973874481569 0.160130772237039 0.346590562426884 0.419199806895376 0.457222006329122 0.357177335146678 0.387994777561983 0.678731280636594 0.492045432598165 0.517308107383717 0.374235372655097 0.731440307426669 0.663514216011107 0.687244638559519 0.268559692573331 0.336485783988893 0.312755361440481 908
3935 729643 5 0.05 0 1e-04 1 10 "LAT" 0.25710349705197 0.55903166291027 0.160857086244567 0.349581965475348 0.426316564740259 0.464051669576197 0.357765911498792 0.387768762269886 0.683420061792229 0.495493075628895 0.518622997743359 0.375141733467377 0.630797099872527 0.589742823226083 0.603982065601574 0.369202900127473 0.410257176773917 0.396017934398426 407
3936 487032 1 3 0 1e-04 1 10 "LAT" 0.25541552972701 0.561875342720542 0.157719532186517 0.346769354910185 0.486860287806056 0.541685309046531 0.329836418421366 0.364402109574441 0.742275817533067 0.548171902718551 0.487555950607883 0.358798679555366 0.50074390320139 0.0404302161814089 0.197840938778941 0.49925609679861 0.959569783818591 0.802159061221059 100
3937 40959 2 3 0 1e-04 1 10 "LAT" 0.25767691621159 0.560010234776691 0.160543616272911 0.348621683762779 0.482202023864541 0.539197540630938 0.32883988291944 0.365096057011479 0.73987894007613 0.545922361390333 0.489383499192351 0.359842499467999 0.394875313050509 0.0593135841243683 0.17522229427325 0.605124686949491 0.940686415875632 0.824777705726749 113
3938 1221508 3 3 0 1e-04 1 10 "LAT" 0.260554899641962 0.561595207681185 0.161103986562028 0.347046768420625 0.482340335983384 0.542844495953336 0.323657683780994 0.36186809051263 0.742895235625347 0.548955342967832 0.484761670343023 0.357106647321428 0.320027844438574 0.0535727339859855 0.146339351655766 0.679972155561426 0.946427266014015 0.853660648344234 105
3939 119714 4 3 0 1e-04 1 10 "LAT" 0.258432056093192 0.563756326642376 0.158217885083621 0.344845887949234 0.483267830009567 0.541022543115325 0.325290836479522 0.361764212817772 0.741699886102759 0.548396008481061 0.483508721563144 0.356369480923384 0.553889350810052 0.0668522537195354 0.234863133966183 0.446110649189948 0.933147746280465 0.765136866033817 112
3940 715305 5 3 0 1e-04 1 10 "LAT" 0.257929886207283 0.559584625690913 0.161012913538064 0.349071559777805 0.477417854442025 0.533206275937366 0.332759489293711 0.369273875367557 0.735347740649308 0.541898998268488 0.493772402831775 0.362683569317222 0.397568331182451 0.0726381331735211 0.185350580384164 0.602431668817549 0.927361866826479 0.814649419615836 110
3941 799801 1 0.05 0.25 1e-04 1 10 "LAT" 0.252324213030275 0.538723584413878 0.1692472093909 0.36089217856777 0.440074444020285 0.476582004891409 0.358192349240024 0.387302217316856 0.69239865705056 0.497345470970755 0.527439558630924 0.378481989400585 0.721022795411715 0.470062740529072 0.556894363564188 0.278977204588285 0.529937259470928 0.443105636435812 161
3942 979972 2 0.05 0.25 1e-04 1 10 "LAT" 0.261687284309518 0.561326654915152 0.161970750172185 0.347236800106953 0.380265387249638 0.410456659705485 0.375289401830559 0.404666815073342 0.641952671559156 0.460933784510574 0.537260152002744 0.385463519825755 0.999675238179548 0.996186001387042 0.997426558782518 0.000324761820451947 0.0038139986129582 0.00257344121748251 2566
3943 609259 3 0.05 0.25 1e-04 1 10 "LAT" 0.252816031137122 0.536482153106363 0.171823160421927 0.364177079248714 0.432099789184436 0.46825153575414 0.364471302559216 0.394283080073403 0.684915820321559 0.491155647738872 0.536294462981143 0.38418401193819 0.754191595727861 0.485038907650335 0.578958138687466 0.245808404272139 0.514961092349665 0.421041861312534 160
3944 870008 4 0.05 0.25 1e-04 1 10 "LAT" 0.258183851068718 0.556217334981686 0.162910782636126 0.35086259581319 0.393900449534743 0.424203395188823 0.374376918002629 0.402683035250895 0.652084300603461 0.468139751920853 0.537287700638756 0.385453275542473 0.95370198687514 0.866482273918012 0.89717986390381 0.0462980131248598 0.133517726081988 0.10282013609619 1385
3945 1283221 5 0.05 0.25 1e-04 1 10 "LAT" 0.253875663660885 0.555801789173242 0.160407165398125 0.3508496574163 0.401575340892329 0.429743166800451 0.375535055733071 0.40119991906881 0.655451004553214 0.471037038539906 0.535942221131196 0.384708959118617 0.941568993054781 0.824188001715749 0.864838686500624 0.0584310069452187 0.175811998284251 0.135161313499376 181
3946 327266 1 3 0.25 1e-04 1 10 "LAT" 0.252856320037959 0.553000260869973 0.161626419174881 0.353263788505211 0.473170336968419 0.511196406353569 0.363224177495087 0.390737885149828 0.726026657006378 0.524776601393545 0.524850596669967 0.378593964420306 0.927599639061342 0.0915893269829753 0.379153510334194 0.0724003609386583 0.908410673017025 0.620846489665806 117
3947 411373 2 3 0.25 1e-04 1 10 "LAT" 0.255515527134367 0.553605285868014 0.162936833743317 0.352697746742114 0.459337395852411 0.497307327453095 0.365435096474469 0.394125553731431 0.714852922986779 0.515829070631082 0.528371930217786 0.380550447388662 0.929249892097107 0.188693596250917 0.446438343387398 0.0707501079028926 0.811306403749083 0.553561656612602 162
3948 1114289 3 3 0.25 1e-04 1 10 "LAT" 0.253293850174648 0.553249628630112 0.161770870978111 0.353089576127092 0.470689613149649 0.508230687070985 0.365568841560564 0.393113863525874 0.723983463324296 0.522871558594066 0.527339712538675 0.380141937473285 0.93099513360137 0.0959077179418903 0.384078942397333 0.0690048663986297 0.90409228205811 0.615921057602667 111
3949 777498 4 3 0.25 1e-04 1 10 "LAT" 0.261417821663333 0.559483217837708 0.162480667505722 0.3474102236584 0.458393268058079 0.501769061199973 0.363674554455604 0.396362389290819 0.719811089721412 0.520964469169738 0.526155221961326 0.380118056059091 0.94830913093556 0.133334684306023 0.423500773225386 0.0516908690644401 0.866665315693977 0.576499226774614 170
3950 764986 5 3 0.25 1e-04 1 10 "LAT" 0.2556518899735 0.556021992617903 0.161595231549281 0.351173135542071 0.460886396198482 0.499402201056727 0.366920146762811 0.39593826831579 0.716538286171983 0.518045621282705 0.528515378312092 0.38125653702221 0.957313580671231 0.163647041328306 0.440309354301271 0.0426864193287687 0.836352958671694 0.559690645698729 197
3951 1301360 1 0.05 0.5 1e-04 1 10 "LAT" 0.25790246876962 0.561168427945479 0.159740890843923 0.347374328451875 0.380164940409633 0.406480014065915 0.38302266601152 0.408978480296057 0.638067409179253 0.457416208080163 0.542763556855443 0.388703331034989 0.999279513598248 0.992455875772958 0.994855811203168 0.000720486401751751 0.00754412422704248 0.00514418879683164 1618
3952 819894 2 0.05 0.5 1e-04 1 10 "LAT" 0.257327556087158 0.55899842087606 0.160969718130278 0.349491194181186 0.384051372648519 0.410569957383158 0.380425294673576 0.406278091759834 0.641378928735677 0.459492404869226 0.541395012803854 0.387573230221478 0.998437614497798 0.977480500401434 0.984821364211877 0.00156238550220151 0.0225194995985662 0.0151786357881233 171
3953 817707 3 0.05 0.5 1e-04 1 10 "LAT" 0.259800046808522 0.558900664180838 0.162662911612067 0.349700177521517 0.378945412319225 0.406649606502585 0.381050848154285 0.408515632223149 0.638745459127747 0.457295985138225 0.543713759766352 0.388960901393239 0.999645178096987 0.995523638222874 0.996983311257526 0.000354821903012939 0.00447636177712604 0.00301668874247384 1260
3954 1007276 4 0.05 0.5 1e-04 1 10 "LAT" 0.258280005148518 0.562301201584693 0.15908594721801 0.34620201622798 0.381644000991514 0.408307733671758 0.381287070708961 0.407484280458923 0.639924006140032 0.459019175567062 0.540373017926971 0.387313831431013 0.999248316430777 0.988507910270401 0.992283823972053 0.000751683569222664 0.011492089729599 0.00771617602794674 537
3955 1193798 5 0.05 0.5 1e-04 1 10 "LAT" 0.260391823819585 0.560608552450314 0.161713675733998 0.347884512313691 0.37949051262788 0.408933311215594 0.379091822453652 0.407812412748429 0.639882336447465 0.459480975308403 0.54080549818765 0.387857143924955 0.999173982457709 0.97949948595752 0.986489383992958 0.000826017542291385 0.0205005140424803 0.0135106160070424 167
3956 1035495 1 3 0.5 1e-04 1 10 "LAT" 0.256979790354689 0.564059583173851 0.156956851026426 0.344304353404561 0.424654495928941 0.448282544791597 0.412049190065323 0.434262673700225 0.68163428628363 0.485811053195065 0.569006041091749 0.405142558395238 0.997690669967701 0.317007345419225 0.560647342803309 0.00230933003229896 0.682992654580775 0.439352657196691 171
3957 83221 2 3 0.5 1e-04 1 10 "LAT" 0.256601894242188 0.559878026442021 0.159851818593206 0.348238163820602 0.409015008976563 0.434388829190839 0.408296992131276 0.43272979142711 0.665616903218751 0.47538608306221 0.568148810724483 0.40520659630737 0.995830661024062 0.472692344334422 0.66037470658844 0.00416933897593809 0.527307655665578 0.33962529341156 117
3958 124056 3 3 0.5 1e-04 1 10 "LAT" 0.26268556339787 0.563966784189389 0.160597855992033 0.344426843178121 0.40172551352529 0.430543876847733 0.403744682957164 0.431999953763923 0.664411076923161 0.474869199208619 0.564342538949196 0.40298883914876 0.998044851815544 0.527359855051108 0.699450225294753 0.0019551481844555 0.472640144948892 0.300549774705247 284
3959 547951 4 3 0.5 1e-04 1 10 "LAT" 0.256332367515286 0.559127237797528 0.160199063821888 0.349012742843847 0.417036339717915 0.442086295533508 0.406317143743384 0.429942643812274 0.673368707233201 0.480261298612808 0.566516207565272 0.403598716180879 0.996101865845875 0.418412335233132 0.624609604067448 0.003898134154125 0.581587664766868 0.375390395932552 112
3960 1117448 5 3 0.5 1e-04 1 10 "LAT" 0.254237435309465 0.560663878081209 0.157713809900125 0.347534395157536 0.429797143091121 0.452000461449105 0.413935811015139 0.434465244632597 0.684034578400586 0.486989532964947 0.571649620915264 0.406524071221777 0.996046318064258 0.269677848270189 0.527516575369471 0.0039536819357421 0.730322151729811 0.472483424630529 168
3961 148395 1 0.05 0 1e-04 0 20 "LAT" 0.262544218047663 0.563065689442721 0.161212223686102 0.345589340061974 0.498323173317363 0.562016837742475 0.307704002080137 0.346615605277769 0.760867391365026 0.562351626086756 0.468916225766239 0.346288960122423 0.999488458502883 0.999516905966454 0.999507092054332 0.000511541497116504 0.000483094033546253 0.000492907945667925 3601
3962 1177111 2 0.05 0 1e-04 0 20 "LAT" 0.255968620518395 0.559359340932556 0.159947742061459 0.349337160726345 0.501799468678542 0.557258518780999 0.316792063279124 0.351418578353913 0.757768089196937 0.5579358857625 0.476739805340583 0.350748190293318 0.998450713273644 0.997448876911074 0.997787158273739 0.00154928672635619 0.00255112308892617 0.00221284172626096 645
3963 107167 3 0.05 0 1e-04 0 20 "LAT" 0.258042863392291 0.562915056034009 0.158560974751668 0.345725074736923 0.501775978301815 0.559729199922158 0.313106712171195 0.348938891470082 0.759818841694106 0.560783310126982 0.471667686922863 0.3478756760602 0.966747417661151 0.96029192585151 0.962483160288933 0.0332525823388492 0.03970807414849 0.0375168397110675 1851
3964 1308015 4 0.05 0 1e-04 0 20 "LAT" 0.257553704030112 0.561181822964742 0.159531268665103 0.347411873609659 0.500668411370768 0.558796819952081 0.313769240580928 0.349872862478299 0.758222115400879 0.559583931707112 0.473300509246031 0.349060338877848 0.999310021175862 0.999213780347867 0.999246460720335 0.000689978824138287 0.000786219652133007 0.000753539279665166 3601
3965 929350 5 0.05 0 1e-04 0 20 "LAT" 0.262495914017716 0.561822084773144 0.16211169424185 0.346820421917764 0.498279081570737 0.562008526898058 0.307598152989182 0.346628948939964 0.760774995588453 0.561915408351247 0.469709847231032 0.346724343741754 0.995810102789051 0.990893331965953 0.99258981872543 0.00418989721094865 0.00910666803404753 0.00741018127456981 1605
3966 936794 1 3 0 1e-04 0 20 "LAT" 0.259958473167903 0.564990326514817 0.158292324236622 0.343581288156121 0.490958387028527 0.554433876849313 0.316206383238378 0.354770597238105 0.75091686019643 0.557740759493351 0.474498707474999 0.351262551226121 0.996106754211415 0.996969246059819 0.996671018333745 0.00389324578858522 0.00303075394018121 0.00332898166625494 1007
3967 747590 2 3 0 1e-04 0 20 "LAT" 0.259869109731982 0.559934884422072 0.161968340588952 0.348707350250309 0.488811448799357 0.552034548602187 0.318180982388313 0.357139361366744 0.748680558531339 0.554459939207468 0.480149322977265 0.354545839307259 0.999615445542716 0.999595659314324 0.999602521077207 0.000384554457283607 0.00040434068567564 0.000397478922793276 3601
3968 256682 3 3 0 1e-04 0 20 "LAT" 0.263348683924441 0.563199888862919 0.161627242829307 0.345431073085059 0.488732530584475 0.555420723405828 0.313097222794622 0.353630861335962 0.752081214508916 0.557804796297259 0.474724465623929 0.351115791550585 0.999653401844087 0.99950940849242 0.999559780140658 0.00034659815591282 0.000490591507579834 0.000440219859341847 3601
3969 862567 4 3 0 1e-04 0 20 "LAT" 0.259774660919379 0.558503999197876 0.163004968799617 0.350149700264741 0.490481301758165 0.55455560389367 0.31532216099401 0.354526479022781 0.750255962677544 0.555603051833925 0.478327129793626 0.35334596195155 0.999179620065839 0.997880804994474 0.998330371968966 0.000820379934161172 0.00211919500552617 0.00166962803103446 1363
3970 100530 5 3 0 1e-04 0 20 "LAT" 0.259582833059501 0.556145742281602 0.164731517688422 0.352511775719423 0.49288711891035 0.559050253000663 0.309875150403953 0.349712422831647 0.752469951969852 0.557788799277813 0.474606668092376 0.350945679888224 0.999642179278457 0.957356876839869 0.971951352991406 0.000357820721543445 0.0426431231601309 0.0280486470085944 2564
3971 838286 1 0.05 0.25 1e-04 0 20 "LAT" 0.256641761204209 0.56059107666467 0.159427168135632 0.348074925493052 0.50332494173128 0.561864976586542 0.310957730474553 0.34674627699253 0.75996670293549 0.561409571308807 0.470384898610185 0.347220518857432 0.999318278255843 0.998317347257276 0.998655408362208 0.000681721744156861 0.00168265274272404 0.00134459163779164 1730
3972 1098682 2 0.05 0.25 1e-04 0 20 "LAT" 0.261356484184319 0.563590387543832 0.160036026918917 0.345015061292484 0.498726620194594 0.560178451247501 0.310539264787883 0.348479987684141 0.760083104378913 0.561326155852604 0.470575291706799 0.347314384836526 0.999757216099851 0.999694427146836 0.999716005915017 0.000242783900149337 0.000305572853163793 0.000283994084983425 3601
3973 890459 3 0.05 0.25 1e-04 0 20 "LAT" 0.258979377853062 0.561805252183193 0.159950921370923 0.346841573986117 0.502340415478696 0.561047244621895 0.311533976007756 0.347648820237133 0.761319793331758 0.561289344894554 0.471484897378679 0.347390249707619 0.999800979390211 0.999695741369212 0.999731537133529 0.000199020609789091 0.000304258630788166 0.000268462866471197 3601
3974 871397 4 0.05 0.25 1e-04 0 20 "LAT" 0.260712381860591 0.566360641069624 0.157604091722608 0.342191719081502 0.500194297151114 0.562665511974227 0.307914181363987 0.345943907025665 0.760906679011705 0.563898479458816 0.465518273086595 0.344691924976847 0.999666706008932 0.999458993161775 0.999530122279141 0.00033329399106778 0.000541006838224773 0.0004698777208591 3601
3975 266724 5 0.05 0.25 1e-04 0 20 "LAT" 0.257713610606682 0.564142398258224 0.157444522308638 0.344430488643417 0.500771001183919 0.559695142260482 0.312629424694964 0.348922309679764 0.758484611790601 0.561180051812113 0.470073947003602 0.347422617554727 0.999710046942955 0.999296221028349 0.999436728256168 0.000289953057045198 0.000703778971651193 0.000563271743831553 3601
3976 545909 1 3 0.25 1e-04 0 20 "LAT" 0.257636990890396 0.565210535384263 0.156571490310162 0.343396529195357 0.49408392759142 0.552831865138911 0.320366801169456 0.356336569930455 0.751720918481816 0.556757599912538 0.476938291479618 0.352234679130652 0.999626127722397 0.99956158817115 0.999583672345488 0.000373872277602917 0.000438411828849526 0.000416327654512363 3601
3977 361218 2 3 0.25 1e-04 0 20 "LAT" 0.258112869874104 0.562213853328231 0.159212112786346 0.346373724898445 0.492409163789362 0.555393127665464 0.315783972001397 0.353692554429117 0.750522033663466 0.557408644572312 0.474996084787743 0.351521525191865 0.998705615227328 0.999671758072618 0.999339739073359 0.00129438477267207 0.000328241927382003 0.000660260926641312 3601
3978 210373 3 3 0.25 1e-04 0 20 "LAT" 0.258281029265098 0.565127090961567 0.157067699226399 0.343466023798913 0.49277642424081 0.553913958421123 0.317896671367847 0.355241142304695 0.751057453505907 0.557476049684578 0.474964370594246 0.351502110392092 0.999815585258425 0.999676762879217 0.999724436177672 0.000184414741574799 0.000323237120782882 0.000275563822328404 3601
3979 2582 4 3 0.25 1e-04 0 20 "LAT" 0.256989512465667 0.55874333160037 0.161055510611159 0.349914138714579 0.490966055420336 0.549507389737152 0.323476043752776 0.359920936532566 0.747955567886002 0.55233285246601 0.484531554363935 0.356852122436321 0.999822698473696 0.99971100987392 0.999749352038916 0.0001773015263044 0.000288990126080122 0.000250647961083916 3601
3980 24342 5 3 0.25 1e-04 0 20 "LAT" 0.256460354692146 0.562441255299741 0.15801816393473 0.346144666734131 0.493033819680029 0.554396513731651 0.317536582565711 0.354766774427185 0.749494174372175 0.556823169011972 0.475554746500442 0.352160780436955 0.999832234598141 0.999430098298154 0.999567583273025 0.000167765401858988 0.000569901701846309 0.000432416726975367 3601
3981 510240 1 0.05 0.5 1e-04 0 20 "LAT" 0.259457267806361 0.564681130017955 0.158096612005503 0.343901738338769 0.501951399379703 0.563247918591771 0.308066436353295 0.345370416079486 0.761408667186064 0.563707446406188 0.466163048358799 0.3448992361778 0.999851203825507 0.999739571239164 0.999777603045397 0.000148796174493029 0.000260428760836346 0.000222396954602629 3601
3982 984900 2 0.05 0.5 1e-04 0 20 "LAT" 0.256910075618324 0.561407034147415 0.159011798975191 0.347221278522408 0.501059798570263 0.559053805059315 0.313754029654847 0.349584121196406 0.757969874188587 0.559827598052841 0.472765828630038 0.348807432450301 0.999861817532445 0.999759622467716 0.999794247037619 0.000138182467555321 0.000240377532284059 0.000205752962380603 3601
3983 301163 3 0.05 0.5 1e-04 0 20 "LAT" 0.258111377570313 0.564272781929096 0.157548986181166 0.34432115830746 0.501370494484611 0.56155177172741 0.310125471885426 0.347046341733834 0.759481872054924 0.56244833393173 0.467674458066592 0.346148729064633 0.999852484366858 0.999709032665379 0.999757762555697 0.000147515633141903 0.000290967334621032 0.000242237444303191 3601
3984 328586 4 0.05 0.5 1e-04 0 20 "LAT" 0.258449264701185 0.560760930571646 0.160422542184175 0.347860191866176 0.498765050257291 0.558956169931467 0.312409804646679 0.349666483268504 0.757214314958476 0.559541299677848 0.472832346830854 0.349081187265222 0.999848201357635 0.999682091529 0.999738769355661 0.000151798642365032 0.000317908471000205 0.000261230644339067 3601
3985 1202445 5 0.05 0.5 1e-04 0 20 "LAT" 0.259060327244554 0.557383717056519 0.163346872247564 0.35129281435184 0.498515233621047 0.558829860860186 0.312322497467031 0.34982790396683 0.757575560865601 0.558313376392856 0.475669369714595 0.350351093071659 0.999859851376634 0.999745153088797 0.999784383488359 0.000140148623366358 0.00025484691120339 0.000215616511640581 3601
3986 303455 1 3 0.5 1e-04 0 20 "LAT" 0.256736698849485 0.563576970574971 0.15729124580432 0.345030589070333 0.494559046789733 0.555057561898104 0.317568448375355 0.354132258428051 0.751295745639218 0.557620638489752 0.474859694179675 0.351390536552553 0.999881725327577 0.999352721327193 0.999533326643869 0.000118274672423338 0.000647278672807148 0.000466673356131206 3601
3987 1136941 2 3 0.5 1e-04 0 20 "LAT" 0.261266902590803 0.567742591583114 0.156930122464114 0.340828585608692 0.492258432615044 0.55664510652481 0.3135454593857 0.352425124153709 0.753525335205848 0.560195693570705 0.470475581849815 0.348715961328297 0.999875202693493 0.999738459247052 0.999785804231222 0.000124797306506644 0.000261540752947987 0.000214195768777521 3601
3988 626106 3 3 0.5 1e-04 0 20 "LAT" 0.261138944877649 0.561271181598105 0.161745983196209 0.347455599104093 0.492516806697781 0.554454378599304 0.31600990480514 0.354254232081381 0.753655751575431 0.556550702869134 0.477755888001348 0.352169947398552 0.999874872634055 0.999671523367217 0.999741895020851 0.000125127365945208 0.000328476632783161 0.000258104979148625 3601
3989 910075 4 3 0.5 1e-04 0 20 "LAT" 0.259053599800023 0.563057491785215 0.159166855953351 0.345556928697959 0.489384548901322 0.551715398713595 0.31923670903476 0.357476746514683 0.748438148701345 0.555317149435175 0.478403564988111 0.353691646813086 0.999879402707667 0.999745223196974 0.999791600940336 0.000120597292332776 0.000254776803026417 0.000208399059663728 3601
3990 20502 5 3 0.5 1e-04 0 20 "LAT" 0.259600288190816 0.564864713092648 0.158078866686169 0.343704539494195 0.491119834746633 0.553792583007538 0.317035964032933 0.355336380227789 0.750720122937449 0.557311247839076 0.475114830719102 0.351640629935411 0.999835428669568 0.999750336693952 0.999779721498203 0.000164571330431918 0.000249663306048292 0.000220278501796919 3601
3991 152454 1 0.05 0 1e-04 0.1 20 "LAT" 0.254791378336019 0.562940489312641 0.156504945771028 0.345663752245759 0.500022567327508 0.554177567703519 0.315655229646123 0.349532046868014 0.754813945663526 0.557082467666335 0.47216017541715 0.348262333315056 0.996261423740199 0.99099846149106 0.992763498324531 0.00373857625980102 0.00900153850894022 0.00723650167546923 3163
3992 337722 2 0.05 0 1e-04 0.1 20 "LAT" 0.260855199552285 0.560984142639934 0.161737592056834 0.34763533247731 0.492454535523596 0.551097466663984 0.315460729792552 0.352637550639983 0.753309735075881 0.554461192562816 0.477198321849386 0.350945707968673 0.999501480310248 0.999492199926641 0.999495392304108 0.000498519689751885 0.000507800073358979 0.000504607695892423 3601
3993 1223892 3 0.05 0 1e-04 0.1 20 "LAT" 0.261481338059397 0.560004923084825 0.162860966158781 0.348660156588396 0.491145103345439 0.550352953777635 0.315741626982898 0.353503515690261 0.752626441404836 0.553651550443508 0.478602593141679 0.35185667479308 0.980652759845167 0.970991647267392 0.974326398318475 0.0193472401548331 0.0290083527326077 0.0256736016815246 1607
3994 15071 4 0.05 0 1e-04 0.1 20 "LAT" 0.257906538410629 0.558886493159559 0.161468655397415 0.349735410153099 0.49341284796313 0.550120850179918 0.317388820411233 0.353600509146659 0.751319386373758 0.553078308695353 0.478857475808648 0.352308096673908 0.997232246664143 0.9971601260735 0.997184722891808 0.00276775333585691 0.00283987392650004 0.00281527710819188 774
3995 936091 5 0.05 0 1e-04 0.1 20 "LAT" 0.259844212251642 0.561571447410932 0.160638453700545 0.347079972474631 0.494294825382869 0.553548841736971 0.312939849629713 0.350128932001592 0.754139037634512 0.556262420769277 0.473578303330257 0.349113039178507 0.996134151312565 0.996033375740852 0.996067877243201 0.0038658486874352 0.00396662425914786 0.0039321227567989 2444
3996 196433 1 3 0 1e-04 0.1 20 "LAT" 0.259046337593191 0.566826560477531 0.156331589566727 0.341742751335775 0.489326945681581 0.548680017538712 0.31819355914071 0.355065313046407 0.748373283274773 0.554553021024263 0.474525148707437 0.350832860154528 0.999701427757655 0.998571539874159 0.99895951095752 0.000298572242344488 0.00142846012584066 0.00104048904248019 3601
3997 114809 2 3 0 1e-04 0.1 20 "LAT" 0.255503792690409 0.560823469411066 0.158586615937231 0.347835131544967 0.489070245594203 0.547644074966773 0.320776949919774 0.35673352692789 0.744574038284612 0.55177890644978 0.479363565857004 0.354061735800671 0.999259206172569 0.999657793239988 0.999521935662038 0.00074079382743104 0.00034220676001183 0.000478064337961774 3601
3998 1296868 3 3 0 1e-04 0.1 20 "LAT" 0.258195074459185 0.563161902007604 0.158498809949698 0.345449565708708 0.488051912832782 0.546031665008756 0.322173667076704 0.358485872280682 0.746246987291967 0.551552265924367 0.480672477026402 0.354370227611007 0.999619141478211 0.995514689605553 0.996924679621377 0.000380858521789432 0.00448531039444666 0.00307532037862329 2927
3999 1193981 4 3 0 1e-04 0.1 20 "LAT" 0.257806404123216 0.559920158941492 0.160663674432153 0.348726834377558 0.485353076090089 0.542456171653907 0.325710573903473 0.361936990289226 0.743159480213305 0.548113078540901 0.486374248335626 0.357740468229748 0.999350677355304 0.999417983248613 0.999394807563313 0.000649322644695483 0.000582016751387281 0.000605192436686892 3601
4000 517663 5 3 0 1e-04 0.1 20 "LAT" 0.259065913353241 0.561171721694115 0.160503766814542 0.347493784208229 0.483778345918271 0.543634269644395 0.323361016010668 0.360940369058261 0.742844259271512 0.549366495180662 0.48386478282521 0.356620991574339 0.999469666415254 0.999049472498177 0.999194955211931 0.000530333584745701 0.000950527501823494 0.000805044788068645 3601
4001 526605 1 0.05 0.25 1e-04 0.1 20 "LAT" 0.259292203957664 0.562071993108068 0.159931884953175 0.346552854988242 0.496939244097685 0.554799309996253 0.312770924270223 0.348909651019602 0.756231448055349 0.557253037092461 0.472702809223398 0.348127146714621 0.999254647825499 0.999046939559358 0.99911771648817 0.000745352174501278 0.000953060440642459 0.000882283511829797 3601
4002 236961 2 0.05 0.25 1e-04 0.1 20 "LAT" 0.257584498576525 0.560161330715134 0.160336561975924 0.348491796197645 0.493751041233832 0.549540897110062 0.318678817923267 0.354157883432681 0.751335539810357 0.553100382743074 0.479015379899191 0.352275756567344 0.999403490840475 0.999562231068009 0.999508182836166 0.000596509159525411 0.000437768931990749 0.000491817163834353 3601
4003 820995 3 0.05 0.25 1e-04 0.1 20 "LAT" 0.259156410243514 0.560891183647846 0.160733482611733 0.347708956133208 0.49353768735309 0.549169984798741 0.318955937585074 0.354598145033476 0.752694097596604 0.553127312222642 0.479689420196807 0.352281719218605 0.999465450706436 0.999039292796635 0.999185010073554 0.000534549293564177 0.000960707203364928 0.000814989926445995 3601
4004 1129470 4 0.05 0.25 1e-04 0.1 20 "LAT" 0.255749902898596 0.557624345545109 0.161053459153197 0.351032406193708 0.496361609789975 0.550521004981205 0.318802297724579 0.353207272429301 0.752111512688572 0.552887480283183 0.479855756877776 0.352502600460414 0.999782698245898 0.999670241912787 0.999708242317777 0.000217301754101453 0.000329758087212931 0.000291757682222583 3601
4005 444504 5 0.05 0.25 1e-04 0.1 20 "LAT" 0.264103038181484 0.562782697469006 0.162353595872998 0.345815871795202 0.490779594199821 0.555644857096734 0.307702965929814 0.347986928813204 0.754882632381305 0.558098443918996 0.470056561802812 0.34725674496595 0.999788815407543 0.999679125143774 0.999717265233565 0.000211184592456821 0.000320874856226192 0.000282734766435217 3601
4006 247822 1 3 0.25 1e-04 0.1 20 "LAT" 0.260439019029278 0.56066646403143 0.16180602363892 0.347972251314384 0.48282423409793 0.543635580022669 0.322855475002581 0.361128086960024 0.743263253127208 0.549122218049628 0.484661498641501 0.356995780011443 0.99982401633349 0.999604797858152 0.999681083458567 0.000175983666510349 0.000395202141847892 0.000318916541432696 3601
4007 634783 2 3 0.25 1e-04 0.1 20 "LAT" 0.259211360175868 0.567995006819895 0.155499433564987 0.34056304669469 0.487069299913119 0.545232180123745 0.322781630114592 0.359259013346771 0.746280660088987 0.552661967294545 0.478281063679579 0.353220699454597 0.999798212563887 0.999582119195329 0.999656574984057 0.000201787436113014 0.000417880804671169 0.000343425015943168 3601
4008 127106 3 3 0.25 1e-04 0.1 20 "LAT" 0.260511024426357 0.565277613597663 0.158322213392652 0.343258245138058 0.484427407509845 0.544226692843296 0.322185398259204 0.359982808979399 0.744938431936202 0.551182124169609 0.480507611651856 0.35451382629051 0.999615607764696 0.99930836023307 0.999414947405409 0.000384392235303829 0.000691639766929804 0.000585052594590501 3601
4009 1142538 4 3 0.25 1e-04 0.1 20 "LAT" 0.258645545151733 0.562881063863693 0.158989704388225 0.34575470730066 0.488558035995516 0.548174778143251 0.318795420989714 0.355779593319658 0.74720358114725 0.552928238344822 0.477785125377939 0.352627325086193 0.999327489736076 0.997059299528027 0.997838681811646 0.000672510263923636 0.00294070047197339 0.00216131818835374 3052
4010 56779 5 3 0.25 1e-04 0.1 20 "LAT" 0.260268704150785 0.563870077557533 0.159204165572893 0.344679926904526 0.486296960450425 0.547815705823056 0.317976496958162 0.356249869257691 0.746565664601211 0.553048676210595 0.477180662531056 0.352559941305605 0.99979967668379 0.997986109771381 0.998613725179033 0.000200323316209577 0.00201389022861894 0.00138627482096695 3533
4011 1083575 1 0.05 0.5 1e-04 0.1 20 "LAT" 0.259558627669593 0.562327000441178 0.159963247918454 0.346323778092299 0.494381445935474 0.552166819831431 0.315106407649541 0.351520524970955 0.753940073605067 0.555589370669713 0.475069655567996 0.349786645841284 0.99985691999496 0.999731928788064 0.999774669755003 0.000143080005040174 0.000268071211935967 0.00022533024499747 3601
4012 968718 2 0.05 0.5 1e-04 0.1 20 "LAT" 0.259100970805436 0.562483905876006 0.159502280760449 0.346081273811544 0.496698150070205 0.556044499736268 0.310838996858812 0.347630881958282 0.755799120875641 0.558203205333673 0.470341277619261 0.347136181298179 0.99984210016804 0.999717277744183 0.999759811510335 0.000157899831959704 0.000282722255817367 0.00024018848966518 3601
4013 94239 3 0.05 0.5 1e-04 0.1 20 "LAT" 0.258740259688431 0.558747957918195 0.162090488392195 0.349889387423556 0.493126077909871 0.551478819953902 0.315239948358085 0.352216291080303 0.751866337598303 0.553932163706095 0.47733043675028 0.351449367176868 0.9998276130003 0.999688070166383 0.999735791134138 0.000172386999700268 0.000311929833616889 0.000264208865861921 3601
4014 1091057 4 0.05 0.5 1e-04 0.1 20 "LAT" 0.26239304759775 0.559980672270759 0.163440257609639 0.348672804496585 0.489944887549798 0.551552068783518 0.313130088057842 0.352121642735092 0.752337935147548 0.554437848924107 0.476570345667481 0.350955659128624 0.999849991045355 0.999655520075354 0.999722909242437 0.000150008954645425 0.000344479924646328 0.000277090757563012 3601
4015 633808 5 0.05 0.5 1e-04 0.1 20 "LAT" 0.25845106709225 0.561815382115823 0.159633708789289 0.346789103492013 0.493084950005066 0.550445102076251 0.316823480583465 0.353226258002261 0.751536017097315 0.554271710619634 0.476457189372754 0.351073583271208 0.999852480506886 0.999751882734351 0.999786238206883 0.000147519493113893 0.000248117265649374 0.000213761793117266 3601
4016 31552 1 3 0.5 1e-04 0.1 20 "LAT" 0.256903341308245 0.561100893933288 0.159261148940347 0.347619773081402 0.487195829249855 0.544985567034195 0.323153436054674 0.35933507272163 0.7440991705581 0.550206803422005 0.48241458499502 0.355614763987205 0.999880654725602 0.999715331347722 0.999771991660721 0.000119345274398266 0.000284668652277581 0.000228008339279388 3601
4017 780809 2 3 0.5 1e-04 0.1 20 "LAT" 0.256546098758386 0.559480819606084 0.160268632256513 0.349148298595889 0.488611381168748 0.547864628446091 0.319537488998844 0.356193612810554 0.745157479927134 0.55152724562232 0.479806121255357 0.354093761440619 0.999855338791318 0.999707397661685 0.999757988490136 0.000144661208681471 0.000292602338315337 0.00024201150986434 3601
4018 447478 3 3 0.5 1e-04 0.1 20 "LAT" 0.259999906008313 0.56079979106035 0.161395887096518 0.347858298646676 0.485764366828651 0.547601762473877 0.317993958120082 0.356443528471272 0.745764272836964 0.551855374572534 0.4793898452166 0.353784893102821 0.999874160832445 0.999602072234715 0.999696268437436 0.00012583916755528 0.000397927765285139 0.000303731562564018 3601
4019 405814 4 3 0.5 1e-04 0.1 20 "LAT" 0.257851383559511 0.561084605001838 0.15986268318839 0.347538286841796 0.486797743397785 0.547124501498475 0.319920475994207 0.357253102655368 0.744649126957295 0.551588634602436 0.479783159182596 0.354251234448937 0.999879042198867 0.999666863992645 0.999739838025058 0.000120957801132624 0.000333136007354569 0.000260161974941867 3601
4020 1019775 5 3 0.5 1e-04 0.1 20 "LAT" 0.257852264296519 0.560416408244228 0.160408104564384 0.348201989511262 0.491090892328636 0.54989069170329 0.317033535283987 0.353785880014261 0.748943156625155 0.553291433125962 0.477441639848371 0.352067539530443 0.999870844416107 0.998795175856757 0.999162976010009 0.000129155583892918 0.0012048241432432 0.000837023989990672 3601
4021 557114 1 0.05 0 1e-04 0.2 20 "LAT" 0.260280716287201 0.562912964868492 0.159928085441809 0.345654068492337 0.487257714417084 0.543566827993931 0.318255191599773 0.354655296092882 0.747538430704285 0.550128785726739 0.478183277041583 0.35161348779961 0.998548133927517 0.998622874132294 0.998597208455737 0.00145186607248294 0.00137712586770579 0.00140279154426259 165
4022 887035 2 0.05 0 1e-04 0.2 20 "LAT" 0.256683627919361 0.560487269051755 0.159538376522844 0.348174317922322 0.490827567813147 0.544535120547139 0.319092256864491 0.353652543806381 0.747511195732508 0.549887434681427 0.478630633387335 0.351828870526171 0.999069834359392 0.997134754556343 0.997790329834902 0.000930165640608269 0.00286524544365738 0.00220967016509847 3407
4023 1131129 3 0.05 0 1e-04 0.2 20 "LAT" 0.25808268166278 0.558807252527316 0.161651694152804 0.349872978485692 0.486335496228864 0.540489118251217 0.322270557162207 0.35769986575944 0.744418177891644 0.546678619852123 0.483922251315011 0.355068373346285 0.999057028732501 0.999217198089347 0.99916243814446 0.000942971267499283 0.000782801910652913 0.000837561855539473 3601
4024 1000628 4 0.05 0 1e-04 0.2 20 "LAT" 0.256862400891475 0.558162799922083 0.16137241867874 0.350508981064567 0.48826747493705 0.541306803755158 0.32231083486667 0.356899207110307 0.745129875828525 0.546981128308195 0.48368325354541 0.35476022415562 0.998012521195878 0.998276314829754 0.998186616385237 0.00198747880412181 0.00172368517024634 0.00181338361476348 2933
4025 287701 5 0.05 0 1e-04 0.2 20 "LAT" 0.255515694546485 0.561130878718897 0.15828154826489 0.347484178006685 0.491975275069895 0.544948101405449 0.319237778702549 0.353278673938003 0.747490969616381 0.550346960817612 0.47751932696744 0.351362693162873 0.994376159283943 0.99354594623339 0.993825944139382 0.00562384071605734 0.00645405376661016 0.00617405586061755 3166
4026 529339 1 3 0 1e-04 0.2 20 "LAT" 0.256731280033639 0.557837605231409 0.161569254004517 0.350850152688706 0.482062568978831 0.537355205051909 0.325804974293512 0.361261070550217 0.73879384901247 0.544021761935516 0.487374228298028 0.358018522890789 0.99929587565833 0.999184943321601 0.999222954592866 0.000704124341670272 0.000815056678398802 0.000777045407133985 3601
4027 806201 2 3 0 1e-04 0.2 20 "LAT" 0.259607412659478 0.563939092137577 0.158795969123011 0.344673782503003 0.478258028680532 0.535078408017751 0.327435332422008 0.364158866928723 0.73786544134001 0.544608575545358 0.48623130154502 0.357833886465674 0.999603584543722 0.999244711455064 0.999369140201171 0.000396415456278451 0.000755288544935803 0.000630859798829042 3601
4028 235292 3 3 0 1e-04 0.2 20 "LAT" 0.259806531462374 0.563716829370195 0.159055507541964 0.344901641738969 0.483246215439078 0.539627228505563 0.327096616434287 0.363339077959002 0.743052746901452 0.547607937555039 0.48615212397625 0.357290614756446 0.932557170783287 0.620420588228427 0.728476637753651 0.0674428292167132 0.379579411771573 0.271523362246349 292
4029 891254 4 3 0 1e-04 0.2 20 "LAT" 0.256546123171002 0.561913639306875 0.158401610814222 0.346734750220795 0.482296360602247 0.536083832068186 0.331139973822536 0.366055478561379 0.738842483773249 0.544564112821047 0.489541584636759 0.359779264395956 0.968889133263219 0.722499331546582 0.807095806147276 0.0311108667367807 0.277500668453418 0.192904193852723 1003
4030 798322 5 3 0 1e-04 0.2 20 "LAT" 0.256464318579315 0.563124604901033 0.157497197980226 0.345494538463924 0.48153706675189 0.535674922967868 0.328800593650394 0.363502637768239 0.738001385331205 0.544605713231209 0.48629779163062 0.357763251218575 0.999544417618616 0.999493861037694 0.999511175942018 0.000455582381384049 0.000506138962306228 0.000488824057982327 3601
4031 243253 1 0.05 0.25 1e-04 0.2 20 "LAT" 0.255610096264445 0.562213171868787 0.15754963111881 0.346407266367612 0.492688751018102 0.54468165167011 0.320063976648371 0.35349317078308 0.748298847282547 0.550524056923163 0.477613607767182 0.351144708314947 0.99949634453909 0.99948922501704 0.999491623737247 0.00050365546091002 0.000510774982959659 0.00050837626275279 3601
4032 1074181 2 0.05 0.25 1e-04 0.2 20 "LAT" 0.260746985876208 0.561271185318145 0.161469092554057 0.34734785749313 0.485410664287314 0.542610140747908 0.318487755292285 0.355571476625649 0.746157650163522 0.548970110977737 0.479956847846341 0.352778917529505 0.99978083510629 0.999631023331983 0.999682656582349 0.000219164893710461 0.000368976668017287 0.000317343417651275 3601
4033 568058 3 0.05 0.25 1e-04 0.2 20 "LAT" 0.259958994751532 0.560844399587645 0.161265374783221 0.347795020730771 0.486894577988191 0.543134896287036 0.31860457815184 0.355045662846709 0.746853572739723 0.54914663882917 0.479869952935061 0.352598507228292 0.999789280416176 0.999641794373887 0.99969243129088 0.000210719583824071 0.000358205626113167 0.000307568709120005 3601
4034 997470 4 0.05 0.25 1e-04 0.2 20 "LAT" 0.253734997360885 0.555229149490808 0.161667706889128 0.353457338232571 0.489850199650287 0.540249625396408 0.325022276319848 0.357976729370116 0.743585197011172 0.545247564064943 0.486689983208976 0.356483945742773 0.999354761572081 0.998891607642857 0.999047536571141 0.000645238427919097 0.0011083923571431 0.000952463428859053 2214
4035 651052 5 0.05 0.25 1e-04 0.2 20 "LAT" 0.26076291970023 0.557158351993151 0.16459672462191 0.351506439375517 0.483328091669195 0.539485614102802 0.321786662388236 0.358744246799479 0.744091011369426 0.545527494819091 0.486383387010146 0.356282758354194 0.999688065847558 0.999313507576661 0.999442980034889 0.000311934152441944 0.000686492423339186 0.000557019965110696 3601
4036 886541 1 3 0.25 1e-04 0.2 20 "LAT" 0.25723826678023 0.567535642186119 0.154655019221978 0.341087863096054 0.485072139896529 0.538539358511124 0.325521211912543 0.359779001399812 0.742310406676759 0.548068065700918 0.480176231134522 0.353703299091824 0.999654302630683 0.999622503012069 0.999633351463612 0.000345697369317154 0.000377496987931002 0.000366648536388462 3601
4037 832915 2 3 0.25 1e-04 0.2 20 "LAT" 0.258895972063919 0.563040870222303 0.158967925921451 0.345578532524706 0.480144598046905 0.536404622439989 0.325938881511714 0.36221427168245 0.739040570110825 0.545195190167812 0.484906807433165 0.356825946393802 0.999813004546689 0.999632318848409 0.999694675709054 0.000186995453310525 0.000367681151591234 0.000305324290945642 3601
4038 141495 3 3 0.25 1e-04 0.2 20 "LAT" 0.260034621639066 0.566378249678526 0.157246571408822 0.342175685689409 0.479288814435967 0.537028694252341 0.325152921459366 0.361984144362473 0.739323436075033 0.546697854452075 0.482399492868189 0.355571596782255 0.999832519245999 0.999556083071867 0.999651877114582 0.000167480754000765 0.000443916928132792 0.000348122885418203 3601
4039 1041658 4 3 0.25 1e-04 0.2 20 "LAT" 0.255169267309353 0.562668887151612 0.15698479426537 0.345905909690752 0.4836596982719 0.536453835669026 0.327924084057979 0.36189115032679 0.738828965581254 0.545006222251345 0.484908878323348 0.356765472891932 0.99948401575943 0.9995676208878 0.999539183157251 0.000515984240570381 0.000432379112200135 0.000460816842749358 3601
4040 734435 5 3 0.25 1e-04 0.2 20 "LAT" 0.263876993557344 0.564515098975336 0.160924571840285 0.344133385439742 0.474531164305693 0.5351918329391 0.324575454997603 0.363756283634544 0.738408157863036 0.545010170109045 0.485500026837887 0.357302117648905 0.999826735685316 0.999618934050973 0.999692090809387 0.000173264314683623 0.000381065949027144 0.000307909190613078 3601
4041 660131 1 0.05 0.5 1e-04 0.2 20 "LAT" 0.254970001272932 0.558887082583758 0.159603864684936 0.349733465391326 0.491296600345551 0.543862946955136 0.320399415245016 0.354315939968165 0.746266601618483 0.548876946023252 0.480003279929952 0.352805638153885 0.999851186317239 0.999705123543102 0.999754365204617 0.000148813682760959 0.00029487645689827 0.000245634795382808 3601
4042 143831 2 0.05 0.5 1e-04 0.2 20 "LAT" 0.259220555314376 0.560185508221499 0.161301463255438 0.348463326307876 0.487935120780067 0.543128291969747 0.319321540674447 0.355079079911291 0.747155676094443 0.548893740253112 0.480623003929885 0.352863296199459 0.999841302704659 0.999682229418827 0.999736672976048 0.000158697295340639 0.000317770581172798 0.000263327023952406 3601
4043 467756 3 0.05 0.5 1e-04 0.2 20 "LAT" 0.258306261422057 0.564392610791252 0.157586730215199 0.344157519187406 0.490527326159717 0.546689582117449 0.315742778233089 0.351447667645742 0.748833587581774 0.552646825637382 0.473329508448288 0.34900740016482 0.999851525817786 0.999702401056082 0.999753144193818 0.000148474182214018 0.000297598943918262 0.000246855806181582 3601
4044 220782 4 0.05 0.5 1e-04 0.2 20 "LAT" 0.259798278137322 0.562406589189196 0.159993095317539 0.346181761448584 0.487511352435158 0.543122202219227 0.319035362474019 0.355077752705226 0.74730963057248 0.549647649081513 0.479028457791558 0.352082133205186 0.99985896076772 0.999684002367143 0.999743986246289 0.000141039232280216 0.000315997632857265 0.000256013753710596 3601
4045 400340 5 0.05 0.5 1e-04 0.2 20 "LAT" 0.256446063865013 0.559713676778946 0.159961590522019 0.348897243494889 0.489227034873488 0.54265345570603 0.320928082621892 0.355528823218972 0.745673098738502 0.548370329785973 0.48088967314391 0.353326023549722 0.999850135440195 0.99969499403503 0.999747624751123 0.000149864559804564 0.000305005964969561 0.000252375248876675 3601
4046 993525 1 3 0.5 1e-04 0.2 20 "LAT" 0.259522457693617 0.568080548735572 0.155595922624804 0.340441185325543 0.480908547939781 0.538084065154845 0.324286203288396 0.36073030676636 0.740431005633398 0.547975996798899 0.479882125913201 0.354132773346656 0.999841810630056 0.999396666334786 0.999550345589289 0.000158189369943849 0.000603333665214304 0.000449654410710488 3601
4047 1119483 2 3 0.5 1e-04 0.2 20 "LAT" 0.255659176503423 0.562903540276026 0.157141253566488 0.345706822581068 0.482292610527459 0.536579807100198 0.327714669979893 0.36245665669073 0.737951787030881 0.545170079963558 0.484855923546381 0.357093191710231 0.999880542768926 0.999684313137032 0.999751315658732 0.000119457231073879 0.000315686862968077 0.000248684341267867 3601
4048 434429 3 3 0.5 1e-04 0.2 20 "LAT" 0.26190594174088 0.563665159681673 0.160466201595213 0.344909907263178 0.475984180485489 0.535538307291415 0.325034239564696 0.363400493213341 0.737890122226369 0.54484684082655 0.485500441159909 0.357415634024194 0.999880400593275 0.999410861861183 0.999575082678542 0.000119599406724526 0.000589138138817384 0.000424917321457511 3601
4049 152098 4 3 0.5 1e-04 0.2 20 "LAT" 0.257038056137427 0.564366087748681 0.156864446856619 0.344238877248062 0.478962778914569 0.532233246110356 0.331995600473067 0.366692549986206 0.736000835051996 0.542765055831188 0.488860047329686 0.359425461496033 0.999876189153449 0.999347605134285 0.999529332578224 0.000123810846550805 0.000652394865714778 0.000470667421775765 3601
4050 1200826 5 3 0.5 1e-04 0.2 20 "LAT" 0.257026913612978 0.564733355114523 0.156616081834771 0.343827627670855 0.481229536468663 0.536752200187783 0.326484288752679 0.362066755009074 0.738256450081641 0.545897448550651 0.48310037058745 0.35621426116736 0.999878336969794 0.99955525644971 0.999666071297721 0.000121663030205568 0.000444743550290033 0.000333928702278964 3601
4051 661616 1 0.05 0 1e-04 0.3 20 "LAT" 0.255440417418813 0.557734471178349 0.160864783430762 0.350950835026973 0.482911353345621 0.532421374152943 0.326660133933845 0.359639110096589 0.738351770764434 0.540887939008384 0.487524917364607 0.356750079863442 0.999607016660616 0.999353445715854 0.999439286205164 0.000392983339383606 0.000646554284145512 0.000560713794836435 3601
4052 235455 2 0.05 0 1e-04 0.3 20 "LAT" 0.261495495081344 0.56581330737606 0.158488012538533 0.342819709636457 0.48060915427768 0.534845225174126 0.321298471425969 0.357176160650904 0.742104649359024 0.545341490827392 0.479786483964503 0.352321167038506 0.99941272177765 0.999342097434509 0.999366434137667 0.000587278222350421 0.000657902565490982 0.000633565862332695 3601
4053 512545 3 0.05 0 1e-04 0.3 20 "LAT" 0.258084692288113 0.559871202634038 0.160856732701605 0.348784400587406 0.483024012416139 0.535615653058321 0.321805327571212 0.356502364094159 0.741108704704252 0.543785232944129 0.482662060272817 0.353926475886365 0.997637507839968 0.994316674202403 0.995448822755524 0.00236249216003208 0.00568332579759665 0.0045511772444758 3171
4054 605861 4 0.05 0 1e-04 0.3 20 "LAT" 0.257137926119333 0.559759018079554 0.160348155669875 0.348905841135516 0.48112853116106 0.532548235473607 0.325111689498092 0.359509891618726 0.738266457280393 0.54168491724932 0.485459845167967 0.35597084511281 0.997012292187001 0.997621663370648 0.997414023123505 0.00298770781299897 0.00237833662935188 0.00258597687649496 525
4055 606881 5 0.05 0 1e-04 0.3 20 "LAT" 0.255978343651294 0.562205939972294 0.157794033823649 0.346387683348058 0.483979565761516 0.534625571098212 0.323903703622414 0.357428736553506 0.73995790941281 0.543831971482871 0.481697737446063 0.353756859405675 0.998077337885884 0.997566574593078 0.997739437068585 0.00192266211411609 0.00243342540692228 0.00226056293141544 2687
4056 429807 1 3 0 1e-04 0.3 20 "LAT" 0.257840378394194 0.564991672524861 0.156919954662044 0.343610747764183 0.474577931172379 0.527098247764952 0.331326789653678 0.366035828441653 0.732418309566573 0.539615053592347 0.488246744315722 0.358735680784504 0.996645332590541 0.999335737260838 0.998409860067124 0.00335466740945893 0.000664262739162081 0.00159013993287606 3601
4057 264244 2 3 0 1e-04 0.3 20 "LAT" 0.258341523197975 0.562300893280739 0.159212445633554 0.346320853927472 0.474217993153276 0.529136568257557 0.32777132483866 0.363608421647033 0.732559516351251 0.540098423313738 0.486983770472214 0.35803879646674 0.999646024162852 0.999490118540773 0.999543888227098 0.000353975837148521 0.000509881459227512 0.000456111772902199 3601
4058 931584 3 3 0 1e-04 0.3 20 "LAT" 0.260662177090298 0.56138963980736 0.161360075007249 0.347245576944073 0.469162048729808 0.524119038537621 0.332961608934111 0.369700005734724 0.729824225820106 0.53654656279912 0.494321683941361 0.362349224368015 0.998574539854653 0.959752643473127 0.973317666848597 0.00142546014534739 0.0402473565268733 0.0266823331514029 2327
4059 261995 4 3 0 1e-04 0.3 20 "LAT" 0.256625524406615 0.563491811946569 0.157238142761134 0.345144787779599 0.476016880698315 0.529470180408446 0.331818641407907 0.366761572757045 0.732642405104931 0.540617478190913 0.489056784169041 0.359808154160966 0.837449761366636 0.823467627691682 0.828273708232771 0.162550238633364 0.176532372308318 0.171726291767229 284
4060 183701 5 3 0 1e-04 0.3 20 "LAT" 0.256179372591844 0.56120736631373 0.158697473153862 0.347453468534283 0.473704288275592 0.525235452712181 0.332869719870881 0.367076943397337 0.729883660867435 0.537032655521193 0.491567193024743 0.360779419596115 0.996214726920529 0.999392338472361 0.998302937847141 0.00378527307947102 0.000607661527639361 0.00169706215285911 3601
4061 1258399 1 0.05 0.25 1e-04 0.3 20 "LAT" 0.258171259979977 0.558562383669102 0.161891477193273 0.35008249434159 0.480948439163285 0.531918970698111 0.325948126351207 0.360165761497067 0.739119699143262 0.540904631640944 0.48783960354448 0.356781717459177 0.999602315829111 0.999324752990452 0.999419616023995 0.000397684170888806 0.000675247009547987 0.0005803839760052 3601
4062 95685 2 0.05 0.25 1e-04 0.3 20 "LAT" 0.256192697175789 0.561546158420794 0.158376453029261 0.347043942397271 0.484214177670161 0.53443140211926 0.324400098519837 0.35763299875524 0.74040687484595 0.54348163160567 0.482776551549098 0.354116629274059 0.998673736898296 0.998524065476867 0.998574735555484 0.00132626310170437 0.00147593452313261 0.00142526444451628 3601
4063 993201 3 0.05 0.25 1e-04 0.3 20 "LAT" 0.260676259800965 0.561834864452621 0.160933576394896 0.346713035117021 0.47944234862808 0.534969214761267 0.32039583955983 0.3571143513778 0.740118608429045 0.544108227741985 0.481329415954726 0.353590917942709 0.998833970310958 0.99632149301643 0.997187587278422 0.00116602968904244 0.00367850698356958 0.00281241272157749 1612
4064 103318 4 0.05 0.25 1e-04 0.3 20 "LAT" 0.256331384737686 0.560617299523666 0.159159595607444 0.347948302813711 0.481908584214172 0.532762972910532 0.325337553137725 0.359263448207216 0.738239968951859 0.542083253759796 0.484497148745169 0.355495814536231 0.998188805553076 0.998461967786568 0.998369184536558 0.00181119444692364 0.00153803221343198 0.00163081546344241 657
4065 204093 5 0.05 0.25 1e-04 0.3 20 "LAT" 0.259560965846767 0.560336133991521 0.161404561145903 0.348275456343886 0.478875101934714 0.532238802547027 0.324118469501448 0.359825995955673 0.738436067781482 0.541762411443641 0.48552303064735 0.35592557659206 0.99973803892708 0.998610091761115 0.998997967372438 0.000261961072919893 0.00138990823888514 0.00100203262756217 3415
4066 85320 1 3 0.25 1e-04 0.3 20 "LAT" 0.255439003669752 0.560812038099565 0.158558259198876 0.347791983435791 0.473176198492304 0.523427632777214 0.335910443345309 0.36963863340197 0.728615202162056 0.535670365590837 0.494468702544184 0.36261577436399 0.999408207433768 0.99884717832837 0.999039409015019 0.000591792566231656 0.00115282167163031 0.000960590984981274 891
4067 884761 2 3 0.25 1e-04 0.3 20 "LAT" 0.258300782852439 0.563519772224851 0.158359453654965 0.345075736724232 0.472911543624008 0.527263968704675 0.329640919344624 0.36545791247841 0.731212326476446 0.539218956857435 0.488000372999588 0.358882963582693 0.999578752868751 0.999468936797589 0.999506853910682 0.000421247131248691 0.000531063202411286 0.000493146089318373 3601
4068 106394 3 3 0.25 1e-04 0.3 20 "LAT" 0.258334262607254 0.559692412963375 0.161201511300414 0.348962635856205 0.472847464548951 0.528405740132226 0.327933105809035 0.364427706857499 0.731181727156205 0.538789826212043 0.489134617109449 0.35943739385694 0.999780877169122 0.995218609655309 0.996795573211805 0.000219122830877952 0.00478139034469059 0.0032044267881946 1849
4069 242083 4 3 0.25 1e-04 0.3 20 "LAT" 0.261894390326987 0.562617877750629 0.161218135234472 0.346043008327344 0.468491786992289 0.525581661154932 0.329182061677277 0.367044345836052 0.730386177319276 0.53802333533579 0.490400196911748 0.36011284352369 0.999799823680202 0.999497148844531 0.999603206358187 0.000200176319798026 0.000502851155469316 0.000396793641813181 3601
4070 771238 5 3 0.25 1e-04 0.3 20 "LAT" 0.260750324080696 0.56571016673275 0.158198774967473 0.3428865853657 0.471635538478793 0.526778680101971 0.329069586519787 0.3657658948347 0.732385862559489 0.539738978129825 0.48726836148726 0.358269248430886 0.999805914991562 0.999548638540035 0.999638121279276 0.000194085008437671 0.000451361459964878 0.000361878720724354 3601
4071 460202 1 0.05 0.5 1e-04 0.3 20 "LAT" 0.261370046535886 0.560594275528273 0.162341119047396 0.348040835438877 0.47979204562581 0.535645224833551 0.319581768079767 0.356377584558744 0.741162092161696 0.544163504396613 0.481922887127164 0.353545483503084 0.999856883230058 0.999685973226151 0.999744974552755 0.000143116769941587 0.000314026773849251 0.000255025447245204 3601
4072 182417 2 0.05 0.5 1e-04 0.3 20 "LAT" 0.256451859803953 0.561593037036557 0.158524809828677 0.346948903082664 0.482724593842915 0.534384054140288 0.323429203976682 0.357622169863355 0.739176453646868 0.543497908570533 0.48195401380536 0.354060278180316 0.999840220637821 0.999637457151351 0.999706285633223 0.000159779362179525 0.000362542848649449 0.000293714366776631 3601
4073 1112121 3 0.05 0.5 1e-04 0.3 20 "LAT" 0.258255771691467 0.559994905524662 0.160862735966489 0.34863660084205 0.480375951768924 0.533006392511606 0.323945807717636 0.359029068823784 0.738631723460391 0.542113954998446 0.484808543684125 0.355538763027307 0.999856234391149 0.999683071073121 0.999742309136369 0.000143765608851155 0.000316928926879348 0.000257690863630837 3601
4074 1265241 4 0.05 0.5 1e-04 0.3 20 "LAT" 0.255451725174843 0.558269426756463 0.160423869058935 0.350360627783097 0.483232417099316 0.53412440062393 0.324187116610053 0.357898769748737 0.73868414227416 0.54220231477811 0.484610985668988 0.355398670887727 0.999859159449151 0.999681867890388 0.999741878573079 0.000140840550849058 0.000318132109611478 0.000258121426920971 3601
4075 405450 5 0.05 0.5 1e-04 0.3 20 "LAT" 0.260618140874162 0.558911634836423 0.163166259756488 0.349683514086133 0.478546018119173 0.534559871139566 0.320390622091211 0.357467475378114 0.739164158993335 0.542875210731878 0.483556881847699 0.354825978204937 0.999841115546204 0.999624550717555 0.999699306951138 0.000158884453796093 0.000375449282444901 0.000300693048862471 3601
4076 956033 1 3 0.5 1e-04 0.3 20 "LAT" 0.26570101553424 0.564036328333417 0.162425388991424 0.344591417343043 0.466092632711125 0.525666299580889 0.327671450970457 0.36745718836945 0.731793648245364 0.538677727602234 0.490096839961881 0.35984262095174 0.999886899756037 0.999633442946465 0.99972342055757 0.000113100243963156 0.000366557053534752 0.000276579442430302 3601
4077 33095 2 3 0.5 1e-04 0.3 20 "LAT" 0.260914929410925 0.564992857994548 0.158797702734051 0.343599735603552 0.470903705720986 0.525523608995363 0.331247322264257 0.367685182354077 0.731818635131911 0.538722644352565 0.490045024998308 0.359730749294309 0.999822706315393 0.999645802583753 0.999707453458163 0.000177293684606981 0.000354197416247306 0.0002925465418367 3601
4078 719664 3 3 0.5 1e-04 0.3 20 "LAT" 0.259585322814601 0.560580090125235 0.161313427499518 0.348093922634785 0.468750686092185 0.524396190931565 0.331350730750462 0.368386822792556 0.728336008906786 0.536441187834181 0.492664158249981 0.361777434894483 0.999882783477767 0.999567153254782 0.999677101319493 0.000117216522233166 0.000432846745218469 0.000322898680507547 3601
4079 387763 4 3 0.5 1e-04 0.3 20 "LAT" 0.257076954949824 0.563135445336125 0.157791179535933 0.345414264984716 0.472025466907602 0.525506609188033 0.332286516809247 0.367727887284002 0.729102421857426 0.53789809393694 0.49007769634518 0.360516129834436 0.999873111295572 0.999645620294649 0.999724042679234 0.00012688870442797 0.000354379705350568 0.000275957320765929 3601
4080 607541 5 3 0.5 1e-04 0.3 20 "LAT" 0.257402693102702 0.563116245390699 0.158051380239762 0.345457909392178 0.471188880408713 0.523733148168 0.334392822959995 0.369452661107789 0.728591573511415 0.536750740624848 0.492444203199757 0.361631533337769 0.999867579811307 0.99965024533621 0.999725281465448 0.000132420188693001 0.000349754663790401 0.000274718534552155 3601
4081 1139494 1 0.05 0 1e-04 0.4 20 "LAT" 0.261509112624073 0.56399402284136 0.159881955125227 0.344619935646141 0.473296724106695 0.526522356314762 0.323638264274316 0.359633075498968 0.734805836730768 0.539249125943231 0.483520219399543 0.354546815363448 0.966016506105001 0.954911059518125 0.958747963866378 0.0339834938949989 0.0450889404818753 0.0412520361336216 2096
4082 248952 2 0.05 0 1e-04 0.4 20 "LAT" 0.255482124982972 0.555887852049648 0.162238298494447 0.352800092424521 0.473033484313406 0.519808601958471 0.33286966844712 0.365428715582346 0.728515609296378 0.531886351671931 0.495107966941567 0.361219727193688 0.997955993897669 0.995985177153588 0.996655183557344 0.00204400610233099 0.00401482284641168 0.00334481644265635 2929
4083 516888 3 0.05 0 1e-04 0.4 20 "LAT" 0.257434780097065 0.557509665366104 0.162261247239941 0.351166439634516 0.4716758214381 0.52183724806297 0.328944951115624 0.363343998786125 0.729110601535165 0.533857685137522 0.491206198355565 0.359266626278788 0.999469392527006 0.998004220297414 0.998505840479992 0.000530607472994403 0.00199577970258572 0.00149415952000768 3404
4084 1283740 4 0.05 0 1e-04 0.4 20 "LAT" 0.255983870356206 0.558608338391275 0.160506766335582 0.350043858253317 0.474397913699978 0.521981345981863 0.330834401169568 0.363592430321784 0.730381784056183 0.534219975486503 0.491341167505149 0.359088700233068 0.985125942234974 0.981411843254741 0.982674266039722 0.0148740577650264 0.0185881567452591 0.0173257339602781 295
4085 432485 5 0.05 0 1e-04 0.4 20 "LAT" 0.257217223322068 0.554138841830086 0.164696933883984 0.354564610172255 0.475149714106744 0.526809407045697 0.326704823309765 0.361725339047596 0.732366937428812 0.536055669900018 0.491401757193749 0.359326152926761 0.871783268057128 0.852757243952422 0.859269180380459 0.128216731942872 0.147242756047578 0.140730819619541 1734
4086 265478 1 3 0 1e-04 0.4 20 "LAT" 0.255927987581078 0.564615950400533 0.156216828184619 0.343949352820234 0.470103546783171 0.521852652873614 0.333034971921875 0.367488592356469 0.726031534364249 0.535896530803076 0.489251800106493 0.359893164047093 0.981199658931813 0.868600078883085 0.907210224606069 0.0188003410681869 0.131399921116915 0.0927897753939305 167
4087 895093 2 3 0 1e-04 0.4 20 "LAT" 0.260066241737713 0.568299299537559 0.155805190913445 0.340243600914676 0.462777422237831 0.514478842229076 0.336308169277047 0.371838493591857 0.722843663975543 0.532392165400721 0.492113360190492 0.361429897022578 0.999166803601817 0.996505128973896 0.997431945953731 0.000833196398183039 0.00349487102610441 0.0025680540462688 412
4088 17852 3 3 0 1e-04 0.4 20 "LAT" 0.257674916595198 0.557858877320841 0.162158146250631 0.350815004989295 0.478252820514264 0.533179738759409 0.33111322744721 0.367001512075394 0.735927737109462 0.541307382175858 0.493271373697841 0.361782775458146 0.74002640009169 0.407117072884507 0.522158558077988 0.25997359990831 0.592882927115493 0.477841441922012 166
4089 849798 4 3 0 1e-04 0.4 20 "LAT" 0.263781966998879 0.561586202522027 0.163078294758554 0.347086466509529 0.466009242372639 0.525642751632061 0.32711451594077 0.366775188756492 0.729791209371519 0.537833653932564 0.490192810699323 0.360233627485014 0.873226497510004 0.728271159615804 0.779476260175468 0.126773502489995 0.271728840384196 0.220523739824532 535
4090 816690 5 3 0 1e-04 0.4 20 "LAT" 0.260580787557037 0.565568354415344 0.158111390838723 0.343008403483018 0.461704558968475 0.515250493050457 0.334961816254771 0.371506177098584 0.722285346525512 0.532120871076915 0.493073207093494 0.36205789698314 0.996023710336989 0.998613851206458 0.997708470707977 0.00397628966301067 0.00138614879354161 0.00229152929202305 3601
4091 1151337 1 0.05 0.25 1e-04 0.4 20 "LAT" 0.26095480507558 0.561684007590271 0.161254874282773 0.34690291502814 0.470994193761044 0.524412235737569 0.324400131823836 0.360702837387444 0.731948998836624 0.537087173767541 0.485655006106609 0.356028980312055 0.999352808661604 0.999100294777866 0.999187595770377 0.000647191338395735 0.000899705222134304 0.000812404229622596 3601
4092 926216 2 0.05 0.25 1e-04 0.4 20 "LAT" 0.259582714604944 0.563281368883865 0.159220295147118 0.345295037912288 0.472660582106615 0.522891053207096 0.327803052754013 0.362255993277491 0.73224329671156 0.536499091404763 0.487023347901132 0.356558777782092 0.999780021506968 0.999464304342536 0.999572769354121 0.000219978493031522 0.00053569565746445 0.000427230645879179 3601
4093 445403 3 0.05 0.25 1e-04 0.4 20 "LAT" 0.258599682720688 0.560211518356533 0.160888885276378 0.348368378957144 0.472563396237982 0.523292123719278 0.327197075131492 0.361869439632909 0.73116307895867 0.535751151041073 0.48808596040787 0.357330838560335 0.999152369791787 0.99809083784726 0.998454885978583 0.000847630208213238 0.00190916215273986 0.00154511402141725 2333
4094 1010364 4 0.05 0.25 1e-04 0.4 20 "LAT" 0.256042897567733 0.559898573052707 0.159550039078369 0.348713693697851 0.474453751884305 0.522988749840917 0.328940940123742 0.362165716722991 0.730496649452038 0.535330052374487 0.48849097920211 0.357685145258175 0.999111401252248 0.998111787201285 0.998451452483841 0.000888598747751725 0.00188821279871537 0.0015485475161587 1868
4095 914458 5 0.05 0.25 1e-04 0.4 20 "LAT" 0.260223152573328 0.563895720065792 0.159127624564438 0.344647886869812 0.472342603241437 0.524396431981897 0.325284819481471 0.360720145267487 0.732565755814765 0.537744212907252 0.484412444045909 0.355307977994031 0.999764054133256 0.999549130807576 0.999623137564142 0.000235945866743883 0.000450869192423558 0.000376862435857572 3601
4096 400864 1 3 0.25 1e-04 0.4 20 "LAT" 0.257457472606855 0.563072083754947 0.158082227223391 0.345585286982198 0.463196768523458 0.511603534483391 0.341543892797994 0.375004402760627 0.720654241130313 0.528610153412639 0.499626120021385 0.365412686883663 0.999494715890888 0.998599018913862 0.998908790356388 0.000505284109112443 0.00140098108613805 0.00109120964361221 769
4097 802859 2 3 0.25 1e-04 0.4 20 "LAT" 0.263073967446578 0.563820059264944 0.160983962643577 0.344787555210347 0.460220672343637 0.514876711067605 0.333641827026277 0.371262770927367 0.723294639790214 0.531413453471768 0.494625789669854 0.362441898771302 0.999797953641008 0.999492368007051 0.99960001927799 0.000202046358992399 0.000507631992948561 0.000399980722010473 3601
4098 329615 3 3 0.25 1e-04 0.4 20 "LAT" 0.264141514541953 0.565980602534043 0.160001548254313 0.342635421394024 0.460766191435524 0.51817961610671 0.328436004017384 0.367310977666153 0.724907705977478 0.53438444103777 0.488437552271697 0.359069760105638 0.999793402842718 0.99899267851967 0.999275189446631 0.000206597157282375 0.00100732148032952 0.000724810553368771 3601
4099 140041 4 3 0.25 1e-04 0.4 20 "LAT" 0.259026744735444 0.558422997691309 0.162517775137888 0.350219510484258 0.462328592275621 0.514387094364081 0.33586365616113 0.371629332655863 0.721355337011066 0.529111839600172 0.498381431299018 0.364615365888645 0.999379998401278 0.999469299333126 0.999438230251579 0.000620001598721917 0.000530700666873771 0.000561769748420566 3601
4100 898037 5 3 0.25 1e-04 0.4 20 "LAT" 0.258353913384405 0.56199732381028 0.159473372400527 0.346609398451271 0.463067131502245 0.514127000864765 0.337439218443697 0.372499644748669 0.72142104488665 0.530015583148369 0.496912590844223 0.364054630896322 0.999407987210408 0.999162076005683 0.999247405105205 0.000592012789592277 0.000837923994316819 0.000752594894795187 3601
4101 1057144 1 0.05 0.5 1e-04 0.4 20 "LAT" 0.25694815440348 0.559724718908059 0.160278685695051 0.348928523709459 0.473286122794292 0.52096669843145 0.331310863344812 0.364203646315242 0.730234277197771 0.533944348872606 0.491589549039863 0.359107925185172 0.999786419349757 0.998957647516897 0.999240246276429 0.000213580650242804 0.00104235248310256 0.000759753723570521 2826
4102 430391 2 0.05 0.5 1e-04 0.4 20 "LAT" 0.256897300966075 0.559902079403898 0.16008914115283 0.348702124859223 0.47196865199636 0.52039925875582 0.331196632474688 0.3647296983122 0.728865952962435 0.533632555151381 0.491285773627518 0.359382112636085 0.999810245718006 0.999580721210713 0.999659107540972 0.000189754281994228 0.000419278789287328 0.000340892459027934 3601
4103 1202153 3 0.05 0.5 1e-04 0.4 20 "LAT" 0.256318265259239 0.56006736281986 0.159609214994845 0.348508828348121 0.474452870370582 0.524726632888032 0.326329521168261 0.360367259205072 0.730771135629822 0.536578993688679 0.485938736163106 0.35640498953264 0.999849833379542 0.999626496260472 0.999702464504964 0.000150166620457832 0.000373503739527613 0.000297535495035548 3601
4104 3837 4 0.05 0.5 1e-04 0.4 20 "LAT" 0.25829565306235 0.562116725890068 0.159278668780314 0.346435620664196 0.4730846915768 0.524055275330845 0.326295222200323 0.361049606435561 0.73138034463915 0.536853841142111 0.485573890980637 0.356159789284366 0.999809090337795 0.999383472458656 0.999529194259356 0.000190909662204589 0.000616527541344097 0.000470805740644395 3601
4105 784703 5 0.05 0.5 1e-04 0.4 20 "LAT" 0.260509603837924 0.563608737843565 0.159510872245366 0.344956218204343 0.472476828183196 0.524283776020593 0.325521202851124 0.360839776432549 0.73298643202112 0.537587641839404 0.485032075096491 0.355482068577048 0.999854981958808 0.999612479161637 0.999696028047774 0.000145018041192258 0.000387520838363323 0.000303971952226167 3601
4106 130377 1 3 0.5 1e-04 0.4 20 "LAT" 0.256397660741342 0.564690832281873 0.156338491645476 0.343868859068346 0.462856868540887 0.51029125549375 0.343287404834391 0.37636756397286 0.719254529282229 0.528152564551798 0.499625896479867 0.365831640783816 0.999877878887444 0.999555764898985 0.999666877679055 0.000122121112555807 0.000444235101014763 0.000333122320944473 3601
4107 468958 2 3 0.5 1e-04 0.4 20 "LAT" 0.257459538720585 0.5656685106697 0.156170037287236 0.342893301425586 0.463548903108683 0.511878338594641 0.340864770894037 0.374395338441825 0.721008441829268 0.529615264999291 0.497034808181273 0.364125099317883 0.999829950974282 0.997563161806981 0.998346253513906 0.000170049025718255 0.00243683819301904 0.00165374648609388 1973
4108 427247 3 3 0.5 1e-04 0.4 20 "LAT" 0.259877237029649 0.558202123083757 0.16329077379946 0.350454277962677 0.461338225627554 0.515654514401153 0.33338257865666 0.370500206647489 0.721215462657203 0.529939465308027 0.49667335245612 0.363929124138264 0.999845318104848 0.999524776816941 0.999636746024898 0.000154681895151543 0.000475223183059298 0.000363253975101848 3601
4109 1101754 4 3 0.5 1e-04 0.4 20 "LAT" 0.262258462830468 0.563672597995536 0.16059360416707 0.34494966228685 0.46056822509457 0.515121645298523 0.334132889113605 0.371514555503901 0.722826687925038 0.531459718544165 0.494726493280675 0.362720390633558 0.999876390868177 0.999015272204056 0.99931805038951 0.000123609131822614 0.000984727795944058 0.0006819496104899 3601
4110 1306878 5 3 0.5 1e-04 0.4 20 "LAT" 0.255158634631972 0.556256086432901 0.161798732988757 0.35240767680492 0.464072450302141 0.512270850096555 0.340596532837603 0.373880902101653 0.719231084934113 0.526766932193688 0.502395265826361 0.366962740513187 0.999874186225241 0.999199883505975 0.999431614125076 0.000125813774759134 0.000800116494025312 0.000568385874924362 3601
4111 495635 1 0.05 0 1e-04 0.5 20 "LAT" 0.257301335835562 0.56172222541486 0.158969304411969 0.346867960337566 0.467948834117117 0.516687690686777 0.326954552904957 0.360573928004315 0.725250169952679 0.531775306241937 0.485923857316926 0.35600786516515 0.999604519302134 0.999336862097289 0.999428031191479 0.00039548069786618 0.000663137902710509 0.000571968808520848 3601
4112 46522 2 0.05 0 1e-04 0.5 20 "LAT" 0.256484379177607 0.559140589865576 0.160398143778931 0.349494243394334 0.484323894054509 0.53714866849849 0.321015706507115 0.355480661133706 0.740808273232116 0.544519424644204 0.481413850286046 0.353494207726155 0.519169847652351 0.505914921109315 0.510411231628259 0.480830152347649 0.494085078890685 0.489588768371741 411
4113 299521 3 0.05 0 1e-04 0.5 20 "LAT" 0.25715676275932 0.55859328711369 0.16121277769117 0.350037606523044 0.463878682090269 0.511695687172189 0.331884607505612 0.365644985694008 0.721035444849589 0.527452721562344 0.493097385196782 0.360424621103114 0.998603256897335 0.998123933900376 0.998287969847501 0.00139674310266532 0.00187606609962394 0.00171203015249936 3601
4114 312420 4 0.05 0 1e-04 0.5 20 "LAT" 0.256300920159873 0.557648139814503 0.161352626737882 0.350976710227621 0.464950195689521 0.51176983977679 0.332545981553903 0.365640967998034 0.721251115849393 0.527156681683634 0.493898608291785 0.360738427829589 0.998716105075567 0.996216923158675 0.997069252886793 0.00128389492443268 0.00378307684132466 0.00293074711320742 2204
4115 783993 5 0.05 0 1e-04 0.5 20 "LAT" 0.255721632512683 0.558851933919981 0.160111684276336 0.349815127587816 0.464843143995509 0.508968120959476 0.336858237237456 0.368454672901272 0.720564776508192 0.525581414580972 0.496969921513792 0.362268573646724 0.995923224753152 0.99641065419742 0.996244796713965 0.0040767752468484 0.00358934580257966 0.00375520328603477 293
4116 1221830 1 3 0 1e-04 0.5 20 "LAT" 0.261714541515404 0.560974000543457 0.162347282723858 0.347692479583449 0.473360839758553 0.532069427869161 0.326819684938981 0.365355369574658 0.735075381273958 0.541728590478291 0.489166967662839 0.359584145271066 0.884817175575421 0.391511935840494 0.564270936034794 0.115182824424579 0.608488064159506 0.435729063965206 520
4117 662249 2 3 0 1e-04 0.5 20 "LAT" 0.25976297765304 0.558576504662044 0.162888422564765 0.350061170903358 0.454482366400549 0.506575002502193 0.335871408531233 0.37225269843821 0.714245344053589 0.52406019481653 0.498759831095998 0.364948861048659 0.999361205855515 0.972741537254456 0.982036510573698 0.000638794144485189 0.0272584627455436 0.0179634894263017 1849
4118 470606 3 3 0 1e-04 0.5 20 "LAT" 0.261270050524378 0.563368399467932 0.160212314122578 0.345228564440789 0.448538861770113 0.499076692269003 0.343551198119755 0.380147814865045 0.709808912294491 0.520704316319512 0.503763512242334 0.368533166951026 0.99946594431368 0.998814870582067 0.999044538493163 0.000534055686320128 0.00118512941793333 0.000955461506837053 3601
4119 190809 4 3 0 1e-04 0.5 20 "LAT" 0.25624877766932 0.560485528709734 0.159341209949538 0.348118573456569 0.474678042468668 0.528572029193274 0.331432295852906 0.366817776180667 0.730926820137987 0.539012391817011 0.490773505802444 0.360843886896496 0.82826731177785 0.454853428611159 0.583253156496299 0.17173268822215 0.545146571388841 0.416746843503701 175
4120 240690 5 3 0 1e-04 0.5 20 "LAT" 0.258837972827146 0.561086375405097 0.160484146545278 0.347542824048712 0.452107535910474 0.50086025731543 0.346936749253202 0.382025989696622 0.71094550873762 0.52092914152122 0.50742089579848 0.370677286819887 0.990976153058424 0.873665508040762 0.914774788008325 0.0090238469415764 0.126334491959238 0.0852252119916751 1606
4121 1006125 1 0.05 0.25 1e-04 0.5 20 "LAT" 0.258379611369367 0.563399683104729 0.158374496751487 0.345117428447972 0.464405481887292 0.512213802461482 0.331607488356126 0.365352851769766 0.722785093256659 0.529374136501979 0.489981985107613 0.358587965163946 0.997414773071661 0.991380954125282 0.99345016275887 0.00258522692833896 0.00861904587471824 0.00654983724113037 2450
4122 321571 2 0.05 0.25 1e-04 0.5 20 "LAT" 0.258968348935924 0.563681495619043 0.1585642597576 0.344910045228047 0.463748381642094 0.512863281793623 0.329995243010516 0.364399411258924 0.722716730578019 0.529951232849883 0.488559502768117 0.357864466543272 0.999756977177228 0.999368451261083 0.999501974557059 0.000243022822771594 0.000631548738916637 0.000498025442941152 3601
4123 1244561 3 0.05 0.25 1e-04 0.5 20 "LAT" 0.261548345501058 0.561534075727439 0.161743405001337 0.347085768764797 0.460588723489445 0.512240148518999 0.328745604068696 0.365072363461696 0.722137068990503 0.529012632188491 0.490489009070033 0.358981195700112 0.999323741479429 0.998160605292431 0.998564828405849 0.000676258520571035 0.00183939470756949 0.00143517159415139 2936
4124 734314 4 0.05 0.25 1e-04 0.5 20 "LAT" 0.257597163050016 0.554361609786575 0.16475428785767 0.354297052215609 0.461012175708578 0.509251019168368 0.333623072678197 0.368062381935157 0.718609338758594 0.524526261086379 0.498377360535867 0.363417994191097 0.999455234992532 0.999229846381819 0.999307385248182 0.000544765007468053 0.000770153618180962 0.000692614751818055 3601
4125 85543 5 0.05 0.25 1e-04 0.5 20 "LAT" 0.258746366894672 0.561478376032233 0.16004719055432 0.347112009798203 0.461884888404118 0.511375453670297 0.331043353788355 0.365886435107244 0.72063125529879 0.528277643698968 0.491090544342675 0.359565499307584 0.999769776773029 0.999453606946173 0.999562487403669 0.000230223226970684 0.00054639305382726 0.000437512596330842 3601
4126 367975 1 3 0.25 1e-04 0.5 20 "LAT" 0.260252120889528 0.563609761942718 0.159386645245881 0.34498453741914 0.450602376680369 0.50129960093393 0.341567452018457 0.377934567663126 0.710854497569896 0.522189696172217 0.500954097264338 0.367027244971467 0.999812130972784 0.995908317579568 0.9972785826137 0.000187869027216354 0.00409168242043166 0.00272141738629969 533
4127 371514 2 3 0.25 1e-04 0.5 20 "LAT" 0.262779948569856 0.562678126123045 0.161681651156371 0.345941374795139 0.449866947147103 0.501964228465864 0.339917960030441 0.376990924855188 0.712646895716959 0.522440750763824 0.501599611186813 0.366692642374452 0.999818805401647 0.999007446919717 0.999294317037902 0.000181194598353421 0.000992553080283366 0.000705682962097868 3601
4128 506399 3 3 0.25 1e-04 0.5 20 "LAT" 0.260982465060048 0.567266716975578 0.157104237149121 0.341286573029498 0.45541478200693 0.507341929164935 0.334330060897026 0.370477581015776 0.716397247066978 0.527415189427371 0.491434298046147 0.360820655558415 0.999786310536004 0.999419214294131 0.99954733737508 0.00021368946399554 0.00058078570586907 0.000452662624919994 3601
4129 924257 4 3 0.25 1e-04 0.5 20 "LAT" 0.258494457054108 0.564246008516181 0.157874005284815 0.344353668222146 0.453154939979397 0.501202075752196 0.342891318082282 0.377154251005355 0.711649397033505 0.522096110841114 0.500765323367098 0.36644162722453 0.999803734308236 0.996705158324821 0.997782806187781 0.000196265691764394 0.00329484167517948 0.00221719381221939 1021
4130 761851 5 3 0.25 1e-04 0.5 20 "LAT" 0.260686676538869 0.563209582838806 0.159997731895225 0.345353978126955 0.449069584867552 0.498506269777518 0.345018298210633 0.380826998289541 0.709756261406421 0.520208368464238 0.505016030105858 0.369060841540437 0.999472381963316 0.994097713556976 0.995989498224026 0.000527618036684296 0.00590228644302422 0.0040105017759744 1492
4131 1164428 1 0.05 0.5 1e-04 0.5 20 "LAT" 0.260176451495343 0.562200069864191 0.160348944745606 0.346372123434434 0.464589573917796 0.514032720538318 0.328745534770935 0.363318460046406 0.724766025413139 0.530306090803102 0.489094479516542 0.357616368097925 0.999682347401344 0.9976891928287 0.998375895797471 0.000317652598656264 0.00231080717130012 0.00162410420252947 2463
4132 373609 2 0.05 0.5 1e-04 0.5 20 "LAT" 0.261636190978299 0.560726790634523 0.162394054182446 0.347918890500125 0.462336385797749 0.514287712904291 0.326743655645076 0.36298122082048 0.723972576776048 0.530127491313492 0.489137709827522 0.357860317057286 0.999848837839759 0.999568031959712 0.999665455676873 0.000151162160240676 0.000431968040287709 0.000334544323126564 3601
4133 3606 3 0.05 0.5 1e-04 0.5 20 "LAT" 0.257683024443764 0.555827499474946 0.163641313163113 0.352847714119605 0.462930712280377 0.509523091045694 0.334444440290983 0.367803440075326 0.720613736724141 0.525143014553308 0.498085753454096 0.362774180377825 0.999806613515483 0.999525671590698 0.999622063719971 0.000193386484517404 0.000474328409301962 0.000377936280029416 3601
4134 181724 4 0.05 0.5 1e-04 0.5 20 "LAT" 0.255756677619591 0.562193051898117 0.157644207826451 0.346379692097546 0.46644714951552 0.512962153823411 0.331700024623843 0.364322140122295 0.722203827135111 0.529352046398443 0.489344232450293 0.358364027684733 0.999800931043043 0.999365392436166 0.99951332818566 0.0001990689569566 0.000634607563834134 0.000486671814339727 3601
4135 770873 5 0.05 0.5 1e-04 0.5 20 "LAT" 0.256718520621792 0.559838111236795 0.160009926612156 0.348769586703229 0.463525763594908 0.509221777804168 0.335457679789612 0.368119205347857 0.7202442842167 0.526147616132497 0.495467606401769 0.361666485191253 0.999792511125445 0.998884670603174 0.999194916592028 0.000207488874554915 0.00111532939682613 0.000805083407972257 3601
4136 1064781 1 3 0.5 1e-04 0.5 20 "LAT" 0.258223352167599 0.563777093064925 0.158105182277589 0.344795448771273 0.455094566335528 0.504555335109006 0.339480497987953 0.374088595393362 0.713317918503127 0.52417373870951 0.497585680265542 0.364562155391168 0.999877549057286 0.998566747246525 0.999021626185011 0.000122450942714484 0.00143325275347474 0.00097837381498924 2459
4137 677275 2 3 0.5 1e-04 0.5 20 "LAT" 0.255457693942316 0.561473767670776 0.158107930054262 0.347124279802379 0.454752693819917 0.499895548767276 0.346366226221927 0.37886746963445 0.710210387762234 0.520181088583175 0.504474156276189 0.368542484315225 0.999877281803262 0.999413007636196 0.999572965401228 0.000122718196738469 0.000586992363804333 0.000427034598772358 3601
4138 159555 3 3 0.5 1e-04 0.5 20 "LAT" 0.25841451192611 0.563376651286533 0.158424112645651 0.345216230828463 0.453554720865316 0.501979234355938 0.341616695438025 0.376228240224368 0.711969232791425 0.522422452406636 0.500040808083677 0.366023306242681 0.999875421104723 0.999427257585842 0.999583034542365 0.000124578895277433 0.000572742414158163 0.0004169654576347 3601
4139 671891 4 3 0.5 1e-04 0.5 20 "LAT" 0.257159515907088 0.560286602783643 0.159990722470747 0.348323754412661 0.453860995893139 0.503052997030206 0.340735149861832 0.375287003240566 0.711020511800226 0.522010070876546 0.500725872332579 0.366548079186136 0.999810952682661 0.998009187001361 0.998633730399529 0.00018904731733873 0.0019908129986389 0.0013662696004715 1375
4140 168147 5 3 0.5 1e-04 0.5 20 "LAT" 0.258975314642552 0.561495901573289 0.160294525447 0.347156364687032 0.45208783966902 0.498534145849897 0.34600137264518 0.379767675090777 0.711063154311572 0.519491775556684 0.50629589809218 0.369049772260926 0.999879906292043 0.999464595123155 0.999609388934706 0.000120093707957058 0.000535404876845207 0.000390611065294437 3601
4141 752842 1 0.05 0 1e-04 0.6 20 "LAT" 0.255817667932131 0.563123491237997 0.157019650220826 0.345459985115731 0.471558917760952 0.519665321616334 0.327203809961622 0.359936909265647 0.727376585693083 0.534119891878806 0.484223460182447 0.355139621086402 0.78075228982431 0.716431169577641 0.738207280476539 0.21924771017569 0.283568830422359 0.261792719523461 780
4142 820910 2 0.05 0 1e-04 0.6 20 "LAT" 0.259786957790937 0.562277252722976 0.160077021847776 0.346328013498056 0.454520313898978 0.503240729442982 0.331474489615968 0.366433943951759 0.714307271689915 0.523183108146388 0.491551511463743 0.359661215236517 0.982758018477254 0.965469751327403 0.971441629332529 0.0172419815227457 0.0345302486725971 0.0285583706674711 2687
4143 397136 3 0.05 0 1e-04 0.6 20 "LAT" 0.260415296910492 0.562584829257776 0.160262284825305 0.346066878519905 0.450021954307583 0.496433798243828 0.337683082702746 0.371967352551407 0.710437251218075 0.518742426154827 0.497945367528051 0.363261612273721 0.998329095396399 0.998267697492501 0.998289008821798 0.00167090460360084 0.00173230250749926 0.00171099117820175 3601
4144 316463 4 0.05 0 1e-04 0.6 20 "LAT" 0.258034311026367 0.56477909199281 0.157132727085789 0.343797713619793 0.454535888340304 0.499734961624334 0.335732865004272 0.368675217042461 0.712570199366671 0.521453854086544 0.492865592090061 0.36038380531976 0.999225187520525 0.99786639997664 0.998332456653957 0.000774812479475147 0.00213360002336005 0.00166754334604272 2688
4145 639580 5 0.05 0 1e-04 0.6 20 "LAT" 0.255835697532634 0.56186454367343 0.157961327084392 0.346738389163922 0.458653568278434 0.503501806848197 0.335052198368332 0.367340264396837 0.714489265811068 0.522919000017345 0.493013525452724 0.360504247621318 0.946507213124512 0.937126238636199 0.940319548010483 0.053492786875488 0.0628737613638012 0.0596804519895167 1128
4146 913040 1 3 0 1e-04 0.6 20 "LAT" 0.260092581898272 0.566502784531031 0.15713336583974 0.342062508602193 0.461482968620104 0.514006308775051 0.338420204525538 0.374549565436099 0.721575550518376 0.53151768804838 0.495553570365277 0.363827756080494 0.887301300049799 0.536940124534414 0.659468071972554 0.112698699950201 0.463059875465586 0.340531928027446 524
4147 805160 2 3 0 1e-04 0.6 20 "LAT" 0.260748240181712 0.556125273984241 0.165496722317937 0.352562735130434 0.439010308568605 0.489341336367363 0.343479604813606 0.380964290039884 0.699758548750316 0.511947296350891 0.508976327131543 0.371557001644899 0.998804875075018 0.998823050431543 0.998816627380222 0.00119512492498182 0.00117694956845708 0.00118337261977791 3601
4148 251113 3 3 0 1e-04 0.6 20 "LAT" 0.26147468034996 0.561701261343593 0.161689350686823 0.346967399251841 0.452792574489 0.505420374040459 0.338584157088199 0.375611655891344 0.71426725483896 0.524313385705897 0.500273507775022 0.366174940296238 0.921679626680549 0.725515640358435 0.794575905807202 0.0783203733194512 0.274484359641565 0.205424094192798 166
4149 413898 4 3 0 1e-04 0.6 20 "LAT" 0.260318681862478 0.561382285224966 0.16113124031966 0.347219795294355 0.459193969093562 0.51355693984134 0.331767231347777 0.36900192424216 0.71951265095604 0.529619908338278 0.492898471667437 0.361826953299785 0.863811370847849 0.649736885249108 0.724469304651302 0.136188629152151 0.350263114750892 0.275530695348698 407
4150 881014 5 3 0 1e-04 0.6 20 "LAT" 0.257376333878029 0.56119663695685 0.15948928753251 0.34744783460518 0.472193033098003 0.526767651130529 0.330263631348905 0.366181617865985 0.729569366976032 0.538167404332401 0.489752918881414 0.360118724860283 0.866957080967159 0.413819405218804 0.570137694311804 0.133042919032841 0.586180594781196 0.429862305688196 284
4151 71885 1 0.05 0.25 1e-04 0.6 20 "LAT" 0.255791038783151 0.561426411755389 0.158250387945032 0.347120006526083 0.454679485152893 0.498649191885267 0.337735227480502 0.369804129832024 0.710470523936044 0.519537556663443 0.495985615425534 0.362271249675644 0.999608698592943 0.997589499752475 0.998278178004542 0.000391301407057155 0.0024105002475248 0.00172182199545815 295
4152 1146085 2 0.05 0.25 1e-04 0.6 20 "LAT" 0.25669548055776 0.55925352933661 0.160391421279209 0.349341193103928 0.456804116929468 0.502651207095961 0.332708388939905 0.365700904368226 0.713499597487228 0.521612278445209 0.493099810219115 0.360241980391065 0.999682667479155 0.999220015091102 0.999377899794654 0.000317332520844863 0.000779984908897759 0.000622100205345849 3601
4153 340247 3 0.05 0.25 1e-04 0.6 20 "LAT" 0.258803056365506 0.561674516862628 0.159939244563432 0.346947442901458 0.453119531557078 0.500470806740746 0.333718932392961 0.367924147805146 0.711922587922583 0.521070945545376 0.493658176956393 0.360887871896952 0.999614809336149 0.998700445890827 0.999015518910072 0.000385190663851463 0.00129955410917258 0.000984481089927903 1252
4154 155580 4 0.05 0.25 1e-04 0.6 20 "LAT" 0.256190021846632 0.557103562458584 0.161726746878431 0.351525084596131 0.451574736793481 0.495903609882751 0.339583386251068 0.372472738239997 0.707764758640113 0.516399078032442 0.501310133129499 0.365481922418309 0.999777434918871 0.999378054097241 0.999514998402875 0.000222565081128834 0.000621945902758991 0.000485001597124627 3601
4155 416356 5 0.05 0.25 1e-04 0.6 20 "LAT" 0.258218773026377 0.55968106366378 0.161087828922224 0.348979943937015 0.453886915277276 0.500214898914444 0.334626003136594 0.368284629143941 0.712105688303654 0.520217375641733 0.495713832058818 0.361817037418813 0.999071973682144 0.995832420258579 0.996946212566834 0.000928026317856329 0.00416757974142064 0.00305378743316613 3290
4156 118772 1 3 0.25 1e-04 0.6 20 "LAT" 0.255673642125016 0.559822978031003 0.159512455440095 0.348799382753435 0.439211312926913 0.481949292660087 0.356170849749379 0.3887564008648 0.694884955051929 0.50768225559178 0.515683305189474 0.375700491729181 0.999421228975571 0.997347654534784 0.998069346131178 0.000578771024428596 0.00265234546521588 0.00193065386882237 2220
4157 216137 2 3 0.25 1e-04 0.6 20 "LAT" 0.260042687502576 0.560147254546748 0.161923994271343 0.348508659373859 0.43852027650555 0.485257640549255 0.349908591214223 0.385061023849608 0.698562964008126 0.510372636193566 0.511832585485565 0.37297342782441 0.999810953516082 0.999157180445287 0.999387566260598 0.000189046483917976 0.000842819554712803 0.000612433739402392 3601
4158 278741 3 3 0.25 1e-04 0.6 20 "LAT" 0.25601466347281 0.557920870845645 0.161164505738725 0.350722243188537 0.444051742554208 0.489528653850652 0.347625918447866 0.381169713721532 0.700066406027018 0.51221815600118 0.508790424186591 0.371246679201344 0.999488449374835 0.989817069534906 0.993170140938043 0.000511550625164956 0.0101829304650937 0.00682985906195701 1371
4159 352152 4 3 0.25 1e-04 0.6 20 "LAT" 0.262144214517834 0.564931049101346 0.159604820457332 0.343669404515099 0.441223765682789 0.492335714977703 0.339375725108137 0.376576034166609 0.703367980200623 0.516838430232344 0.498980545565469 0.36561108949525 0.999627752060531 0.998739645579074 0.999052897622404 0.000372247939468504 0.00126035442092584 0.000947102377596397 3601
4160 1132200 5 3 0.25 1e-04 0.6 20 "LAT" 0.255720090846685 0.559976537314499 0.15933625822391 0.348668230046479 0.444757489585825 0.488302124364918 0.3497382997737 0.381815266081526 0.70047758043251 0.512000759892948 0.50907455799761 0.370991269357398 0.999826568950607 0.998950295213963 0.99925314354748 0.000173431049392875 0.0010497047860366 0.000746856452519769 3601
4161 860497 1 0.05 0.5 1e-04 0.6 20 "LAT" 0.261166452296114 0.560933507741033 0.161989122475638 0.34770417922959 0.452240478995113 0.500066700954055 0.333463117054166 0.368294869311037 0.713406931291227 0.520728809897852 0.495452239529804 0.361319147274533 0.999842210444273 0.99951802130133 0.999630539918579 0.000157789555726916 0.000481978698669726 0.000369460081420618 3601
4162 426151 2 0.05 0.5 1e-04 0.6 20 "LAT" 0.257907286479834 0.561612455654131 0.159408925903201 0.34695993438505 0.456426495139539 0.502047829655025 0.333392797106027 0.366317045675101 0.714333781619373 0.52200643067745 0.492801723009228 0.359850474306968 0.999840327058142 0.999481331176956 0.999604226560708 0.000159672941858335 0.000518668823043535 0.000395773439292004 3601
4163 610555 3 0.05 0.5 1e-04 0.6 20 "LAT" 0.255770303154533 0.557904656161854 0.160876496940991 0.350719397715102 0.453468941128877 0.497768292835546 0.338185221744303 0.370613281988794 0.709239244283409 0.517860934988772 0.499061718685294 0.363989245783787 0.99984725148483 0.999433031220729 0.999574573464365 0.00015274851516979 0.000566968779271247 0.000425426535634894 3601
4164 637024 4 0.05 0.5 1e-04 0.6 20 "LAT" 0.256416293194525 0.559073398952602 0.160375123234433 0.34954157471747 0.45416598646288 0.498752899739087 0.336996575191976 0.369622736512175 0.710582279657404 0.518918340394234 0.497371698426409 0.362933502763476 0.99982055864784 0.999431658081497 0.999564647607985 0.000179441352160351 0.000568341918503391 0.000435352392015156 3601
4165 253483 5 0.05 0.5 1e-04 0.6 20 "LAT" 0.254800845412219 0.55735409973966 0.160674987573581 0.351267834156745 0.453596732347633 0.496454509851168 0.340243650004611 0.371924944250181 0.708397577759853 0.51673393827287 0.500918637578192 0.365063861004605 0.999793467506811 0.999331766544255 0.99948907017016 0.000206532493189 0.000668233455745409 0.000510929829839773 3601
4166 150080 1 3 0.5 1e-04 0.6 20 "LAT" 0.260578474353318 0.565629158426 0.158103601306417 0.342958593338416 0.441181220299049 0.488131042677245 0.346908943956728 0.381858491453212 0.701759694652367 0.514039004618508 0.505012545263145 0.368993254049421 0.999860460080389 0.997737747669099 0.998483575625609 0.000139539919610687 0.00226225233090132 0.00151642437439066 189
4167 224628 2 3 0.5 1e-04 0.6 20 "LAT" 0.259471119331785 0.560199333277192 0.161577296646801 0.348442567128631 0.439877615407713 0.487904678543659 0.346675615445235 0.382420785511758 0.699348734739498 0.512163758571623 0.508252912092036 0.371182157382598 0.999873259357369 0.998826988422057 0.999194713292885 0.000126740642630968 0.0011730115779428 0.00080528670711454 3601
4168 987574 3 3 0.5 1e-04 0.6 20 "LAT" 0.256949452447184 0.562174539736882 0.158537342178307 0.346438892348574 0.438876909960435 0.482939858127488 0.35420038502361 0.387590112524066 0.695826362407619 0.509170061199275 0.512737727201917 0.37412159069012 0.999883892687697 0.999086058527506 0.999364695736639 0.000116107312303404 0.000913941472493877 0.000635304263360962 3601
4169 1035727 4 3 0.5 1e-04 0.6 20 "LAT" 0.257425262733939 0.564172794375431 0.15729024754336 0.34437184432802 0.438216859630367 0.483299061800063 0.352863712803233 0.387166663118434 0.695642122364305 0.510113063741153 0.510153960346593 0.373115240590017 0.99978130452449 0.99787199922497 0.99854011522411 0.000218695475510226 0.00212800077502993 0.00145988477588979 3601
4170 855393 5 3 0.5 1e-04 0.6 20 "LAT" 0.256447241572836 0.563289896432362 0.157305912854893 0.345265568798681 0.442282741631859 0.487715130567943 0.348830159334415 0.382502275070538 0.698729983204695 0.512744214716699 0.506136072189308 0.370300615479836 0.999876391120369 0.999377028927122 0.999550480371084 0.0001236088796313 0.000622971072878013 0.000449519628916025 3601
4171 207994 1 0.05 0 1e-04 0.7 20 "LAT" 0.256878839518963 0.563414198166975 0.157443245633916 0.345174784187039 0.445538933307416 0.488231306376613 0.338269813930983 0.370223646471457 0.70241777282638 0.513242909752715 0.4957130595649 0.361912033304556 0.995474966826449 0.992024634500803 0.993204175963359 0.00452503317355124 0.00797536549919683 0.00679582403664111 3167
4172 792578 2 0.05 0 1e-04 0.7 20 "LAT" 0.25478277542858 0.557486586676086 0.160586356201698 0.351154534547394 0.445067415956833 0.488619869228443 0.337700195538886 0.370124409806202 0.699850191385413 0.511587751129944 0.498286551740584 0.363823403858986 0.994879632750774 0.985707296056744 0.988832424218427 0.00512036724922647 0.0142927039432564 0.0111675757815728 1018
4173 620939 3 0.05 0 1e-04 0.7 20 "LAT" 0.259623897473772 0.559825517568233 0.161877896759738 0.348839552621565 0.44093085405085 0.486229864233991 0.337772498064788 0.371932040084334 0.700554751524622 0.511095859097808 0.499650394824526 0.364150807135536 0.999089410254398 0.997762134272173 0.998221994377379 0.000910589745602049 0.00223786572782689 0.0017780056226206 1967
4174 64153 4 0.05 0 1e-04 0.7 20 "LAT" 0.257974166384487 0.563067280811956 0.158367464570409 0.345521826642119 0.442148105306981 0.4862357012679 0.338552458729521 0.371839411337747 0.700122271691468 0.511932310078313 0.49691992329993 0.363063796937984 0.999507177760314 0.998814788666329 0.999053122220236 0.000492822239686141 0.00118521133367142 0.000946877779764385 3601
4175 743845 5 0.05 0 1e-04 0.7 20 "LAT" 0.255959481715034 0.563627179166213 0.156733092131222 0.344969218011154 0.452745427439243 0.496099835432547 0.33604490877092 0.367748507952613 0.708704909154277 0.518489479929862 0.492778000902142 0.360216922862545 0.923102563714271 0.882278758499374 0.896164579583039 0.0768974362857291 0.117721241500626 0.103835420416961 1006
4176 908073 1 3 0 1e-04 0.7 20 "LAT" 0.259821381592293 0.564956447118872 0.158149703081351 0.343683128483836 0.455870634917282 0.507169487356714 0.338387960449732 0.374088412119809 0.715692016509575 0.526467531273017 0.496537663531083 0.364052494787977 0.86806487512335 0.558855102222907 0.666802620198818 0.13193512487665 0.441144897777093 0.333197379801182 666
4177 1093510 2 3 0 1e-04 0.7 20 "LAT" 0.25897949247713 0.563188524707023 0.158952674741527 0.345401276618241 0.466447494169286 0.519317288111191 0.331955386540511 0.36771273383417 0.725426986646416 0.533937145954168 0.490908061282038 0.360387890100922 0.749159370216927 0.429393884985209 0.540143413313408 0.250840629783073 0.570606115014791 0.459856586686592 290
4178 748446 3 3 0 1e-04 0.7 20 "LAT" 0.25825870335862 0.56221891312601 0.159309189111786 0.34633929665744 0.463170814195171 0.516827581365397 0.331596949194048 0.367681443362735 0.72142951755379 0.531831510261038 0.490906138305834 0.360828086363232 0.730480044758081 0.478312291620759 0.565627854596246 0.269519955241919 0.521687708379241 0.434372145403754 282
4179 1208520 4 3 0 1e-04 0.7 20 "LAT" 0.261682742309778 0.55987160171948 0.163136268220272 0.348787200755819 0.437208214535338 0.487026087882233 0.344151842298341 0.38135574293423 0.698890956845117 0.511714013395493 0.507288110518613 0.370443396686593 0.969312650318172 0.817875776820256 0.871477594064408 0.0306873496818276 0.182124223179744 0.128522405935592 164
4180 561026 5 3 0 1e-04 0.7 20 "LAT" 0.255757002705669 0.557302348198515 0.161348206448133 0.351381056536659 0.484164434917411 0.542716131074041 0.32210394593112 0.358820548610512 0.73992143762308 0.547391694139915 0.483452152379253 0.356597146999866 0.56752901885584 0.152509909900219 0.294540677035931 0.43247098114416 0.847490090099781 0.705459322964069 86
4181 466240 1 0.05 0.25 1e-04 0.7 20 "LAT" 0.255818839181353 0.561830592181218 0.15797211687986 0.346727791918297 0.443863826433918 0.48686498609572 0.339114203231248 0.371312858556373 0.699682665615271 0.511794309353657 0.497086320111108 0.363160322235444 0.998438960237994 0.996253162128202 0.9969998987233 0.00156103976200605 0.00374683787179772 0.00300010127669973 3292
4182 1045000 2 0.05 0.25 1e-04 0.7 20 "LAT" 0.257962329255334 0.564487043005862 0.157302804462581 0.344097809366411 0.443923265448626 0.486618551937093 0.339256705543917 0.371468555585573 0.70188559470396 0.512572278889234 0.496559510006498 0.362365268709943 0.999747593496481 0.9990556041533 0.999293145880222 0.000252406503519416 0.000944395846699881 0.000706854119778148 3601
4183 343547 3 0.05 0.25 1e-04 0.7 20 "LAT" 0.261268153649064 0.559282317781976 0.163278301991838 0.349310814221009 0.436715296685509 0.483418988272971 0.339238742891132 0.374822960003002 0.697983450334573 0.509236004252329 0.50251704488297 0.36616319508103 0.999058663359875 0.996590125850109 0.997453770027439 0.000941336640125355 0.00340987414989114 0.00254622997256093 1609
4184 653639 4 0.05 0.25 1e-04 0.7 20 "LAT" 0.261274483008748 0.5594124511897 0.163170482797406 0.349134310508009 0.437582821759132 0.485923812677613 0.335954847394608 0.372358522201028 0.69885730476788 0.510983248782159 0.499125330192014 0.364460468899901 0.999153229405856 0.99610995055994 0.997174197874799 0.000846770594143924 0.00389004944005975 0.00282580212520057 299
4185 908296 5 0.05 0.25 1e-04 0.7 20 "LAT" 0.259147999289845 0.560815354110824 0.160762818646582 0.347760973206854 0.438922182187253 0.483374182590019 0.340838238704947 0.374810397722818 0.698070181477099 0.509452177457228 0.501601057351529 0.365723687295338 0.99939012754447 0.997784077745511 0.998341001598815 0.00060987245552983 0.00221592225448909 0.00165899840118474 2823
4186 196838 1 3 0.25 1e-04 0.7 20 "LAT" 0.260411441339262 0.565191676045707 0.158309720961178 0.343411286633937 0.431035760718258 0.475609762091722 0.353464309741518 0.387995129233987 0.69144720205752 0.505531837123115 0.511774030702696 0.373257549842606 0.999521122441642 0.933176272119316 0.956589086499325 0.000478877558357525 0.0668237278806844 0.0434109135006754 1129
4187 213063 2 3 0.25 1e-04 0.7 20 "LAT" 0.258724027765479 0.563358637337784 0.158661036767484 0.345207918570381 0.431102111534757 0.47615571606823 0.349900241353457 0.384027622481753 0.689826139300237 0.505172298031688 0.508561278120941 0.371302292136714 0.998483052327167 0.994797866820028 0.996088595587475 0.00151694767283255 0.00520213317997179 0.0039114044125249 174
4188 1226089 3 3 0.25 1e-04 0.7 20 "LAT" 0.260460261501277 0.56027398491887 0.162132730274196 0.348361813161603 0.428479682820561 0.473937686642793 0.351814249419806 0.387126241128965 0.688939944321839 0.502960291721704 0.513946979694002 0.374276140596467 0.999723950890927 0.985778664984164 0.990707432804449 0.00027604910907326 0.0142213350158364 0.00929256719555147 292
4189 17603 4 3 0.25 1e-04 0.7 20 "LAT" 0.256983580383408 0.56269653772056 0.158121776628812 0.345911836272287 0.430964350111064 0.474708220971304 0.352105587732259 0.385843010723456 0.687947930494473 0.503937359688341 0.510227364361071 0.372709222679541 0.999803630948442 0.997852289977895 0.998532966585283 0.000196369051557849 0.00214771002210501 0.0014670334147167 289
4190 200606 5 3 0.25 1e-04 0.7 20 "LAT" 0.259545037173123 0.56428005102923 0.158487895328133 0.344292220041714 0.42843512145989 0.47254977602551 0.353472701417203 0.387796265543744 0.687980158633013 0.503143884633116 0.511960596745336 0.373445772616821 0.999816910548916 0.999084166721629 0.99934211176689 0.000183089451084464 0.000915833278370484 0.00065788823311025 3601
4191 1301136 1 0.05 0.5 1e-04 0.7 20 "LAT" 0.257674914684651 0.563841546024858 0.157615747602673 0.344751590192866 0.444857518273904 0.488456050573705 0.337070948268941 0.369605675405147 0.702532432958555 0.513596508066269 0.494686695871614 0.361345704825592 0.999836822269657 0.999276641917248 0.999468649558529 0.000163177730343114 0.000723358082752094 0.000531350441471153 3601
4192 619608 2 0.05 0.5 1e-04 0.7 20 "LAT" 0.256620180074765 0.561199791934622 0.158940451964255 0.347360654142401 0.442792492856531 0.485390130738994 0.340478001118376 0.372703868485135 0.699412672931296 0.510673090172416 0.499418453082631 0.364267775523316 0.999830055471841 0.999357124542937 0.999519214924116 0.000169944528158579 0.00064287545706293 0.000480785075884291 3601
4193 83908 3 0.05 0.5 1e-04 0.7 20 "LAT" 0.256644486077195 0.561812270540353 0.158521639120148 0.346756090095726 0.443613984564989 0.486891664784237 0.338684259465901 0.371161328303057 0.700258470642184 0.511886798682554 0.497205898586049 0.363032040345329 0.999843364957446 0.999296972619942 0.999484081590248 0.000156635042554102 0.000703027380057584 0.000515918409751935 3601
4194 393338 4 0.05 0.5 1e-04 0.7 20 "LAT" 0.257393736281317 0.55762216819436 0.162136721040262 0.351014967399439 0.440042322285735 0.482704522565996 0.342623710144657 0.375421995696598 0.697436058567053 0.507856154869406 0.504760431184919 0.367246973337006 0.999672444924353 0.998407400018189 0.998843500583532 0.000327555075647066 0.00159259998181131 0.00115649941646784 1622
4195 1319485 5 0.05 0.5 1e-04 0.7 20 "LAT" 0.257228564011592 0.558333657780975 0.161424183845722 0.350237480340639 0.439924918279936 0.483372522014969 0.341561738182682 0.374800377891165 0.697153482291528 0.508528009956751 0.502985922028404 0.366579183364549 0.999687180439375 0.997969716848037 0.998561742020836 0.000312819560625067 0.00203028315196326 0.0014382579791641 3601
4196 1034083 1 3 0.5 1e-04 0.7 20 "LAT" 0.2585414602202 0.566283491707382 0.156376095162166 0.342276860501943 0.43024338805011 0.473304479195337 0.353580237164518 0.387013854307823 0.68878484827031 0.504139532826959 0.509956332326685 0.372321930493167 0.999866089128044 0.998402321847626 0.998914861436059 0.000133910871956162 0.00159767815237358 0.00108513856394101 3601
4197 128298 2 3 0.5 1e-04 0.7 20 "LAT" 0.255926544061803 0.564603430323723 0.156025692015431 0.343973142909996 0.434323245776458 0.477514004735386 0.349815682954179 0.382362432333364 0.69024978983826 0.506213069188576 0.50584137496961 0.36986779433769 0.999789767998853 0.998391049594891 0.998875096061855 0.000210232001147364 0.00160895040510861 0.00112490393814543 1261
4198 930093 3 3 0.5 1e-04 0.7 20 "LAT" 0.256965110852557 0.559771558083693 0.160313819833846 0.348864937044814 0.432037887368621 0.477236994187687 0.34870704209927 0.382935580730843 0.689002998221178 0.50472853646491 0.509020861933116 0.371762996283646 0.999824187327715 0.997766977636011 0.998483954097186 0.000175812672285107 0.00223302236398866 0.00151604590281385 106
4199 228242 4 3 0.5 1e-04 0.7 20 "LAT" 0.259988459838976 0.562257864102243 0.160269650475765 0.346367604427319 0.427248692312056 0.472740939843136 0.352189176050447 0.387512349665619 0.687237152151031 0.502766386100114 0.512458826526212 0.3738687081289 0.999877093460521 0.999045348034198 0.999339055280448 0.000122906539479316 0.000954651965801584 0.000660944719551936 3601
4200 840450 5 3 0.5 1e-04 0.7 20 "LAT" 0.260784079066049 0.564589738641497 0.158975887963611 0.344005541997875 0.429425572002348 0.474865019034328 0.350287461410414 0.385446738177346 0.690209651068398 0.504960682185924 0.509263349374025 0.371690156673539 0.999873761108128 0.998834072112115 0.999200880517943 0.000126238891871723 0.00116592788788553 0.000799119482056574 3601
4201 698667 1 0.05 0 1e-04 0.8 20 "LAT" 0.256496696508895 0.563192891980605 0.15735412569311 0.345358910964912 0.446879723875191 0.491015971817988 0.336455609719318 0.369147791490679 0.703376420384087 0.515042116221197 0.493809735412428 0.361245759293149 0.801229085890733 0.770390445209111 0.78092945112084 0.198770914109267 0.229609554790889 0.21907054887916 1248
4202 635488 2 0.05 0 1e-04 0.8 20 "LAT" 0.257525720315069 0.561744649522378 0.159132667928522 0.346842149290305 0.42986877741913 0.472046228251533 0.341324777055557 0.374197288238239 0.687394497734198 0.502052689515685 0.500457444984079 0.365061100674952 0.998505620643778 0.997189787455145 0.9976429790495 0.00149437935622188 0.00281021254485523 0.00235702095050035 3527
4203 844606 3 0.05 0 1e-04 0.8 20 "LAT" 0.256647218369314 0.565437857331929 0.155791432764874 0.343102966301112 0.439145945421691 0.48125580743688 0.338663062240165 0.370621179846421 0.695793163791005 0.509168250038846 0.494454495005039 0.361522786290304 0.938670811728347 0.905505353797047 0.916838431719773 0.0613291882716532 0.0944946462029527 0.0831615682802272 1846
4204 190914 4 0.05 0 1e-04 0.8 20 "LAT" 0.257785306002038 0.562311903521584 0.158863920174904 0.346293306735505 0.426992761872315 0.468438805653129 0.34514383211861 0.37784047384214 0.684778067874353 0.499790180216082 0.504007752293514 0.367338745142723 0.998998312916141 0.99737719127847 0.997937607001717 0.001001687083859 0.00262280872152971 0.00206239299828303 1620
4205 663106 5 0.05 0 1e-04 0.8 20 "LAT" 0.256725440896567 0.563475175279921 0.157311378408077 0.345121021872947 0.429935036850732 0.470950319052651 0.343408228353698 0.375487000768016 0.6866604777473 0.501717862394708 0.500719606761775 0.365406153948353 0.998475357433003 0.993705237497257 0.995343826579067 0.00152464256699739 0.00629476250274337 0.00465617342093279 2089
4206 1008940 1 3 0 1e-04 0.8 20 "LAT" 0.257321394155572 0.562389187624761 0.158510685966585 0.346235087522094 0.455091638976361 0.504447960213685 0.338417978207572 0.372872112674977 0.712413033131933 0.523609849292574 0.496928664174157 0.364226866316243 0.849546750214236 0.519141296257195 0.633386099178301 0.150453249785764 0.480858703742805 0.366613900821699 168
4207 1113339 2 3 0 1e-04 0.8 20 "LAT" 0.262005318324135 0.571071908958383 0.154873562965887 0.33750042369772 0.455177711580107 0.509587956412477 0.331380161425427 0.368745294661882 0.717183029904241 0.530204130585415 0.486253724391314 0.358379219637779 0.841141634462645 0.487784720020448 0.611510705190057 0.158858365537355 0.512215279979552 0.388489294809943 119
4208 463768 3 3 0 1e-04 0.8 20 "LAT" 0.260398931421668 0.564906431854369 0.158512285993598 0.343693252576099 0.469697870415836 0.526454569454094 0.331983410299765 0.36961156150059 0.730096801837504 0.53928973350099 0.490495696293364 0.361073750228597 0.679152533873769 0.22253342739899 0.382223977857358 0.320847466126231 0.77746657260101 0.617776022142642 171
4209 1176129 4 3 0 1e-04 0.8 20 "LAT" 0.260969840425055 0.565375479417477 0.158533469123665 0.343201891720895 0.470451692817743 0.526652508952792 0.333381353069215 0.370912527117498 0.731421533242798 0.539560104141151 0.49191482219288 0.361787165107867 0.66575376740822 0.197983772335357 0.361894829475567 0.33424623259178 0.802016227664643 0.638105170524433 162
4210 11872 5 3 0 1e-04 0.8 20 "LAT" 0.258623888545039 0.563686784442566 0.158368661074314 0.344900916591277 0.450352222505451 0.500953884304472 0.341744004006373 0.377729082015995 0.70897611105049 0.521917037482784 0.500112665080687 0.366895440891933 0.796569436888331 0.506640611995315 0.60796226133053 0.203430563111668 0.493359388004685 0.39203773866947 186
4211 1255156 1 0.05 0.25 1e-04 0.8 20 "LAT" 0.259468733979301 0.564895827514498 0.157901703107185 0.343567695942784 0.428316892593585 0.472150123372066 0.340052382955327 0.374220538149583 0.687785626572886 0.503288392516481 0.497954086062512 0.363947307683406 0.998024694239494 0.995134842226388 0.99613719853776 0.00197530576050604 0.00486515777361179 0.00386280146224033 2574
4212 623848 2 0.05 0.25 1e-04 0.8 20 "LAT" 0.260932071146326 0.563950087770635 0.159510236940675 0.344615876344272 0.428359312759373 0.473013317792106 0.338350226414763 0.373094528332676 0.6892913839057 0.503727555304549 0.497860463355438 0.363495181430426 0.999632567961568 0.998782053406076 0.999078147075795 0.000367432038431961 0.00121794659392449 0.000921852924205447 3601
4213 178424 3 0.05 0.25 1e-04 0.8 20 "LAT" 0.259112480166789 0.561694039028665 0.160126530566694 0.34691750070986 0.427420208061634 0.469139740503487 0.343924028667658 0.376998827847053 0.686532688228423 0.500223581721338 0.504050559234353 0.366909927373976 0.999750728360736 0.998891008956873 0.999189084816776 0.000249271639263956 0.0011089910431266 0.000810915183224005 3601
4214 136519 4 0.05 0.25 1e-04 0.8 20 "LAT" 0.260593967923712 0.565632211391479 0.158066015527804 0.342899384804684 0.428022181685802 0.47200452415056 0.340357845485749 0.374703361298662 0.688616149609514 0.503480375228973 0.498423861013553 0.36404916445968 0.997941446459696 0.989432327209858 0.992393763061028 0.00205855354030368 0.010567672790142 0.00760623693897192 531
4215 621731 5 0.05 0.25 1e-04 0.8 20 "LAT" 0.262515760745215 0.565426887383222 0.159369132792979 0.343087001348995 0.427928759457382 0.474903661646314 0.334983165481619 0.371218431469004 0.690444520202597 0.505651574054459 0.494352298274598 0.361681328929447 0.999739023714497 0.998894056172382 0.999189711682798 0.00026097628550317 0.00110594382761776 0.000810288317201918 3601
4216 172126 1 3 0.25 1e-04 0.8 20 "LAT" 0.258992856309269 0.563609472697557 0.158683356129675 0.344946247400732 0.417312286222332 0.460463062359615 0.354398335996134 0.389055147520763 0.676305142531601 0.494902311247274 0.513081692125808 0.374494552876754 0.998689840954969 0.983966342767687 0.989151191158377 0.00131015904503096 0.0160336572323127 0.0108488088416227 2810
4217 106250 2 3 0.25 1e-04 0.8 20 "LAT" 0.254351326974212 0.561962290881278 0.157007970863671 0.346588191613456 0.422025467604819 0.461813796948157 0.356686393850404 0.388279079207123 0.676376794579031 0.494703196482221 0.513694364714075 0.3747702378695 0.998721154181201 0.976078286925643 0.983911799252239 0.00127884581879856 0.0239217130743568 0.0160882007477605 1850
4218 622377 3 3 0.25 1e-04 0.8 20 "LAT" 0.258728638714283 0.565146766156966 0.157326728922107 0.343426368502776 0.417681570058691 0.460050006549896 0.35438323449836 0.38842467590222 0.676410208772974 0.495077477019858 0.511709963420467 0.373551056056821 0.999591249465878 0.996529522236071 0.997604713868462 0.000408750534121754 0.00347047776392849 0.00239528613153787 409
4219 635606 4 3 0.25 1e-04 0.8 20 "LAT" 0.258496847956452 0.563806605917268 0.15822209056897 0.344811219713788 0.412803389720965 0.455829744675043 0.357906628070098 0.393140429632852 0.671300237677417 0.491862344427105 0.516128718639068 0.377168424169892 0.999810645450194 0.997037229943583 0.998017278980763 0.000189354549805741 0.00296277005641731 0.00198272101923727 2700
4220 49336 5 3 0.25 1e-04 0.8 20 "LAT" 0.258579515578181 0.559811435946059 0.161181123742854 0.348600091758621 0.434327810430786 0.474726579783737 0.362028857774067 0.394204565535926 0.692907326008967 0.503091346422926 0.523209981516921 0.379111181522395 0.993417840920782 0.670296314076219 0.783993755607326 0.00658215907921811 0.329703685923781 0.216006244392674 219
4221 574970 1 0.05 0.5 1e-04 0.8 20 "LAT" 0.257398168549023 0.565148068200908 0.156475429054522 0.343409718938255 0.431452226205529 0.473160509697369 0.34060458251911 0.372940889543109 0.688850394754552 0.503765363711674 0.497080011573631 0.363134260207629 0.999788100706308 0.998515776350133 0.998952654527274 0.000211899293692165 0.00148422364986669 0.00104734547272555 3601
4222 35335 2 0.05 0.5 1e-04 0.8 20 "LAT" 0.259885419175751 0.564744412031204 0.158259834770198 0.343783402444637 0.427930234374352 0.471183212691145 0.341064808594093 0.374969459824894 0.687815653550103 0.502596646286189 0.499324643364291 0.364526628100636 0.999763284025479 0.998338812525949 0.998833411946787 0.00023671597452119 0.00166118747405087 0.00116658805321261 3601
4223 236107 3 0.05 0.5 1e-04 0.8 20 "LAT" 0.258111809653718 0.563913612874939 0.157809431779887 0.344633966207069 0.429067238542941 0.471296152600214 0.341779997965091 0.374804876402666 0.687179048196659 0.502248445149392 0.499589429744978 0.364738484938313 0.9998109179814 0.998908271111228 0.999219773075172 0.000189082018600378 0.00109172888877196 0.00078022692482782 3601
4224 807705 4 0.05 0.5 1e-04 0.8 20 "LAT" 0.260722491580982 0.565812634797898 0.157976980196714 0.342693891560526 0.428593937276654 0.473437886322047 0.337795394422243 0.372639106684763 0.689316428857635 0.504561824184686 0.495772374618957 0.362568411667169 0.9998215815852 0.999164414112794 0.999392967255129 0.00017841841480004 0.000835585887205791 0.000607032744871404 3601
4225 439447 5 0.05 0.5 1e-04 0.8 20 "LAT" 0.257436387463082 0.563422450257871 0.157782605981385 0.345125747558821 0.429404089233892 0.472389607557995 0.340381474319808 0.373650383553081 0.686840476696974 0.502781523876524 0.498164080301193 0.364160795231852 0.99984136423818 0.999265070924073 0.999463577078954 0.000158635761820012 0.000734929075926766 0.000536422921046378 3601
4226 1175944 1 3 0.5 1e-04 0.8 20 "LAT" 0.259003398802267 0.561838451996977 0.159998506020036 0.346759599215665 0.415597368403054 0.458285655688992 0.356182720088717 0.39070639811551 0.674600767205321 0.492939043343732 0.516181226108753 0.376157483694953 0.999831600692867 0.994181122071921 0.99617411521451 0.000168399307132825 0.0058188779280792 0.00382588478548962 777
4227 459071 2 3 0.5 1e-04 0.8 20 "LAT" 0.262261144980214 0.565796030322513 0.158985032795743 0.342788395057702 0.413580598926514 0.458686795820105 0.354220723952441 0.390627605617328 0.675841743906729 0.494813764790233 0.513205756748184 0.374637019497072 0.999819162914833 0.997882268786349 0.998573050407009 0.000180837085166893 0.00211773121365146 0.00142694959299098 3601
4228 219613 3 3 0.5 1e-04 0.8 20 "LAT" 0.256712301505101 0.562173118169262 0.158371379859134 0.346465180298569 0.421267174125181 0.462470520378947 0.354979272861034 0.387461903110393 0.677979475630282 0.495455946829859 0.513350652720168 0.374072050810832 0.999785151449118 0.963389252170162 0.976068937927262 0.000214848550882173 0.0366107478298385 0.0239310620727375 85
4229 374429 4 3 0.5 1e-04 0.8 20 "LAT" 0.256760638896024 0.561402393201 0.158916798151435 0.34720001861617 0.418820972450126 0.461208195553844 0.353589416421747 0.387412780148226 0.67558161134615 0.494492522146022 0.512506214573182 0.374236498197203 0.999874509840019 0.997892775759192 0.998584824987772 0.000125490159980813 0.00210722424080845 0.00141517501222809 225
4230 1179710 5 3 0.5 1e-04 0.8 20 "LAT" 0.257251194626772 0.559060366286176 0.16095315286955 0.34956775510093 0.414817861465744 0.458344355370193 0.355704135379523 0.391006484587978 0.672069056092516 0.492044807777796 0.516657288249073 0.377302653686336 0.999877872374891 0.996406666355237 0.997628124076147 0.000122127625109078 0.00359333364476295 0.00237187592385319 214
4231 989368 1 0.05 0 1e-04 0.9 20 "LAT" 0.257265132734608 0.566605426972737 0.155300263932293 0.341924452051796 0.417603756375959 0.45787625241244 0.341935168301996 0.374390093436885 0.674868889110567 0.49396474653743 0.497235432234289 0.363642716810399 0.998898534677129 0.995618718397052 0.996745849491813 0.00110146532287149 0.00438128160294806 0.00325415050818683 410
4232 259337 2 0.05 0 1e-04 0.9 20 "LAT" 0.258201882092643 0.563302076549242 0.158350400044228 0.34533375196365 0.466201203137812 0.518487930075701 0.323894416040764 0.359113972983655 0.724403085230455 0.533473747304984 0.482244816084992 0.354537195116365 0.420306070451337 0.396085261632163 0.404374722723773 0.579693929548663 0.603914738367837 0.595625277276227 646
4233 402793 3 0.05 0 1e-04 0.9 20 "LAT" 0.260612193609791 0.564142312895052 0.159181109298892 0.344414161996975 0.443451909329793 0.493910424501433 0.330987539995824 0.367740704739496 0.704064102939585 0.517645683754645 0.490168649294715 0.359899281137814 0.696807155428287 0.606215397263739 0.637723530484774 0.303192844571713 0.393784602736261 0.362276469515226 765
4234 474460 4 0.05 0 1e-04 0.9 20 "LAT" 0.258703612224546 0.561832509194859 0.159733222934068 0.346741933074218 0.431726202542474 0.477017498571994 0.336905934305621 0.371519840565973 0.69042981476702 0.505524313907642 0.496639157239689 0.363223065098586 0.842870224266811 0.779620653390708 0.801493867686282 0.157129775733189 0.220379346609292 0.198506132313718 1486
4235 1084665 5 0.05 0 1e-04 0.9 20 "LAT" 0.256805319611907 0.561944824380387 0.158502546988442 0.346660439088744 0.461400646947567 0.510383493329744 0.328323033718722 0.362259357874927 0.718205966559475 0.527575300343288 0.486825580707164 0.357093517076897 0.506012598031867 0.461797561357838 0.476876664494283 0.493987401968133 0.538202438642162 0.523123335505717 895
4236 257218 1 3 0 1e-04 0.9 20 "LAT" 0.261529042958058 0.566572895294086 0.157981323262634 0.342025627606552 0.469990435747189 0.527920121953738 0.331640806806218 0.370099134502941 0.731519478705247 0.540796482845259 0.489622130068852 0.36085647985349 0.797421296422867 0.159933501245505 0.383898186635881 0.202578703577133 0.840066498754495 0.616101813364119 172
4237 195734 2 3 0 1e-04 0.9 20 "LAT" 0.259320671629677 0.562244903975463 0.159912297479592 0.346385815025996 0.47824983444476 0.537857474570982 0.324675139341789 0.362443188761462 0.737570506074438 0.545892955995123 0.484587436821381 0.357282753191662 0.465125689863442 0.119242481638373 0.239319290589418 0.534874310136558 0.880757518361627 0.760680709410583 113
4238 777170 3 3 0 1e-04 0.9 20 "LAT" 0.255285238282473 0.563191073806288 0.156663523464967 0.345417879022988 0.481347659777194 0.537369331599682 0.329864140434635 0.365664481816704 0.736632898059667 0.54573934945843 0.486527663899602 0.359203396163341 0.508346703761699 0.0926305464820234 0.235235140881197 0.491653296238301 0.907369453517977 0.764764859118803 115
4239 911030 4 3 0 1e-04 0.9 20 "LAT" 0.258795993388364 0.563172692461077 0.158871131701375 0.345536383693356 0.466626538094129 0.520298023890459 0.331976428879318 0.367943450321852 0.725422531482493 0.534523847802235 0.490847560580694 0.360666373021859 0.495026925633548 0.268459610365341 0.346984790017391 0.504973074366452 0.731540389634659 0.653015209982609 117
4240 761611 5 3 0 1e-04 0.9 20 "LAT" 0.26145553849692 0.564691470562884 0.159366643766282 0.343963826124798 0.451130363001143 0.505707866719644 0.331579778486152 0.369471847931072 0.712585901498063 0.525557323402096 0.490946422252433 0.361078671856348 0.605863711761415 0.441317735524743 0.499005028795343 0.394136288238585 0.558682264475257 0.500994971204657 104
4241 925662 1 0.05 0.25 1e-04 0.9 20 "LAT" 0.26315428160079 0.567389392908679 0.15824684079461 0.341102086107581 0.413421720889794 0.457694109519556 0.338827354255107 0.374573137401552 0.676576002490584 0.494869002862225 0.497074195049717 0.363250843166548 0.998629889404175 0.994436699719336 0.995908556877078 0.00137011059582513 0.00556330028066354 0.00409144312292187 1256
4242 469210 2 0.05 0.25 1e-04 0.9 20 "LAT" 0.261321751616311 0.563831100827986 0.159879985119818 0.344832762357148 0.413881075858524 0.45557790262474 0.342517670756191 0.376482298345472 0.675202827474836 0.492109308670268 0.50239765587601 0.365822441831468 0.999694985711557 0.998490969640483 0.998911112215693 0.000305014288442966 0.0015090303595166 0.00108888778430728 3601
4243 1165051 3 0.05 0.25 1e-04 0.9 20 "LAT" 0.259106450096345 0.567125392237486 0.156056574614373 0.341421454188537 0.414439054660174 0.455616032961006 0.342993367610636 0.376453846220792 0.673545504756519 0.492845001310131 0.499049942225009 0.364786532320082 0.999702066093008 0.998276374747867 0.998770484378408 0.000297933906991893 0.00172362525213282 0.0012295156215918 3601
4244 993439 4 0.05 0.25 1e-04 0.9 20 "LAT" 0.256120387762026 0.564002312946799 0.156523226362887 0.344535183990694 0.413280581440061 0.451916454370593 0.34822647739342 0.380126038331829 0.669400969202088 0.48904022049137 0.504749703756307 0.36837544787749 0.999767357875264 0.998648282335355 0.99903352784042 0.000232642124736033 0.00135171766464463 0.000966472159580069 3601
4245 279524 5 0.05 0.25 1e-04 0.9 20 "LAT" 0.256967557527622 0.565282641965554 0.156004330016881 0.343025811411565 0.416428378336373 0.458186663710905 0.34298963888255 0.37662578068791 0.673395935863995 0.493845086679142 0.498993968899431 0.365465559045199 0.994570044434069 0.9630329570854 0.97391733579833 0.0054299555659312 0.0369670429146 0.0260826642016697 2133
4246 1249560 1 3 0.25 1e-04 0.9 20 "LAT" 0.261619266717575 0.56268142786291 0.160890500288681 0.345781196690682 0.433329193500506 0.473810737606455 0.369443498572523 0.402449708183168 0.694948460218082 0.503595277044545 0.530333998861204 0.383581957425966 0.995582706875785 0.464261899181999 0.654286115248395 0.00441729312421488 0.535738100818001 0.345713884751605 180
4247 718358 2 3 0.25 1e-04 0.9 20 "LAT" 0.26014139763738 0.560998757940514 0.161037493196917 0.347039867962204 0.439998791930476 0.482002686242862 0.36031131863095 0.392879176571587 0.700140189567856 0.508438698347265 0.521348811827868 0.37764511414259 0.983559455992117 0.467166348136669 0.649607901928702 0.0164405440078833 0.532833651863331 0.350392098071298 105
4248 486689 3 3 0.25 1e-04 0.9 20 "LAT" 0.26028564806956 0.56200109591787 0.160285156634651 0.345827284337579 0.449773544891412 0.489611884925999 0.366682484106247 0.397659017779145 0.710059192960972 0.513666233156718 0.526967640740898 0.380526012119677 0.975775947575403 0.313039880821217 0.547539814771965 0.0242240524245968 0.686960119178783 0.452460185228035 160
4249 667821 4 3 0.25 1e-04 0.9 20 "LAT" 0.258395017419347 0.561041100304779 0.160109300713151 0.347349435272625 0.436521245562583 0.476578403321943 0.364252167059284 0.396043383278068 0.69491626298193 0.504667702938871 0.524361467772435 0.380002841311458 0.993101409232897 0.50679682315159 0.678043275333881 0.00689859076710248 0.49320317684841 0.321956724666119 176
4250 1261639 5 3 0.25 1e-04 0.9 20 "LAT" 0.256746149220915 0.561261003293475 0.158826290597967 0.34684262562933 0.444010916506991 0.481449793312713 0.371404113844962 0.401151247062104 0.700757065727906 0.507654202620377 0.530230404442929 0.383465793647821 0.983994377565059 0.379663508832684 0.591844995040691 0.0160056224349413 0.620336491167316 0.408155004959309 166
4251 94366 1 0.05 0.5 1e-04 0.9 20 "LAT" 0.262643837217607 0.564512998627514 0.160131080168091 0.344047826283385 0.410036744596442 0.452872820393218 0.343918208512631 0.379219222963042 0.672680581814049 0.490718224520671 0.504049288680722 0.367322115085696 0.999756823660919 0.997761012984689 0.998463261620357 0.000243176339080986 0.00223898701531109 0.00153673837964267 1497
4252 300644 2 0.05 0.5 1e-04 0.9 20 "LAT" 0.260175516663746 0.565326437504612 0.158025289918793 0.343207403084866 0.41387533926154 0.456568029724675 0.341012681165694 0.37544772782337 0.674050855925285 0.493135771933718 0.499037971084488 0.364636544366897 0.99978581471272 0.998500910527785 0.998948084195582 0.00021418528727963 0.0014990894722145 0.0010519158044184 3601
4253 1298280 3 0.05 0.5 1e-04 0.9 20 "LAT" 0.258017658457558 0.564860145330529 0.157076444575071 0.34369231393199 0.416247759404388 0.456835506299242 0.342482206692584 0.375158786683906 0.674265417861947 0.492870255452259 0.499558651267654 0.364678997424353 0.999817354316321 0.998723030487094 0.999100452377226 0.00018264568367917 0.00127696951290552 0.000899547622774267 3601
4254 559523 4 0.05 0.5 1e-04 0.9 20 "LAT" 0.258619562309219 0.564416152743749 0.157783663703961 0.344120905855263 0.41355967382005 0.454582509297997 0.344121309803873 0.377466567572342 0.672179236129269 0.491324919654714 0.501904973507835 0.366334581658213 0.999837060877405 0.998766171613773 0.999137373727016 0.000162939122595034 0.00123382838622697 0.000862626272983893 3601
4255 350550 5 0.05 0.5 1e-04 0.9 20 "LAT" 0.256770951640709 0.565095747941609 0.156162036684562 0.34340235661122 0.414665435351327 0.454243746006319 0.345658129044116 0.377818124103303 0.671436386992036 0.491026684516306 0.501820165728679 0.366428411092723 0.999774368171598 0.99804786270732 0.998642362147119 0.000225631828402119 0.00195213729268041 0.00135763785288078 1257
4256 732646 1 3 0.5 1e-04 0.9 20 "LAT" 0.260358908596377 0.566394558291733 0.157415252805287 0.342165533667783 0.398073330945365 0.438405919424041 0.365807313209913 0.40067192243278 0.658432239541742 0.481150559117918 0.523222566015201 0.381281007853845 0.99985985989515 0.959309549066165 0.973791421597929 0.000140140104850229 0.0406904509338353 0.0262085784020706 106
4257 57039 2 3 0.5 1e-04 0.9 20 "LAT" 0.258567731174725 0.56634652319451 0.156395289291803 0.342232275572803 0.401385530056181 0.440970257517247 0.362573829578988 0.396208215942262 0.659953261230907 0.482619270909423 0.518969118870791 0.378420566498568 0.999856322728572 0.97805240856901 0.985755914058566 0.000143677271428323 0.0219475914309896 0.0142440859414344 180
4258 397471 3 3 0.5 1e-04 0.9 20 "LAT" 0.257184590263932 0.560853036492017 0.15973394723774 0.347767006716298 0.40226034639171 0.440339060242447 0.365822833199882 0.39859057292752 0.659444936655642 0.480349590839564 0.525556780437622 0.381886206261817 0.999880849215776 0.95353970089024 0.969872957434457 0.000119150784224035 0.0464602991097598 0.0301270425655428 183
4259 1185920 4 3 0.5 1e-04 0.9 20 "LAT" 0.261694586821521 0.56358511852998 0.160287516166973 0.345032268279246 0.395812814396589 0.43834192442947 0.360944438075254 0.397718939060927 0.65750740121811 0.48065064802838 0.521231954242227 0.380055562351929 0.999833766021046 0.997062973388966 0.998056585375804 0.000166233978954418 0.00293702661103422 0.00194341462419594 239
4260 24862 5 3 0.5 1e-04 0.9 20 "LAT" 0.261305211756592 0.561147013673891 0.161940055705214 0.347505944401667 0.397402046800375 0.439542301848204 0.363842302195533 0.400561076297732 0.658707258556967 0.480660885700004 0.525782357900748 0.382758932255946 0.999867512855939 0.943983166285735 0.964056727676318 0.000132487144061256 0.0560168337142651 0.0359432723236817 172
4261 924857 1 0.05 0 1e-04 1 20 "LAT" 0.257745708318186 0.56598479300417 0.156113030614673 0.342556775109195 0.426934002400995 0.471321653428716 0.337234035521729 0.371337950414271 0.684679710719181 0.502839220632162 0.493347066136402 0.361787878378938 0.785107321849308 0.699328309363345 0.728878590896221 0.214892678150692 0.300671690636655 0.271121409103779 172
4262 851917 2 0.05 0 1e-04 1 20 "LAT" 0.257204991578341 0.56332522336775 0.157734970000252 0.345229261259653 0.45694973407622 0.507177184674751 0.326729532381772 0.361540455408613 0.714154725654561 0.525930022111541 0.484464502382024 0.356115587676459 0.523197080421747 0.420050369535305 0.45531264180784 0.476802919578254 0.579949630464695 0.54468735819216 405
4263 1123903 3 0.05 0 1e-04 1 20 "LAT" 0.260659133825905 0.565524564050899 0.158230863863623 0.343027467522388 0.42908296125388 0.476429450180747 0.333739242535216 0.36950552636634 0.689742095079785 0.506494314425205 0.491970106398839 0.360588634300116 0.777400500385209 0.664945218963154 0.704044200315912 0.222599499614791 0.335054781036846 0.295955799684088 1244
4264 459626 4 0.05 0 1e-04 1 20 "LAT" 0.260678084991805 0.561982933646521 0.16089594487618 0.346662724863988 0.453068213050666 0.505654788340835 0.329072033572212 0.366208293372897 0.713746298042471 0.524753281557652 0.489967978448392 0.359636813438067 0.553597580819056 0.387670941741097 0.445397738170246 0.446402419180944 0.612329058258903 0.554602261829754 101
4265 111163 5 0.05 0 1e-04 1 20 "LAT" 0.257461915924227 0.565300123313147 0.156400295886735 0.343256802052427 0.470268820530156 0.523016420869699 0.322150495841477 0.35725464161581 0.727730736454383 0.537113569527101 0.478550791728213 0.352624614591881 0.44457784531913 0.295830100128761 0.346545174828182 0.55542215468087 0.704169899871239 0.653454825171818 90
4266 447429 1 3 0 1e-04 1 20 "LAT" 0.260042852347969 0.566243878919578 0.157332692304569 0.342396028298127 0.474329950295422 0.529592607928494 0.333144028724439 0.369360773469199 0.734372802643391 0.541715031141063 0.490476721029007 0.36052961115428 0.842760745224836 0.122955755749522 0.373691630883686 0.157239254775164 0.877044244250478 0.626308369116314 106
4267 459741 2 3 0 1e-04 1 20 "LAT" 0.259743566403843 0.562604311402225 0.15982426067768 0.346030271217003 0.474385128215804 0.530765565880054 0.334325605817425 0.371449321787326 0.734128694619648 0.541281080275334 0.494149866495105 0.363156721885247 0.5073722713411 0.087844371428244 0.23448558333927 0.4926277286589 0.912155628571756 0.76551441666073 116
4268 202533 3 3 0 1e-04 1 20 "LAT" 0.25772707125662 0.566390195920565 0.15577451915096 0.342139276805883 0.470560387850453 0.526165256524003 0.329798768271022 0.366531398076334 0.728287459107073 0.539462808808796 0.485573287421982 0.358590068572625 0.621333523577414 0.179793940873717 0.332431246951456 0.378666476422586 0.820206059126283 0.667568753048544 117
4269 622540 4 3 0 1e-04 1 20 "LAT" 0.26001742816706 0.560895307724187 0.161369305623749 0.347741871458665 0.464403299191387 0.521898991424053 0.334507096545805 0.373452759518775 0.724420727358447 0.53493167355776 0.495876402169553 0.364997225680299 0.74009643983266 0.164499294473639 0.366884421262789 0.25990356016734 0.835500705526361 0.633115578737211 230
4270 164974 5 3 0 1e-04 1 20 "LAT" 0.257035845275769 0.562058150955399 0.158613897079015 0.346572000399035 0.473143839352108 0.529403965814793 0.329608477535959 0.366414595500955 0.730179684627877 0.540154228261702 0.488222374614974 0.360024980905796 0.683676415768125 0.148619144820542 0.333420056863585 0.316323584231875 0.851380855179458 0.666579943136415 166
4271 829452 1 0.05 0.25 1e-04 1 20 "LAT" 0.259439795109633 0.567453860275865 0.156023582340751 0.341027352561819 0.396773404169893 0.43604168874764 0.3463082513696 0.379778649275739 0.656213199279526 0.479938453882992 0.502331833710351 0.366857412599357 0.997727552308242 0.990824344097781 0.993226566825923 0.00227244769175802 0.00917565590221864 0.0067734331740772 2214
4272 884197 2 0.05 0.25 1e-04 1 20 "LAT" 0.257853477593172 0.56843305360904 0.15434226166843 0.340033496188058 0.401795441289218 0.441669340758516 0.341416485871206 0.374486799673016 0.65964891888239 0.483799109544507 0.495758747539636 0.363058143588908 0.998267669985798 0.987734534254175 0.991365085450818 0.00173233001420228 0.0122654657458252 0.00863491454918158 412
4273 247868 3 0.05 0.25 1e-04 1 20 "LAT" 0.257032687877645 0.566501389542099 0.155264084413584 0.34204031656424 0.40032048259798 0.437990379021326 0.345835664887265 0.377734786991764 0.657353170475625 0.480575375692235 0.501099749300849 0.365929846614409 0.999149953078022 0.992726797497114 0.994937450343802 0.00085004692197831 0.0072732025028864 0.00506254965619776 773
4274 189591 4 0.05 0.25 1e-04 1 20 "LAT" 0.257628432558239 0.568064372895021 0.154452030627041 0.340258582433004 0.398272582006477 0.437094663944629 0.34613109562029 0.378986432229529 0.655901014564716 0.480553842522214 0.500583126247331 0.366168592092045 0.99571016608419 0.989522997767045 0.991662642869322 0.00428983391581014 0.0104770022329551 0.00833735713067747 1132
4275 151388 5 0.05 0.25 1e-04 1 20 "LAT" 0.255095320909444 0.564933209837034 0.155248682080874 0.34358982848014 0.400305616651605 0.438748526448104 0.344073230287371 0.376335273066046 0.655400937561049 0.480474503227667 0.499321912368245 0.365531485103332 0.999586904064503 0.998027456126077 0.998561472082312 0.000413095935497079 0.0019725438739233 0.00143852791768825 3601
4276 45751 1 3 0.25 1e-04 1 20 "LAT" 0.257329215955933 0.559979024334642 0.160175831874478 0.348253196981948 0.440735726497725 0.47853633591706 0.372104684721619 0.402463860854743 0.698064942453658 0.505467365590337 0.532280516596097 0.384644821727796 0.987922218451541 0.330126155173716 0.561984780122137 0.0120777815484592 0.669873844826284 0.438015219877862 173
4277 339959 2 3 0.25 1e-04 1 20 "LAT" 0.258904006577476 0.564109094049695 0.158043630681923 0.344045630766185 0.443368812554904 0.482088927512653 0.365054957462423 0.39547634044252 0.70227281913238 0.509234541527353 0.523098588144346 0.378553537630041 0.987920849523453 0.361090698635892 0.581300185611988 0.0120791504765466 0.638909301364108 0.418699814388012 113
4278 761964 3 3 0.25 1e-04 1 20 "LAT" 0.255298871965288 0.56306575920732 0.15655244052989 0.345111398693033 0.425105184969615 0.459303354779841 0.372406594429945 0.400760881071944 0.680404056934903 0.493248940233259 0.528959034959835 0.382659472698525 0.986933814844438 0.558806591063527 0.708096559887029 0.0130661851555616 0.441193408936473 0.291903440112971 114
4279 700029 4 3 0.25 1e-04 1 20 "LAT" 0.25889218705149 0.562713331650921 0.15870857096694 0.344778574697748 0.439406944692521 0.478311634662674 0.364550917282933 0.395243768963652 0.698299131744012 0.506352845035719 0.523259488249873 0.378577188419655 0.968465580815039 0.397967245379511 0.598662764569834 0.0315344191849611 0.602032754620489 0.401337235430166 101
4280 24983 5 3 0.25 1e-04 1 20 "LAT" 0.259205264820553 0.560088942222397 0.161229299138617 0.347957213114032 0.448784485963481 0.488050508666972 0.370171896462964 0.400855151643932 0.707989750784034 0.511940655311091 0.531401195601581 0.383398706835253 0.983567779944229 0.243462749120601 0.505375108045156 0.0164322200557706 0.756537250879399 0.494624891954844 103
4281 1161811 1 0.05 0.5 1e-04 1 20 "LAT" 0.258405838921391 0.568540175447375 0.15460650105976 0.339943173326358 0.399174044450378 0.439330797001244 0.342359146839832 0.375913406656284 0.657579883371769 0.482355032146301 0.496965647899592 0.36396504159381 0.999790984444019 0.998051430678093 0.998653217293152 0.000209015555980717 0.00194856932190684 0.00134678270684811 3601
4282 551622 2 0.05 0.5 1e-04 1 20 "LAT" 0.259700254738969 0.567986106675699 0.155764750915119 0.34049242812825 0.397423779386797 0.438873770208376 0.342050306608865 0.376797200242397 0.657124034125766 0.482119226761217 0.497815057523984 0.364676276635005 0.999646096873331 0.993596417849244 0.99570282603072 0.000353903126668638 0.0064035821507561 0.00429717396928031 1375
4283 691877 3 0.05 0.5 1e-04 1 20 "LAT" 0.257830775857141 0.568058949438618 0.15462583458558 0.340399362445647 0.39709827845283 0.437174714612133 0.344321274358497 0.378095825398878 0.65492905430997 0.480727698177613 0.498947108944077 0.36557849180132 0.99982547165758 0.998528039960598 0.998977377747572 0.000174528342420513 0.00147196003940205 0.00102262225242802 3601
4284 514316 4 0.05 0.5 1e-04 1 20 "LAT" 0.257076975922042 0.568338204206663 0.153939406483809 0.340171846529374 0.398766055875401 0.436383044018465 0.346815850774002 0.378883082720605 0.655843031797443 0.480022489044527 0.50075525725781 0.366106402243689 0.999805029839306 0.99743740985097 0.998253247071606 0.000194970160694377 0.00256259014902991 0.00174675292839447 3548
4285 1302323 5 0.05 0.5 1e-04 1 20 "LAT" 0.258051929140439 0.566225415364382 0.15608705157821 0.342270363881183 0.397082705619495 0.437124898870422 0.344446592139256 0.3781633986257 0.655134634759933 0.480178623309675 0.500533643717466 0.366232668595819 0.999568949643943 0.997575813117123 0.998266659504832 0.000431050356057181 0.00242418688287706 0.00173334049516767 1865
4286 1082170 1 3 0.5 1e-04 1 20 "LAT" 0.259009559631508 0.569090301189332 0.154590918153443 0.339433858075015 0.387139278971694 0.42579399851989 0.36425221146504 0.398490373549487 0.646148838603203 0.473351872249406 0.518843129618484 0.379037931675932 0.999866767666283 0.943453396357553 0.963461424165498 0.000133232333716498 0.056546603642447 0.0365385758345023 117
4287 60962 2 3 0.5 1e-04 1 20 "LAT" 0.262767631000921 0.565106658593858 0.159843932204644 0.343498103078369 0.380874818127196 0.422975769016994 0.358771977305764 0.396381100777314 0.643642449128117 0.471163878550748 0.518615909510407 0.378581510058016 0.99984926717861 0.995875284103132 0.997304289514316 0.000150732821390485 0.00412471589686779 0.00269571048568363 2102
4288 713344 3 3 0.5 1e-04 1 20 "LAT" 0.25934445527468 0.56439665414814 0.158319575058881 0.344147112001056 0.381806341682277 0.42165957809758 0.363051187879406 0.398894390921633 0.641150796956957 0.469460927524935 0.521370762938287 0.380721318709594 0.999872929689157 0.98329243114586 0.989200584281293 0.000127070310843182 0.0167075688541397 0.0107994157187068 184
4289 1149964 4 3 0.5 1e-04 1 20 "LAT" 0.261056121589978 0.559956082298928 0.162753660303483 0.348615650755996 0.37802068373133 0.42056868549451 0.363747502289609 0.402290905752363 0.639076805321308 0.467892052884014 0.526501162593092 0.384250360225457 0.999841279434943 0.972129486507303 0.982135775583266 0.000158720565057093 0.0278705134926966 0.0178642244167343 182
4290 395517 5 3 0.5 1e-04 1 20 "LAT" 0.262486688674496 0.566188772280004 0.158844893506562 0.342411166579169 0.38079315560432 0.422210580625892 0.359975124915197 0.397061181534469 0.643279844278816 0.470804433621801 0.518820018421759 0.378799270871229 0.999868741987269 0.989339768786392 0.993121306143849 0.0001312580127311 0.0106602312136083 0.00687869385615054 177
4291 1011166 1 0.05 0 1e-04 0 30 "LAT" 0.260583686710967 0.563526544216758 0.159650488890079 0.345108570815439 0.49910499745085 0.560170662331518 0.310921850151163 0.34848081250672 0.759688684161817 0.561290613280496 0.470572339041242 0.347355663538894 0.998994693669707 0.998724173767889 0.998816913403455 0.0010053063302934 0.00127582623211129 0.00118308659654523 3048
4292 371926 2 0.05 0 1e-04 0 30 "LAT" 0.257467655386916 0.564272968102356 0.157191095578315 0.344345683891721 0.502998969462237 0.561046362503402 0.311961058548489 0.347604221273924 0.760466624849153 0.562121160667075 0.469152154126804 0.346518910934778 0.999567845711185 0.999555192216011 0.999559474037705 0.000432154288815216 0.000444807783988635 0.000440525962295099 3601
4293 767832 3 0.05 0 1e-04 0 30 "LAT" 0.260134390961157 0.562815725946669 0.159926214769606 0.345812184131273 0.500948996220308 0.56284037321414 0.308074189462119 0.34578584136971 0.761083387181466 0.56280757625741 0.468000404231725 0.345819527218132 0.999612474737858 0.999638005600008 0.999629279387613 0.000387525262142267 0.000361994399992183 0.000370720612386873 3601
4294 910236 4 0.05 0 1e-04 0 30 "LAT" 0.259157417558991 0.562197163458766 0.159765156678282 0.346423737580847 0.499171338586456 0.55891281183971 0.312686980777015 0.349739305595784 0.758328756145447 0.560003870269479 0.472452137455297 0.348637955474828 0.999690434320707 0.999662976711193 0.999672355326858 0.000309565679293406 0.000337023288807456 0.000327644673142289 3601
4295 566373 5 0.05 0 1e-04 0 30 "LAT" 0.260209530357017 0.561034056174162 0.161296697651039 0.347570442091571 0.496862217324414 0.558950396841487 0.311229417802437 0.349682729671728 0.757071747681431 0.559647387104976 0.472526115453476 0.348976189625902 0.975194111475837 0.974953377940868 0.975036091476568 0.0248058885241634 0.0250466220591323 0.0249639085234321 1256
4296 936108 1 3 0 1e-04 0 30 "LAT" 0.257397842715906 0.565439853131213 0.15631649374342 0.343173054032342 0.495102408859385 0.5540667624952 0.318743239331166 0.354905959241168 0.752500251575291 0.557649603298616 0.475059733074586 0.351211750532934 0.999493145603021 0.999167982058988 0.999279026003365 0.000506854396979104 0.000832017941011879 0.000720973996634865 3601
4297 865364 2 3 0 1e-04 0 30 "LAT" 0.260272277423631 0.562256142117112 0.160507033982758 0.346401779758466 0.491793382842623 0.55732234887359 0.312340509643898 0.351715968997623 0.752065660266253 0.558738277585695 0.472847543626656 0.350182834225188 0.968572383410502 0.968324844058982 0.968410464960068 0.0314276165894979 0.0316751559410177 0.0315895350399318 2696
4298 315899 3 3 0 1e-04 0 30 "LAT" 0.257510341498477 0.561314332092789 0.1594415456615 0.34736850964444 0.492786411742465 0.552683124855016 0.319694811874199 0.356373914416668 0.750296753240942 0.555326815529956 0.479136357535699 0.353616401288342 0.999489615130975 0.999554446733672 0.999532222184037 0.000510384869024498 0.000445553266327643 0.000467777815962807 3601
4299 86626 4 3 0 1e-04 0 30 "LAT" 0.256620903296342 0.561918160693325 0.158444696014749 0.346708920400525 0.494279795306054 0.555719465692189 0.316227787566037 0.353362111670743 0.750900698602395 0.557489547825333 0.474672483580786 0.351453873521539 0.999612505535037 0.999586083479822 0.999595107075859 0.000387494464963297 0.000413916520178308 0.000404892924140995 3601
4300 486684 5 3 0 1e-04 0 30 "LAT" 0.256959985169797 0.560557548235996 0.159634398094545 0.348089114850802 0.494213593334783 0.554209469477708 0.318286967101225 0.354888957605533 0.75117357850458 0.55609817814759 0.47792136519577 0.352860236248555 0.9996106199337 0.998238155302571 0.998707309508567 0.000389380066299923 0.00176184469742924 0.00129269049143263 524
4301 59811 1 0.05 0.25 1e-04 0 30 "LAT" 0.255624589935374 0.560872659769769 0.158601826947716 0.347766146454438 0.5031221794354 0.558415403757595 0.31593065675485 0.350265606253285 0.758746769370774 0.55920988590063 0.474532483702565 0.349457382285843 0.999773879163165 0.999697386989064 0.999723147643884 0.000226120836834728 0.000302613010936185 0.000276852356115518 3601
4302 1065763 2 0.05 0.25 1e-04 0 30 "LAT" 0.25694839158896 0.563091832056816 0.157705462154251 0.345480375452063 0.504234849133315 0.563277684274502 0.309420190806416 0.345356323867686 0.761183240722275 0.563195766342908 0.467125652960666 0.345417612833751 0.999797216308918 0.999747727095521 0.999764434179287 0.000202783691082072 0.000252272904478639 0.000235565820713434 3601
4303 370131 3 0.05 0.25 1e-04 0 30 "LAT" 0.257266029166319 0.562910721845172 0.158075852449043 0.345696114413735 0.503382594540313 0.562346340729058 0.310317317472778 0.346290090061339 0.760648623706632 0.562510159938864 0.46839316992182 0.346116651338535 0.999811376408685 0.999774056678015 0.999786677894523 0.000188623591314585 0.000225943321984611 0.000213322105477016 3601
4304 878495 4 0.05 0.25 1e-04 0 30 "LAT" 0.257347787470198 0.562844744052583 0.158158060094461 0.345738571350482 0.502460459379413 0.560931714709002 0.311793233438946 0.347704607825575 0.759808246849611 0.561550768503046 0.469951293533407 0.347068017980266 0.999093607743694 0.99912237221824 0.999112632404253 0.000906392256305738 0.00087762778176022 0.000887367595747445 3601
4305 817613 5 0.05 0.25 1e-04 0 30 "LAT" 0.260391186042084 0.563372918804717 0.15963329663669 0.345213408773259 0.500683348235841 0.562437395818787 0.30845470122863 0.346208229666559 0.761074534277925 0.562729349162859 0.46808799786532 0.345896407595685 0.999792261751184 0.999750093123535 0.999764519016507 0.000207738248816164 0.00024990687646467 0.000235480983493405 3601
4306 1155258 1 3 0.25 1e-04 0 30 "LAT" 0.259192668676553 0.565951818969187 0.156988173019511 0.342634782957736 0.493495096940857 0.555912988610348 0.315360749702829 0.353104048688927 0.75268776561741 0.559041692009696 0.472348922722339 0.349842118068041 0.999817548373552 0.999733639164096 0.999762495084203 0.000182451626447652 0.000266360835903979 0.000237504915797077 3601
4307 1301411 2 3 0.25 1e-04 0 30 "LAT" 0.256685725141497 0.566489859903642 0.155067055596769 0.342116708918983 0.495334462418305 0.554501744311393 0.3189462472872 0.354939215557468 0.752020187559802 0.55825938389204 0.474013302883969 0.350919003504373 0.999823974862424 0.999759980497974 0.999781796827515 0.000176025137575948 0.000240019502026002 0.000218203172485033 3601
4308 899254 3 3 0.25 1e-04 0 30 "LAT" 0.258886460823773 0.5631003005061 0.15898991732276 0.345537669060892 0.493083270888888 0.555499851588667 0.315637671687891 0.353369303179143 0.751969731712661 0.557802321361607 0.474627589010651 0.35100003579882 0.999682557469241 0.998312861823261 0.998783874452793 0.000317442530759382 0.00168713817673859 0.00121612554720727 3601
4309 687385 4 3 0.25 1e-04 0 30 "LAT" 0.256965402817257 0.562788618559182 0.157982332140188 0.345752676330866 0.493124716834778 0.553375704761834 0.319165892242036 0.356014908471694 0.750090119652036 0.556292929283767 0.477148224382224 0.352827095090011 0.998624390935393 0.999210830320716 0.999010086785312 0.00137560906460726 0.000789169679284265 0.000989913214688036 3601
4310 451804 5 3 0.25 1e-04 0 30 "LAT" 0.255929737283496 0.563298328071306 0.156957888283681 0.345266753757695 0.495957227439318 0.555709497827473 0.317084370331374 0.353375037914928 0.751886964722814 0.558026626556456 0.474042258615055 0.350894816817348 0.999782006097571 0.99971373539438 0.999736954171965 0.00021799390242885 0.000286264605619528 0.000263045828035489 3601
4311 1128347 1 0.05 0.5 1e-04 0 30 "LAT" 0.260790602267977 0.566023452291313 0.157889386170921 0.342544655219289 0.501826791893024 0.564024134659444 0.306874489922769 0.34461070195275 0.762617394161001 0.564676733980323 0.46476387609369 0.343935818042434 0.999871816871584 0.999815358447644 0.99983466014076 0.00012818312841631 0.000184641552356127 0.000165339859240515 3601
4312 1223375 2 0.05 0.5 1e-04 0 30 "LAT" 0.261175747525131 0.564919051943762 0.158957191546895 0.343678461713906 0.498250342922637 0.561883532002182 0.307755924208621 0.34669713219656 0.759426090447769 0.562897711235538 0.466713115755516 0.345689203620343 0.999864736917414 0.999812654250787 0.999830556581082 0.000135263082586485 0.000187345749212809 0.000169443418917991 3601
4313 771167 3 0.05 0.5 1e-04 0 30 "LAT" 0.261294261014502 0.557410982617678 0.164715276257775 0.351242242651499 0.496714756004649 0.559913950828917 0.309657104030022 0.348746277078339 0.758009017019151 0.559027001515215 0.474372380287798 0.349631086126597 0.999872705847715 0.999788352677051 0.999817441895819 0.000127294152284918 0.000211647322948893 0.000182558104180846 3601
4314 684290 4 0.05 0.5 1e-04 0 30 "LAT" 0.261676751755308 0.560714974943321 0.162451402163803 0.34788685249091 0.496575026140197 0.559288379641412 0.310616251568862 0.349365257039682 0.758251777895505 0.55975781011127 0.473067653732665 0.348878293201437 0.999869166176727 0.999809643029623 0.999830180515219 0.000130833823272586 0.000190356970376995 0.000169819484780613 3601
4315 262696 5 0.05 0.5 1e-04 0 30 "LAT" 0.256131313237697 0.56175889139928 0.158247462446347 0.346834013986038 0.502292607607016 0.559342675181367 0.314010064651449 0.349316297798123 0.758423920844713 0.560134667286092 0.472257527097797 0.348502427876041 0.999868908347228 0.999806194806621 0.999827366822893 0.000131091652772045 0.000193805193378655 0.000172633177106838 3601
4316 576527 1 3 0.5 1e-04 0 30 "LAT" 0.257234286643985 0.568082782250262 0.154285463842438 0.340451693321144 0.494654331726444 0.553235314894301 0.320078133722301 0.355888560722083 0.751888618370429 0.557973819999574 0.47436359756474 0.350964149876735 0.99988285409848 0.999794815488647 0.999824876034718 0.000117145901520391 0.000205184511352984 0.000175123965281775 3601
4317 22750 2 3 0.5 1e-04 0 30 "LAT" 0.260841328927859 0.563298050733949 0.159978027893539 0.345273306214027 0.489936893475005 0.553112806067629 0.317143394722918 0.355927384567863 0.750778222402865 0.556333366978518 0.477121422616457 0.352558552373841 0.999803957868903 0.999796180509612 0.999798878991288 0.000196042131096663 0.000203819490387561 0.000201121008711831 3601
4318 589904 3 3 0.5 1e-04 0 30 "LAT" 0.256991127315202 0.559503051984229 0.160496968544756 0.349101613716743 0.495763942166508 0.556294918432181 0.315731313925634 0.352552510442857 0.75275506948171 0.55716867302195 0.47622828247039 0.351603517185617 0.999843957085247 0.999659784924078 0.999722636735826 0.000156042914752757 0.000340215075922123 0.000277363264174527 3601
4319 690178 4 3 0.5 1e-04 0 30 "LAT" 0.259923992906211 0.565179173166112 0.15800902977424 0.343441813838254 0.491146029415505 0.551522973063388 0.320337704668612 0.357583509807135 0.751070022321717 0.555909723704889 0.478346734442852 0.353044438573993 0.99988201075782 0.999811930076555 0.999836137190309 0.000117989242179734 0.00018806992344515 0.000163862809691212 3601
4320 522825 5 3 0.5 1e-04 0 30 "LAT" 0.258458129311407 0.564427782694024 0.157735850376673 0.344166000207556 0.492590787719486 0.554492512269585 0.316888333471991 0.354449764146158 0.751048917030894 0.55759546263484 0.474624183848664 0.351239901398949 0.99988225415284 0.999814262054683 0.999837626935933 0.000117745847160229 0.000185737945317048 0.000162373064066617 3601
4321 345498 1 0.05 0 1e-04 0.1 30 "LAT" 0.257774861771044 0.566143191308017 0.156009194641974 0.342458399171223 0.497789933115988 0.555456469579405 0.312686612173446 0.348470860438801 0.755564794887032 0.559022231693074 0.46869580681542 0.34648008382751 0.990334119164443 0.985280915919862 0.986993664769819 0.00966588083555712 0.0147190840801381 0.0130063352301815 1966
4322 854415 2 0.05 0 1e-04 0.1 30 "LAT" 0.258606616937005 0.563147668126722 0.158733970097799 0.345439709310268 0.496431583345125 0.556446419711007 0.310364399100675 0.347429129225235 0.75503820028213 0.558701424953577 0.469098369198474 0.346775294368826 0.997249295828546 0.99776384976514 0.997588648596381 0.00275070417145386 0.0022361502348596 0.0024113514036193 290
4323 426164 3 0.05 0 1e-04 0.1 30 "LAT" 0.259168234342696 0.56310586656075 0.159089815533761 0.345525455282844 0.496545999726679 0.555633512200397 0.311497144265541 0.348232591757071 0.755714234069375 0.558148933651627 0.470586959799302 0.347337243554954 0.999661003017301 0.999637597497013 0.999645575600763 0.000338996982698827 0.000362402502987473 0.000354424399237335 3601
4324 1111961 4 0.05 0 1e-04 0.1 30 "LAT" 0.260573195913587 0.562685791386267 0.160239414370132 0.345899536103288 0.493952995434709 0.555771610085666 0.309716459509667 0.34809032451965 0.754526191348296 0.558117837791456 0.469955873879799 0.347362141923726 0.999542395568807 0.999489168507703 0.999507441523999 0.000457604431193407 0.000510831492297348 0.000492558476001251 3601
4325 565645 5 0.05 0 1e-04 0.1 30 "LAT" 0.256495271482551 0.56020620271856 0.159608402550269 0.348437792460781 0.496220699616662 0.552659348100625 0.31568619149361 0.351221855164084 0.752715971099213 0.555185832054835 0.475294594043879 0.350303940907341 0.994465594276443 0.998329566244925 0.997020954975437 0.00553440572355734 0.00167043375507488 0.00297904502456326 3410
4326 366136 1 3 0 1e-04 0.1 30 "LAT" 0.256718919416849 0.558651119253211 0.16097654113431 0.350081546235311 0.488967982239451 0.548451304617987 0.319132417614339 0.355823149599052 0.7456869016563 0.551623250598947 0.480108958748649 0.354179103419471 0.999436341590518 0.999671613613064 0.999591134099125 0.000563658409481819 0.00032838638693632 0.000408865900874944 3601
4327 54110 2 3 0 1e-04 0.1 30 "LAT" 0.257182412551498 0.56232813287621 0.158565431632552 0.346319917411069 0.489662834111347 0.547942416600066 0.320121767169109 0.356384100182681 0.746845246662845 0.552547336312228 0.478687198801661 0.353251180604651 0.999249997812343 0.998827443535893 0.998971947666424 0.000750002187656777 0.00117255646410701 0.00102805233357641 1249
4328 1246408 3 3 0 1e-04 0.1 30 "LAT" 0.257576790398379 0.561569315664433 0.159327738003749 0.347055634604645 0.487731803751951 0.547506113093154 0.319774026817884 0.356947049992277 0.74530859415033 0.55199977534729 0.479101764821633 0.353883855552832 0.999392064638962 0.999472551671926 0.999444922110502 0.000607935361037485 0.000527448328074407 0.000555077889497655 3601
4329 627809 4 3 0 1e-04 0.1 30 "LAT" 0.259631550389753 0.559570044787177 0.16209453660346 0.349129797850786 0.488399781579745 0.550780937628127 0.317192903502285 0.355606135298151 0.748031331969498 0.553467336396949 0.479287440105746 0.353729358748088 0.883643087907503 0.547675856487162 0.663827147240699 0.116356912092497 0.452324143512838 0.336172852759301 86
4330 990733 5 3 0 1e-04 0.1 30 "LAT" 0.255746370696393 0.564535200538179 0.156002449948253 0.344035048360634 0.488763440074646 0.547174869922887 0.321551912837318 0.357552293410904 0.744509810771039 0.552718806208459 0.477554362785571 0.353319929047299 0.999509028720976 0.999494439924279 0.99949941653307 0.000490971279024341 0.000505560075721467 0.000500583466929592 3601
4331 94712 1 0.05 0.25 1e-04 0.1 30 "LAT" 0.259142567529275 0.5613180981165 0.160410984287733 0.34730352290237 0.495706058250105 0.556121986670384 0.310261081770603 0.347743513053823 0.754848625779381 0.557868972092595 0.470672066058336 0.347619593079025 0.999742809266527 0.999563417187192 0.999624653600142 0.000257190733473436 0.000436582812807583 0.000375346399858443 3601
4332 927477 2 0.05 0.25 1e-04 0.1 30 "LAT" 0.260166374303013 0.564252787996105 0.158863025925792 0.34432402789255 0.493720095124001 0.554390457701415 0.311580701133674 0.349474663869954 0.753886469427014 0.557728369057017 0.470443727059466 0.347744342418139 0.999782140679994 0.999713275846243 0.999736889162015 0.000217859320006196 0.000286724153756943 0.000263110837985011 3601
4333 892450 3 0.05 0.25 1e-04 0.1 30 "LAT" 0.256404264440159 0.565525981390056 0.155562133004648 0.34301617967766 0.499815799088051 0.557014251286419 0.311508062809017 0.346839034410213 0.75622006352821 0.559848804150032 0.467070195813666 0.345578515830485 0.999095994269158 0.999038321832892 0.999057755394626 0.000904005730841666 0.000961678167107902 0.000942244605374317 3601
4334 168474 4 0.05 0.25 1e-04 0.1 30 "LAT" 0.259481401389179 0.558704788617068 0.162623064563256 0.349935541691824 0.491895833307431 0.550816648878529 0.315701568008601 0.353076803449771 0.75137723469661 0.553490889586646 0.478324632571857 0.352026662695823 0.999683343510385 0.999470742875836 0.999543710819057 0.000316656489615116 0.000529257124163974 0.000456289180943423 3601
4335 75933 5 0.05 0.25 1e-04 0.1 30 "LAT" 0.255540687313419 0.562067933483934 0.157630285561367 0.346525760551133 0.498799565719895 0.555584703068839 0.31305550506564 0.34825551812366 0.754340253033314 0.557727029468992 0.470685790627007 0.347711460253812 0.999575333587082 0.999677187185219 0.999642888103097 0.000424666412918042 0.000322812814780687 0.000357111896902857 3601
4336 1286712 1 3 0.25 1e-04 0.1 30 "LAT" 0.260189815375356 0.558010247367311 0.163635743743057 0.350659532609406 0.487962429921231 0.552246447392157 0.312351376076666 0.351725469516503 0.748152245296587 0.553990101849056 0.475987119819723 0.351610652262218 0.999816849495927 0.999709272450573 0.999746467402313 0.000183150504073105 0.000290727549426778 0.000253532597686966 3601
4337 57082 2 3 0.25 1e-04 0.1 30 "LAT" 0.259191681982238 0.563452634679313 0.158939816825392 0.345186874363461 0.487514774686351 0.54787802595448 0.318721390074283 0.356228211631442 0.746706456668588 0.552934958169764 0.477661206899675 0.35272335864233 0.999817184656786 0.999694823550301 0.999736985778898 0.000182815343214152 0.000305176449698632 0.000263014221102327 3601
4338 492150 3 3 0.25 1e-04 0.1 30 "LAT" 0.262299949931182 0.564826332330413 0.15979136745559 0.343813454581572 0.483393982130235 0.546349098975375 0.31888806750438 0.3581850375519 0.745693932061417 0.552420701118972 0.47867943495997 0.353539832686835 0.999807703773386 0.999363164161538 0.999518387672254 0.000192296226613713 0.000636835838462129 0.000481612327746287 3601
4339 1213984 4 3 0.25 1e-04 0.1 30 "LAT" 0.263333063746879 0.559556745824801 0.164389545979311 0.349130922803082 0.481059578673553 0.547566748066525 0.315733165225098 0.357037234497539 0.744392642420433 0.551448513492483 0.480122711204409 0.354597757150547 0.999823723142403 0.999711904790453 0.999751215243938 0.000176276857597484 0.000288095209546885 0.000248784756061577 3601
4340 439079 5 3 0.25 1e-04 0.1 30 "LAT" 0.258787191182514 0.56700872358875 0.155958790453308 0.341515630085722 0.489953241988937 0.5503804507607 0.31657898423122 0.353895510593158 0.748740433171451 0.555795720192465 0.472537774684528 0.349929080771067 0.999804485076968 0.998558237468294 0.998985895748296 0.000195514923031948 0.00144176253170588 0.00101410425170399 2811
4341 965644 1 0.05 0.5 1e-04 0.1 30 "LAT" 0.260596631910702 0.563512248438077 0.159668719989081 0.345126458189506 0.495110400867966 0.55461286491236 0.312054692662613 0.349259193355202 0.755707032778668 0.557624312049968 0.471723412651694 0.347874508995945 0.999869793148466 0.999806787654382 0.999828377684633 0.000130206851534048 0.000193212345617596 0.000171622315366916 3601
4342 642036 2 0.05 0.5 1e-04 0.1 30 "LAT" 0.25680037041453 0.560410535058806 0.159630469366255 0.34824435871336 0.497676464613053 0.553872089039753 0.314811440097199 0.350027039123827 0.754476835027583 0.556055972708096 0.474441909463454 0.349449414547627 0.999859340743194 0.999783617980789 0.999809238294875 0.000140659256805654 0.000216382019210846 0.000190761705124944 3601
4343 892225 3 0.05 0.5 1e-04 0.1 30 "LAT" 0.255951869851292 0.561973938628909 0.157931168258397 0.346678428206328 0.50012628226451 0.55623559504909 0.312841122057732 0.347630132565764 0.756078152115801 0.558133978595792 0.470772290316129 0.347341276659016 0.999732036683046 0.999416282904576 0.999522549343612 0.000267963316953709 0.000583717095423837 0.000477450656388177 3601
4344 242286 4 0.05 0.5 1e-04 0.1 30 "LAT" 0.256939211294225 0.558199360140555 0.161375071872704 0.350437064911339 0.494827061040232 0.55259679546116 0.315000317232878 0.351293449600238 0.751766272334457 0.554461019603687 0.476375389105582 0.351040633126551 0.999868597680567 0.999802126485882 0.999824713309777 0.000131402319432585 0.000197873514118375 0.000175286690223126 3601
4345 220549 5 0.05 0.5 1e-04 0.1 30 "LAT" 0.259173154417819 0.563709536410074 0.158637016930094 0.344888563346821 0.495058739009735 0.553576447928654 0.313657614665491 0.350289359721468 0.754231893427554 0.556989160240952 0.472294631595586 0.348483533270618 0.999867458911253 0.999755879758329 0.999793972184006 0.000132541088747352 0.000244120241671067 0.000206027815994008 3601
4346 807279 1 3 0.5 1e-04 0.1 30 "LAT" 0.260153262621856 0.564984137655446 0.158326508033361 0.343610190445014 0.486700415203911 0.548946277001369 0.317562098101795 0.355789032273388 0.746853677825767 0.55409427351795 0.475888606135157 0.351980036390134 0.999871109321388 0.999780120179587 0.999811603135475 0.000128890678612025 0.000219879820413488 0.000188396864525064 3601
4347 662213 2 3 0.5 1e-04 0.1 30 "LAT" 0.260184149441166 0.563173007156167 0.159770618041011 0.345434609757873 0.488361002081887 0.553205193955667 0.311376243572691 0.350866015377605 0.748545151523053 0.556325712475523 0.471146861613702 0.34931268292797 0.999880268381901 0.999761674610681 0.999802635702664 0.000119731618098846 0.000238325389319271 0.000197364297335831 3601
4348 662955 3 3 0.5 1e-04 0.1 30 "LAT" 0.259283048806169 0.561530385078871 0.160398901514614 0.347089978533066 0.485961305611291 0.547517923045992 0.318783872764889 0.356931025649635 0.745244354417461 0.552031217006007 0.479182774279503 0.353858408428251 0.999879317690325 0.999727342423809 0.999779863175048 0.000120682309675325 0.000272657576191254 0.000220136824951898 3601
4349 533357 4 3 0.5 1e-04 0.1 30 "LAT" 0.258639239736209 0.562797306729753 0.159088798050827 0.345774294418486 0.485653208119044 0.546335016552894 0.32059717288549 0.358452895688166 0.744292447855253 0.551670732467212 0.479685970936316 0.354422820671316 0.999879535233798 0.999788260972424 0.999819766610181 0.000120464766202464 0.000211739027575885 0.000180233389818561 3601
4350 873319 5 3 0.5 1e-04 0.1 30 "LAT" 0.255166873378397 0.556175713093814 0.161907595858188 0.352505367878547 0.489737597846396 0.549934364544366 0.317854068677952 0.354760601437729 0.744904471224793 0.551726282838359 0.479761664536139 0.354343868584539 0.999875594550579 0.999798524929042 0.999824787679903 0.000124405449421523 0.000201475070957605 0.000175212320097377 3601
4351 206928 1 0.05 0 1e-04 0.2 30 "LAT" 0.258064475537015 0.564214017134412 0.157576419017684 0.344389811333398 0.491239676980582 0.547077652932707 0.31636515625792 0.35189262291316 0.749304152517597 0.552837329029631 0.473941575275604 0.349383842993038 0.95525500853364 0.960638685570667 0.958808011007088 0.0447449914663598 0.0393613144293333 0.0411919889929117 2204
4352 167256 2 0.05 0 1e-04 0.2 30 "LAT" 0.257383491709844 0.561580506241869 0.159133283067386 0.347061840281023 0.491526990423091 0.549369027109048 0.312770352195554 0.349200709878345 0.748910482132935 0.553480705320753 0.47190363526294 0.3485006839685 0.99953454116266 0.999431068663036 0.999466193557548 0.000465458837339584 0.00056893133696393 0.000533806442451995 3601
4353 141299 3 0.05 0 1e-04 0.2 30 "LAT" 0.257255967011873 0.562605747107648 0.158324819851417 0.346038549085676 0.492036958493253 0.549986374840425 0.312295632592325 0.348566440453982 0.749292925505126 0.554225640897788 0.470620452443742 0.347740133149054 0.999580720569455 0.99958810728582 0.999585602523755 0.000419279430544613 0.000411892714179689 0.000414397476245296 3601
4354 267645 4 0.05 0 1e-04 0.2 30 "LAT" 0.259126084231334 0.563901972391185 0.158463905664047 0.34468873008988 0.489554527689969 0.549239177249859 0.311686320680539 0.349339862816323 0.748680611921304 0.554203284820626 0.470150226344586 0.347781223350836 0.998460519095829 0.997960466003133 0.998131366301608 0.00153948090417149 0.00203953399686686 0.00186863369839238 530
4355 635312 5 0.05 0 1e-04 0.2 30 "LAT" 0.258932876397078 0.563465569488645 0.15869085718451 0.34510926629052 0.489599080962055 0.549466728274108 0.311484997552651 0.349095521581801 0.748531957359133 0.554196217149597 0.470175854737161 0.347772569433871 0.999499212721495 0.999544808640852 0.999529232556821 0.000500787278504932 0.000455191359147637 0.000470767443179028 3601
4356 71662 1 3 0 1e-04 0.2 30 "LAT" 0.256146989727283 0.561319105706455 0.158627960263691 0.347311633163717 0.481884170069546 0.538984810588375 0.324438046937541 0.360479429846863 0.738031159796829 0.546228079768428 0.483066007201232 0.35634876143922 0.989975975159107 0.999361887640468 0.99614766014693 0.0100240248408932 0.000638112359532269 0.0038523398530704 3601
4357 367791 2 3 0 1e-04 0.2 30 "LAT" 0.258619087908711 0.559192499232479 0.161840397816469 0.349456263771908 0.479703218967948 0.539706385354399 0.32163742356472 0.359760373288017 0.738322306876659 0.546009197393754 0.483477821381189 0.356617366394225 0.999578474323234 0.99947549907241 0.999511109998032 0.000421525676766418 0.000524500927590395 0.000488890001968009 3601
4358 589891 3 3 0 1e-04 0.2 30 "LAT" 0.260260617162633 0.560576330097446 0.161719572150165 0.348039180364857 0.479329072637084 0.543580369514739 0.315489540066118 0.355543470366743 0.739589689799717 0.549164388094158 0.477209112216283 0.353243183009401 0.999499118591207 0.999344938954856 0.999398513243733 0.000500881408793401 0.000655061045143971 0.000601486756267333 3601
4359 784982 4 3 0 1e-04 0.2 30 "LAT" 0.257239723253666 0.562240682418439 0.158609740012624 0.346367050668864 0.481193557815945 0.53996169904684 0.32273877346969 0.359797014133531 0.738433281069612 0.547227432646257 0.481348513482314 0.355550003510844 0.999322122345688 0.988066087034651 0.991936671871847 0.000677877654311739 0.0119339129653494 0.00806332812815324 1486
4360 917403 5 3 0 1e-04 0.2 30 "LAT" 0.260066881391136 0.563100721168634 0.159706029869019 0.345478422016255 0.479740723920226 0.542090901167654 0.318146745912068 0.357235111616524 0.739807605311361 0.549032298989179 0.477852775781087 0.353477795567935 0.999660765685919 0.999439793265107 0.999516462684544 0.000339234314081289 0.000560206734892756 0.00048353731545553 3601
4361 1265666 1 0.05 0.25 1e-04 0.2 30 "LAT" 0.26065195916562 0.564345271502978 0.159056134770962 0.34420326370596 0.489137706015608 0.55063599503414 0.309480102289333 0.347920236225542 0.749789665181229 0.55529251217165 0.468536237060295 0.346681504032562 0.999811453690462 0.999711131846205 0.999745576876665 0.0001885463095377 0.000288868153794606 0.00025442312333475 3601
4362 585892 2 0.05 0.25 1e-04 0.2 30 "LAT" 0.25817324494105 0.564239541378683 0.157661340281077 0.344336157073891 0.491581723268049 0.549433841339964 0.312690081365543 0.349132424527588 0.749754968209099 0.55442255965168 0.470351421646619 0.347530513390449 0.999754632653762 0.999575822664485 0.999636618872418 0.000245367346238002 0.00042417733551479 0.000363381127582146 3601
4363 792861 3 0.05 0.25 1e-04 0.2 30 "LAT" 0.255827218163965 0.561932551005906 0.157904936170716 0.346677783863542 0.493008444557042 0.547700226339875 0.316175113999188 0.350896729885878 0.748835662721007 0.552453207472031 0.474080050169903 0.34950699576028 0.999518752160775 0.99923333907448 0.999329616131584 0.000481247839224516 0.000766660925520313 0.000670383868416245 3601
4364 1110464 4 0.05 0.25 1e-04 0.2 30 "LAT" 0.256473063531461 0.560913922687293 0.159038540976599 0.347712894928782 0.490491777450711 0.54386615660414 0.320250231003905 0.354768967282972 0.746964840982172 0.54956933757836 0.479288771980504 0.352427178387785 0.9998013471769 0.999716794147067 0.999745445104775 0.000198652823100105 0.000283205852932814 0.000254554895225445 3601
4365 1271432 5 0.05 0.25 1e-04 0.2 30 "LAT" 0.259628521442454 0.563551728945846 0.159007507811002 0.345040377616785 0.488635375407992 0.546631497477999 0.314946475842356 0.351955203577438 0.748263896850446 0.552350343708214 0.473953983653358 0.34963891688212 0.999787527372816 0.999684358314149 0.999719691134175 0.000212472627183952 0.000315641685851214 0.00028030886582518 3601
4366 338164 1 3 0.25 1e-04 0.2 30 "LAT" 0.260030832842064 0.559713253011044 0.162225737387922 0.349013726831324 0.4786225066804 0.539548542029041 0.32145248496223 0.359943920440984 0.738653339522464 0.546160470616079 0.483678222350152 0.356522045313177 0.999795286102207 0.999450579704112 0.999570361532648 0.000204713897793354 0.000549420295888254 0.000429638467352098 3601
4367 707505 2 3 0.25 1e-04 0.2 30 "LAT" 0.262606638368695 0.566932113436782 0.158330869142259 0.341657497348838 0.477304970386639 0.53972542642866 0.320580855205666 0.359936991559441 0.739911608755334 0.548771586955587 0.478911724347925 0.353976879238671 0.999792386389931 0.999390824945587 0.999531398401739 0.000207613610068553 0.000609175054412965 0.000468601598261366 3601
4368 1277396 3 3 0.25 1e-04 0.2 30 "LAT" 0.260532272346546 0.56544480436404 0.158217564069752 0.343103678521337 0.479573314552564 0.54152614775177 0.319149755047752 0.357973703241351 0.740105586899109 0.549441487975159 0.477367319117504 0.353169902540744 0.999816227454311 0.998898834568724 0.999217494250055 0.000183772545689479 0.00110116543127615 0.000782505749944508 892
4369 1316876 4 3 0.25 1e-04 0.2 30 "LAT" 0.255500080304971 0.559596740641117 0.15952459519409 0.349055801078582 0.481980843228858 0.538326720032405 0.325608911630226 0.36146688451978 0.737480923533829 0.545253971197447 0.485133506824316 0.357549564127022 0.999803336726791 0.999132791394924 0.999362130226493 0.000196663273209079 0.000867208605075924 0.000637869773507266 3601
4370 1170841 5 3 0.25 1e-04 0.2 30 "LAT" 0.261962989387845 0.565534053941842 0.158990706151626 0.343068781565016 0.477301305742596 0.537791743094026 0.323001566722191 0.361812152510133 0.739264295130441 0.547039557521141 0.481992272873817 0.355665692392424 0.999831090948439 0.999684857809126 0.999735958584495 0.000168909051561179 0.000315142190873998 0.000264041415505049 3601
4371 1152623 1 0.05 0.5 1e-04 0.2 30 "LAT" 0.259760027952489 0.563148766567361 0.159422883694033 0.345448365717139 0.48949309314067 0.548795722610628 0.312367541274263 0.349794007233132 0.749253121093159 0.553665195068832 0.471790424968296 0.348335566346777 0.999868277797282 0.999787734860466 0.999815309166139 0.000131722202717648 0.000212265139533808 0.000184690833860634 3601
4372 137295 2 0.05 0.5 1e-04 0.2 30 "LAT" 0.261561290425843 0.562123692326002 0.161353827697716 0.346492743363774 0.487640132528385 0.548719808160709 0.311328864407985 0.349872170681114 0.749201422954228 0.553293065582917 0.4726826921057 0.34874391141743 0.999862561277951 0.999792393474269 0.999816588574506 0.000137438722048825 0.000207606525731061 0.000183411425493872 3601
4373 678443 3 0.05 0.5 1e-04 0.2 30 "LAT" 0.255120714782983 0.56224632354925 0.157221575849124 0.346363390848961 0.49311315603273 0.547503915372936 0.316602364486666 0.351098005682633 0.748233870815712 0.552415575158923 0.47382394033579 0.349538700287061 0.999860471116164 0.999781656248842 0.999808187540189 0.000139528883836144 0.000218343751157709 0.000191812459811036 3601
4374 439620 4 0.05 0.5 1e-04 0.2 30 "LAT" 0.256607571076535 0.564460249356419 0.156492061924089 0.344142599173103 0.492986238804313 0.550014862083417 0.312751078334846 0.348519438025639 0.749593809880848 0.55485017078546 0.469243140258935 0.347071957163048 0.999866547512515 0.999790411652291 0.999816145601696 0.000133452487484753 0.000209588347709255 0.000183854398303806 3601
4375 596370 5 0.05 0.5 1e-04 0.2 30 "LAT" 0.262589520435432 0.564465955931403 0.160184323411484 0.344141363291942 0.487378856369871 0.548526626922796 0.311361444134039 0.350051779532104 0.749968376805304 0.553986875899173 0.471545767545523 0.348037715853723 0.999868255481895 0.999795402217804 0.999820586210198 0.000131744518104984 0.000204597782196167 0.000179413789802217 3601
4376 708694 1 3 0.5 1e-04 0.2 30 "LAT" 0.259201758531627 0.560708049991964 0.160899503893812 0.347951437019941 0.483426548558981 0.545072335085353 0.315655838604051 0.353953264987605 0.742628307090608 0.5501814166984 0.476555342497863 0.352152897246696 0.99987287900762 0.999788474338942 0.999817565955015 0.000127120992379495 0.000211525661058191 0.000182434044984695 3601
4377 237966 2 3 0.5 1e-04 0.2 30 "LAT" 0.256887651452585 0.563421230700593 0.157533309869708 0.345105438144147 0.483071080634132 0.542262237754558 0.320038419603114 0.356947832726398 0.739958732086717 0.549095446473329 0.477571729472822 0.353280345967371 0.999880429772344 0.999769070707922 0.999807221157586 0.000119570227656152 0.00023092929207845 0.00019277884241444 3601
4378 520347 3 3 0.5 1e-04 0.2 30 "LAT" 0.255697108350735 0.5585754390565 0.160422059712897 0.350109523991784 0.481939936542023 0.540108088965348 0.322998738741227 0.359311266330832 0.737637044892758 0.546009298534356 0.483420798454124 0.356567387227101 0.999882794007589 0.999768772573727 0.999807792615547 0.000117205992410746 0.000231227426273492 0.000192207384453441 3601
4379 790142 4 3 0.5 1e-04 0.2 30 "LAT" 0.259002393837078 0.559190866077028 0.161990574261186 0.349497418733625 0.479281516565152 0.539956306130013 0.321387154200692 0.359529939044483 0.738283910402231 0.546202548665703 0.483377728461877 0.356457912677437 0.999883881771893 0.999726075716645 0.999780731254867 0.000116118228107287 0.000273924283354875 0.000219268745133379 3601
4380 847866 5 3 0.5 1e-04 0.2 30 "LAT" 0.258686220115215 0.561994123324269 0.159700049316059 0.346619486078215 0.47830548947354 0.537870884550316 0.323802212485896 0.361709730019228 0.736991709588755 0.545738698809788 0.483502261801955 0.356939509731815 0.999881153885134 0.999763577406586 0.999804294438049 0.000118846114866003 0.000236422593414025 0.000195705561951183 3601
4381 907190 1 0.05 0 1e-04 0.3 30 "LAT" 0.257010876097931 0.56082925998454 0.159513608772662 0.34778291752846 0.483777206451073 0.539278545110775 0.317530445553375 0.353402772176434 0.740788082549004 0.546541445561056 0.477044054326037 0.351525563232715 0.999642241648014 0.999330226815355 0.999436325541835 0.000357758351986202 0.000669773184644721 0.000563674458164471 3601
4382 526756 2 0.05 0 1e-04 0.3 30 "LAT" 0.258071570153591 0.56325296185274 0.158302774768421 0.345395635376534 0.485511307963704 0.540187324075173 0.318331462034864 0.35378506781491 0.743582878117295 0.547949115875044 0.476634236803285 0.350977596514391 0.929911198249208 0.91964463977307 0.923140687452188 0.0700888017507918 0.0803553602269305 0.0768593125478118 523
4383 825166 3 0.05 0 1e-04 0.3 30 "LAT" 0.257127749421178 0.561514041589956 0.159035886358156 0.347087070403577 0.484003833064643 0.539257548442912 0.317678097303843 0.353450951595052 0.741131582485821 0.546732660928333 0.476713983662 0.351344195475483 0.99891486464378 0.998378094826527 0.998560604178452 0.00108513535621988 0.00162190517347294 0.00143939582154804 168
4384 1314609 4 0.05 0 1e-04 0.3 30 "LAT" 0.261994440586637 0.558747461091177 0.164163728034114 0.349918928108311 0.477761561909986 0.536513670062809 0.317599064539807 0.356202699127838 0.739756002496624 0.544142489665123 0.481762792573921 0.354075046149615 0.999545683672209 0.999432880096073 0.999472036044757 0.000454316327791117 0.000567119903926935 0.000527963955242843 3601
4385 1247592 5 0.05 0 1e-04 0.3 30 "LAT" 0.256732066518692 0.569224790585044 0.153116979811391 0.339301036551738 0.488491480192651 0.54578381255548 0.311318093875071 0.347253749928491 0.745223546711343 0.553604437423125 0.464435073686462 0.34462163264863 0.968122765091004 0.978266738238519 0.974840552223744 0.031877234908996 0.0217332617614809 0.0251594477762559 778
4386 180638 1 3 0 1e-04 0.3 30 "LAT" 0.256188341227595 0.560764719080671 0.159118991326435 0.347854452309712 0.477480351466802 0.534282574601741 0.323074996731773 0.359329795342786 0.733668692694397 0.542912099215164 0.482193988058209 0.355787389602568 0.999654240155219 0.984151097722835 0.989456463168406 0.00034575984478095 0.0158489022771654 0.0105435368315945 281
4387 322005 2 3 0 1e-04 0.3 30 "LAT" 0.255829301982494 0.558879568849958 0.16023155448027 0.349734602256333 0.478297352637238 0.536506317622662 0.320501959861709 0.357282855847296 0.734126654619732 0.543784255107211 0.480733514341979 0.355049177842728 0.968146468068297 0.989176744599113 0.981987759938647 0.0318535319317027 0.010823255400887 0.0180122400613529 2932
4388 964978 3 3 0 1e-04 0.3 30 "LAT" 0.258453208738079 0.564586700400189 0.157589883271277 0.34400894099541 0.475291487592906 0.535693382877842 0.320068404088895 0.358095038077844 0.733744696330984 0.545191964549599 0.477658287360172 0.353649098600732 0.999350936522594 0.998421388912818 0.998742248100802 0.000649063477406379 0.00157861108718179 0.00125775189919755 3601
4389 233807 4 3 0 1e-04 0.3 30 "LAT" 0.256979468023042 0.561325497086495 0.159106089992138 0.34730966467657 0.47590959550942 0.534448032237129 0.322092771850624 0.359348331929951 0.732889063532462 0.543295523501895 0.481198861842762 0.355553696418236 0.998530618742464 0.998601694400966 0.998577266377622 0.0014693812575357 0.00139830559903372 0.00142273362237757 3601
4390 470154 5 3 0 1e-04 0.3 30 "LAT" 0.260057348756383 0.563214432222208 0.159586297768194 0.345386422043377 0.473783783102209 0.532835723281332 0.324023320306622 0.362103135431551 0.733841131858592 0.542947962173411 0.483609618074817 0.356678147386506 0.998603838360819 0.93795618461874 0.95903731259915 0.00139616163918089 0.0620438153812601 0.0409626874008495 159
4391 740414 1 0.05 0.25 1e-04 0.3 30 "LAT" 0.257106935548017 0.563352502426764 0.157646211124106 0.345275683653372 0.486309391019186 0.541668707126612 0.315468182339805 0.350970498895832 0.743416326567203 0.548945899053914 0.473114393463911 0.349081236090023 0.999817615693302 0.999723339285611 0.999755295398532 0.000182384306698389 0.000276660714389044 0.000244704601468367 3601
4392 561384 2 0.05 0.25 1e-04 0.3 30 "LAT" 0.259393863709982 0.562093742860659 0.160006661989576 0.346530209823796 0.482743547453242 0.540138536759866 0.315449987640219 0.35254877465036 0.742137411163224 0.547581703299483 0.475456649629795 0.350531837487998 0.999798775340726 0.999683345366174 0.999722890429018 0.000201224659274126 0.000316654633825942 0.000277109570981917 3601
4393 1249411 3 0.05 0.25 1e-04 0.3 30 "LAT" 0.259358813610393 0.563579869631433 0.158878957859925 0.345039080670814 0.482283888751806 0.539060626022481 0.316801189311285 0.353630439768156 0.7416427023622 0.54735532788538 0.47568014717121 0.350745107201957 0.999798022885005 0.999655783010013 0.999704516700631 0.000201977114994726 0.000344216989986891 0.000295483299368611 3601
4394 1293484 4 0.05 0.25 1e-04 0.3 30 "LAT" 0.256842709506154 0.562683564071207 0.157968520337135 0.345913776072686 0.484804582231134 0.541439169321568 0.314911132387925 0.35125128355615 0.741647291737288 0.54857933283495 0.472879652725061 0.349481342720883 0.999769537216955 0.999656411616659 0.999694814876801 0.000230462783045101 0.000343588383340653 0.000305185123199107 3601
4395 422836 5 0.05 0.25 1e-04 0.3 30 "LAT" 0.255341191566648 0.557868570586709 0.160627872871802 0.350792155827147 0.485110013534895 0.539258674605899 0.31831913243449 0.353427558519251 0.740451205101543 0.545498505635189 0.478947005306293 0.352573958890266 0.999737710458938 0.999600411246361 0.999646834576014 0.000262289541062193 0.000399588753639044 0.000353165423985668 3601
4396 1300684 1 3 0.25 1e-04 0.3 30 "LAT" 0.258089845520164 0.568269859987066 0.154597278843663 0.340251108092659 0.477165280426073 0.534784775749025 0.322088702109096 0.358742099175987 0.735255125946237 0.545821699825974 0.476685980952759 0.352771541145496 0.999589482247633 0.999685002320311 0.999652177627114 0.000410517752366689 0.000314997679688666 0.000347822372885805 3601
4397 952287 2 3 0.25 1e-04 0.3 30 "LAT" 0.261958853256613 0.567126062097168 0.157796212358829 0.341438557559016 0.47296473994125 0.534393147287435 0.319888010651005 0.359084597541937 0.734923593197863 0.545355513423516 0.477684223009834 0.353304704078106 0.999821764767506 0.999656886953691 0.999714431395271 0.000178235232494218 0.000343113046308933 0.000285568604729409 3601
4398 978521 3 3 0.25 1e-04 0.3 30 "LAT" 0.259432048414198 0.562647856417782 0.159621406385754 0.345941036234762 0.475695757937686 0.535316835092358 0.320214199738059 0.358317636976152 0.735127806351884 0.544412984519641 0.479835606123813 0.354340625170531 0.99879863385116 0.99967639916257 0.999372789746517 0.00120136614883993 0.000323600837430452 0.000627210253483432 3601
4399 519203 4 3 0.25 1e-04 0.3 30 "LAT" 0.258430351024056 0.561850096578223 0.159586802057819 0.346796423488597 0.472483226894108 0.529630260021615 0.327055734909753 0.364294393008454 0.730913577918164 0.540351689694857 0.486642536967572 0.358594904836141 0.999812045880668 0.999643498887273 0.999701861356154 0.000187954119332482 0.000356501112726726 0.000298138643845658 3601
4400 412484 5 3 0.25 1e-04 0.3 30 "LAT" 0.258388430730539 0.559515384519739 0.16138534976535 0.349126191459654 0.475275874954779 0.535127008451155 0.31989851417974 0.358275138888956 0.733664305685318 0.543172610645451 0.48128386394509 0.35545170210265 0.999812215828212 0.999680195248984 0.999725773852503 0.000187784171788271 0.000319804751016446 0.000274226147497081 3601
4401 162439 1 0.05 0.5 1e-04 0.3 30 "LAT" 0.262537185621779 0.563509667302939 0.160857301421843 0.345096453078505 0.480462818583058 0.540952206284623 0.312788705230635 0.351726839861618 0.743000004204837 0.548682488553859 0.473646006652478 0.349475744657814 0.999837766213155 0.999580845828374 0.999669831828661 0.000162233786844668 0.000419154171626355 0.000330168171339338 3601
4402 863789 2 0.05 0.5 1e-04 0.3 30 "LAT" 0.258155406608455 0.561813522136413 0.159437889652003 0.346814854274794 0.483628554430507 0.540113758962313 0.316120000390269 0.352574245349349 0.741783961038962 0.547435291815206 0.475557890042272 0.350657854829803 0.999868384642634 0.999779915549497 0.99981009320926 0.000131615357365807 0.000220084450503325 0.00018990679074047 3601
4403 370949 3 0.05 0.5 1e-04 0.3 30 "LAT" 0.258164026329039 0.563287700418189 0.15833572290878 0.345330185192866 0.48461701629127 0.540583984757069 0.316121282115266 0.352119624196679 0.742781042620309 0.548232104373378 0.474457005024045 0.349854111618802 0.999868060853252 0.999765155452261 0.999800206592149 0.000131939146747965 0.000234844547738844 0.000199793407851099 3601
4404 510292 4 0.05 0.5 1e-04 0.3 30 "LAT" 0.257627711169481 0.560670968736101 0.159974541154234 0.347919270909955 0.482284093660025 0.538462635399892 0.317779842076497 0.354237126917245 0.739911804829506 0.545951703407274 0.477754383230732 0.352135482240422 0.999867197066038 0.999772215451346 0.999804627068921 0.000132802933961531 0.000227784548653588 0.000195372931078877 3601
4405 346343 5 0.05 0.5 1e-04 0.3 30 "LAT" 0.258454067646503 0.56224054730958 0.159304403723843 0.346371327822537 0.482567018318875 0.539640751219941 0.316165141077457 0.353140161887573 0.741021085965378 0.54729473808756 0.4754695448013 0.350860414310634 0.999755101965066 0.999542824673525 0.999615391237536 0.000244898034933875 0.000457175326475407 0.000384608762464533 3601
4406 108393 1 3 0.5 1e-04 0.3 30 "LAT" 0.259891450642975 0.567546790980632 0.156255560797781 0.340998819528274 0.474334615639545 0.53438021137088 0.321361540022636 0.359535188579797 0.734226066282521 0.545387172080855 0.477617100820417 0.35352108102302 0.999877359106383 0.999760175968389 0.999800803779698 0.000122640893616937 0.000239824031611002 0.000199196220302156 3601
4407 477819 2 3 0.5 1e-04 0.3 30 "LAT" 0.259887184731234 0.567687065635751 0.156137821594124 0.340909787170121 0.474702664174886 0.533445203006733 0.322765608170811 0.360190747041455 0.734589848906119 0.544728678053535 0.478903429764935 0.354004856772485 0.999876425658161 0.99963715649822 0.999720021520932 0.000123574341839058 0.000362843501780226 0.000279978479068228 3601
4408 102362 3 3 0.5 1e-04 0.3 30 "LAT" 0.255953802282167 0.563332099047453 0.157003105951804 0.345325396262919 0.480507540610177 0.537970073642561 0.318966715642415 0.355210093126435 0.736461342892345 0.546237630531103 0.47596982159422 0.35216824548071 0.999885052365034 0.999769796912059 0.999809045092689 0.000114947634965904 0.000230203087940607 0.000190954907311132 3601
4409 726248 4 3 0.5 1e-04 0.3 30 "LAT" 0.258809815399748 0.566475594950135 0.156403758745643 0.342083713423324 0.475443044343951 0.534147779264849 0.321359781636207 0.358879250084213 0.734252859743699 0.544821373033386 0.47776354038185 0.35347851776011 0.999874935280009 0.99951694796894 0.999640433190345 0.000125064719990539 0.000483052031059868 0.000359566809654589 3601
4410 250126 5 3 0.5 1e-04 0.3 30 "LAT" 0.256131903445774 0.555824097486864 0.162770400969921 0.352869550267812 0.475331657916686 0.533803154618363 0.32235070693516 0.359680686553891 0.73146356136246 0.541009816469228 0.485121107905081 0.357671674092779 0.99988007476803 0.999709499392182 0.999768066504231 0.000119925231970069 0.000290500607818094 0.000231933495768503 3601
4411 905806 1 0.05 0 1e-04 0.4 30 "LAT" 0.257465555795931 0.566518140638117 0.15553454829057 0.342034046240966 0.4802873078663 0.535816987195767 0.314422765117508 0.350359665363995 0.73775286366223 0.546117093505442 0.469957313408078 0.347586550783487 0.999540956683761 0.999425363456916 0.999464581037707 0.000459043316238783 0.000574636543083491 0.000535418962292997 3601
4412 63274 2 0.05 0 1e-04 0.4 30 "LAT" 0.259603442867976 0.564877551745964 0.15804623137626 0.343750360297564 0.477070589354672 0.533106707206689 0.316283861008488 0.352990189743781 0.736674032222648 0.543855899043394 0.474330092384748 0.349884745156494 0.999410214193213 0.999219527148778 0.999284832665471 0.000589785806787491 0.000780472851222355 0.000715167334528729 3601
4413 231950 3 0.05 0 1e-04 0.4 30 "LAT" 0.258303720171636 0.560842588413468 0.160275002327413 0.347772640748058 0.475949955202038 0.531555396526616 0.317749839885178 0.354471287502478 0.734253675373674 0.541471256542844 0.478024842212591 0.352227108322984 0.999607495229839 0.999370856291777 0.99945177917244 0.000392504770161246 0.000629143708222806 0.000548220827559951 3601
4414 183292 4 0.05 0 1e-04 0.4 30 "LAT" 0.261486331512031 0.564168879997182 0.159763985845161 0.344434783285775 0.474425857306026 0.53444849524017 0.312663548767371 0.35167086708039 0.735912188818057 0.544622318451912 0.472427534612532 0.349208278538783 0.99755214348381 0.996432507163536 0.996819356994652 0.00244785651618996 0.00356749283646408 0.00318064300534831 526
4415 1315942 5 0.05 0 1e-04 0.4 30 "LAT" 0.259632207690855 0.56515477019682 0.157867381916823 0.343397479353994 0.47562653598318 0.533809993103778 0.314372618521912 0.352269607810309 0.735258743674035 0.544443612977859 0.472240000438735 0.349279548213045 0.997523805848558 0.998067673974488 0.997880998420561 0.00247619415144217 0.00193232602551148 0.00211900157943857 1126
4416 885179 1 3 0 1e-04 0.4 30 "LAT" 0.257006844433942 0.565239932655504 0.156220695543161 0.343342383203527 0.470934519495125 0.529122295944338 0.320998666791435 0.358161036695047 0.727941363929067 0.54097040218102 0.477219362334596 0.353529226817104 0.999666794493411 0.998092683054762 0.998632912269882 0.000333205506589234 0.00190731694523821 0.00136708773011804 1606
4417 1185106 2 3 0 1e-04 0.4 30 "LAT" 0.256642980004377 0.562516566330772 0.158020036516233 0.346136137229341 0.469085155379577 0.524176366995068 0.327246435277048 0.36316838916732 0.725728135383954 0.536865307988631 0.485266471793281 0.357684250632528 0.980656794807848 0.997930355394566 0.991996174955315 0.0193432051921517 0.00206964460543353 0.00800382504468524 179
4418 397715 3 3 0 1e-04 0.4 30 "LAT" 0.257626117420443 0.561689971655832 0.159273718828129 0.346965788637026 0.470100904440967 0.529855595225962 0.319061117810839 0.357257068416219 0.72772702186141 0.540393162773455 0.478334836638968 0.354073414401857 0.999178564736676 0.999368582853325 0.999303157769077 0.000821435263324278 0.000631417146674727 0.000696842230922899 3601
4419 830427 4 3 0 1e-04 0.4 30 "LAT" 0.261061239991828 0.562150694147818 0.16102605631094 0.346455687461381 0.470238082509224 0.532789410110036 0.32079125840588 0.360819914945919 0.731299322501052 0.542606448150093 0.48181731471682 0.356195649876218 0.854048008649073 0.728438679510001 0.77237204550082 0.145951991350927 0.271561320489999 0.22762795449918 403
4420 1272824 5 3 0 1e-04 0.4 30 "LAT" 0.259958999076835 0.560077263145973 0.16187831503756 0.348542568485056 0.466214192289489 0.527253253803776 0.320156319692876 0.359912004987716 0.726173191366325 0.538277949240778 0.482034634730436 0.356283174724615 0.999472402103312 0.999454319253581 0.999460615005522 0.000527597896687657 0.000545680746418649 0.000539384994477552 3601
4421 971801 1 0.05 0.25 1e-04 0.4 30 "LAT" 0.262558774565773 0.560122515546689 0.163444674494966 0.348504662586183 0.47147191469374 0.531636708616412 0.314867822669121 0.354517817034167 0.734030689259513 0.541456759587505 0.478312497164088 0.352466869487586 0.999778597269441 0.999415429843471 0.999541766992539 0.000221402730559093 0.000584570156529482 0.000458233007460887 3601
4422 320950 2 0.05 0.25 1e-04 0.4 30 "LAT" 0.262360538309435 0.564071689787755 0.160319949337723 0.34448259555625 0.474214509195087 0.53417828717317 0.31274595698823 0.35192497450294 0.736575047504522 0.54442451721249 0.473065906325953 0.349396837181729 0.999780017802726 0.999689554580396 0.999720888600378 0.000219982197273844 0.000310445419603954 0.000279111399621823 3601
4423 735905 3 0.05 0.25 1e-04 0.4 30 "LAT" 0.257072122328626 0.560686574324672 0.15963681298553 0.347971421285498 0.478193080782141 0.532055666273473 0.318605959749291 0.354056429239984 0.735265203110767 0.541694215047872 0.478242772734821 0.352033162308147 0.99965845574755 0.999148093180192 0.999321563533934 0.000341544252450241 0.000851906819808041 0.000678436466066149 3601
4424 933383 4 0.05 0.25 1e-04 0.4 30 "LAT" 0.259386165295323 0.563444347349799 0.158986096958323 0.345116294978964 0.475807952750058 0.533644624045264 0.314633515424336 0.35241524382724 0.735194118045381 0.543758806342818 0.473619612382659 0.349961810615727 0.999208147864787 0.999337947581025 0.999293424367886 0.000791852135212962 0.000662052418975279 0.000706575632113695 3601
4425 605798 5 0.05 0.25 1e-04 0.4 30 "LAT" 0.2567090531259 0.562492230163517 0.158087933557235 0.346085205739619 0.477746313535615 0.53263153154209 0.31755387366932 0.353439379727083 0.734455366661516 0.54268103117463 0.475641807226554 0.350978275713328 0.999776566488439 0.999638086815109 0.999685133962834 0.000223433511560761 0.000361913184890787 0.000314866037165771 3601
4426 183926 1 3 0.25 1e-04 0.4 30 "LAT" 0.258901012759161 0.561942258881108 0.159919063017247 0.346640294997821 0.466606123758951 0.526034997746065 0.322612864885945 0.361241099064986 0.725507136518112 0.537970118661251 0.482531927903192 0.356602367939408 0.999801105077455 0.999548704641721 0.999636262215684 0.000198894922545117 0.000451295358279017 0.00036373778431571 3601
4427 1287072 2 3 0.25 1e-04 0.4 30 "LAT" 0.259185579551935 0.556597151263743 0.1642343545924 0.352111084003542 0.466412144379082 0.525695235798931 0.323064968366756 0.361799024209339 0.725597723931017 0.535969515211403 0.487299322959155 0.358847862152473 0.999799671105032 0.99945066099974 0.999571967268731 0.00020032889496764 0.000549339000259808 0.000428032731268515 3601
4428 1067837 3 3 0.25 1e-04 0.4 30 "LAT" 0.262629831652522 0.561734697587025 0.162251194807719 0.346877262322547 0.465085178470786 0.527491462042263 0.318743187063702 0.359205153865353 0.727715010123308 0.53905168229084 0.480994381871421 0.355242180723077 0.999787517129332 0.999567170817802 0.99964446224473 0.00021248287066831 0.000432829182197726 0.000355537755269581 3601
4429 916612 4 3 0.25 1e-04 0.4 30 "LAT" 0.258119601844247 0.563101598619928 0.158461335664512 0.345478253498878 0.466200123310277 0.523969588840734 0.326031193845382 0.363757568325288 0.724319725154525 0.536991582644703 0.484492529509895 0.357836505463456 0.999817936330179 0.999429019595967 0.999563719767965 0.000182063669821456 0.000570980404033383 0.000436280232034587 3601
4430 741297 5 3 0.25 1e-04 0.4 30 "LAT" 0.256955775796623 0.563573782117327 0.157406248505801 0.345043635118875 0.467192049642968 0.521362901846921 0.330401013511516 0.366330385106455 0.724147825439591 0.535323016031458 0.487807262017316 0.359445175647645 0.999816103991021 0.999657038054816 0.999711853026071 0.00018389600897854 0.000342961945183824 0.000288146973929086 3601
4431 610419 1 0.05 0.5 1e-04 0.4 30 "LAT" 0.257477542107414 0.562692140357002 0.158345627812328 0.345916670614422 0.477613317350708 0.532524288067783 0.317620174799332 0.353619040619397 0.735090859458122 0.542684222366551 0.47596580261166 0.351046694975589 0.999837931629396 0.999693372022206 0.999742589793216 0.000162068370603859 0.000306627977794303 0.00025741020678385 3601
4432 73314 2 0.05 0.5 1e-04 0.4 30 "LAT" 0.259439812666414 0.562511772085599 0.159668567281345 0.346069753703172 0.477617041693169 0.533481671216522 0.316016752338986 0.352639068432759 0.737056854359583 0.543322534103122 0.475685319620332 0.350433968036976 0.999864585700194 0.999762173883572 0.999797225592051 0.000135414299805733 0.000237826116427634 0.000202774407949415 3601
4433 1227709 3 0.05 0.5 1e-04 0.4 30 "LAT" 0.259422944384911 0.562783125307957 0.159519711299455 0.345820100214345 0.47463529248415 0.531638518897573 0.316955183781252 0.354429013334826 0.734058236869061 0.542198060660402 0.476474895080707 0.351541792312207 0.999860378654911 0.999738441561221 0.99978032365197 0.000139621345089209 0.00026155843877896 0.000219676348029728 3601
4434 713379 4 0.05 0.5 1e-04 0.4 30 "LAT" 0.256090867072931 0.562350666476484 0.157777162871806 0.346229598342973 0.47971242572319 0.534606295159469 0.315837682914495 0.351471264779166 0.735803292796121 0.543907131611432 0.473614845786301 0.349744918828027 0.999763692705841 0.999659834547063 0.999694983941761 0.000236307294159266 0.000340165452936859 0.000305016058238967 3601
4435 1104894 5 0.05 0.5 1e-04 0.4 30 "LAT" 0.258580041133509 0.569202602250433 0.154201291563122 0.339278797477271 0.479815125554609 0.538172380421214 0.310568733575224 0.347886055007079 0.738395166688118 0.548627643152829 0.464770025138347 0.34499809441669 0.999867166584902 0.999756989555145 0.999794501260856 0.000132833415097585 0.000243010444855048 0.000205498739144414 3601
4436 670972 1 3 0.5 1e-04 0.4 30 "LAT" 0.260947549455399 0.565392031749262 0.158507378746559 0.343176392210513 0.466151043852883 0.526268028042589 0.32161911874044 0.360811579239971 0.727098593308283 0.539340647532005 0.480126497486999 0.355113101302557 0.999886755624541 0.999372781929707 0.999551985047626 0.000113244375458856 0.000627218070293256 0.000448014952374291 3601
4437 280367 2 3 0.5 1e-04 0.4 30 "LAT" 0.258633690755329 0.563102809340231 0.158822508774691 0.345564120109901 0.468577137622822 0.526358056034762 0.323380810506463 0.3608553049783 0.727210828378151 0.538592600702996 0.482203319281154 0.355932743672229 0.999881704481987 0.999766476359827 0.999806300659982 0.000118295518012586 0.000233523640173339 0.000193699340017527 3601
4438 923739 3 3 0.5 1e-04 0.4 30 "LAT" 0.259097141275358 0.562878770524266 0.159241101044946 0.345679818528343 0.467868493723751 0.528262059039969 0.320231209185322 0.359176598895984 0.726965634999109 0.539779049181928 0.479472310230268 0.354900030397519 0.999769273165179 0.999376088779971 0.999512384839085 0.00023072683482092 0.000623911220029149 0.000487615160915482 3601
4439 1161333 4 3 0.5 1e-04 0.4 30 "LAT" 0.260299372560421 0.565271177550976 0.158184418353574 0.343253357347197 0.469952156033251 0.531022831865396 0.31614332133134 0.35545066851074 0.730251528593672 0.542470594649466 0.474327739684914 0.351549773168167 0.999881361119232 0.999747832576455 0.999794089323069 0.000118638880768481 0.000252167423545209 0.00020591067693056 3601
4440 1241551 5 3 0.5 1e-04 0.4 30 "LAT" 0.258379228373421 0.563113589740615 0.158620328742891 0.34552594265312 0.468568588767899 0.527089004268492 0.322304695705124 0.360245406215752 0.72694781714132 0.53903396436993 0.480925024448015 0.355566127685805 0.99983467845861 0.999751663219433 0.999780345183939 0.000165321541389836 0.00024833678056656 0.000219654816061142 3601
4441 538480 1 0.05 0 1e-04 0.5 30 "LAT" 0.26056665311117 0.563866795963236 0.159408692661792 0.344734484281914 0.467304033920396 0.52515421193848 0.315233426592953 0.35360791153919 0.727870687031566 0.538352811501901 0.474642119254745 0.350605812087126 0.994262607033621 0.99429155870033 0.994281574509554 0.00573739296637894 0.00570844129966951 0.0057184254904458 1009
4442 493801 2 0.05 0 1e-04 0.5 30 "LAT" 0.259500881761109 0.567313783939436 0.156146794788197 0.341246727403985 0.472086032547058 0.530002827912421 0.312571097342689 0.350438967681387 0.731586914308167 0.542617933047429 0.468717892130886 0.347362117289143 0.930255409888136 0.941612826713429 0.937723678160398 0.0697445901118644 0.0583871732865711 0.0622763218396022 283
4443 302260 3 0.05 0 1e-04 0.5 30 "LAT" 0.264355828535806 0.563449753819669 0.162003021641587 0.345123219749766 0.46381935464988 0.524605101977082 0.313507873904349 0.35411927527623 0.728175183185687 0.538026336752307 0.475510895545937 0.351044331568627 0.995880581531032 0.994984584870366 0.995298012442469 0.00411941846896832 0.00501541512963398 0.00470198755753102 1129
4444 626651 4 0.05 0 1e-04 0.5 30 "LAT" 0.256463570963736 0.564099907685325 0.156705621399284 0.344448151316331 0.469785370855136 0.525969386802769 0.315727642031654 0.352722801787212 0.726248941818872 0.538787262436767 0.472433263430939 0.34997242495484 0.999611053868856 0.999165043421884 0.999316745330039 0.000388946131143622 0.000834956578116359 0.000683254669960691 3601
4445 355615 5 0.05 0 1e-04 0.5 30 "LAT" 0.257173727924274 0.565794740369221 0.155877544655228 0.342794527411475 0.470980231471469 0.524066082922144 0.319120647225596 0.354677209300706 0.728153959395744 0.53805398217504 0.474998191880824 0.350712625112814 0.997855106317408 0.995295793807805 0.9961658386379 0.00214489368259205 0.00470420619219508 0.00383416136210007 651
4446 899980 1 3 0 1e-04 0.5 30 "LAT" 0.260715520303958 0.562792272895508 0.160316634628178 0.345878748821548 0.459305410344224 0.518439587365551 0.323021377253499 0.362112250423025 0.720020930648183 0.533315312443895 0.483338011881677 0.356911839156533 0.997306376202346 0.993242360938093 0.994660672564498 0.00269362379765401 0.00675763906190737 0.00533932743550168 3170
4447 60269 2 3 0 1e-04 0.5 30 "LAT" 0.257978639532437 0.564442103015617 0.157443250428991 0.344136432977386 0.461707630823769 0.519800140913854 0.322529179847261 0.360564088543651 0.719686270356205 0.53467820062474 0.479972430276252 0.355284322039238 0.999525966034725 0.999394658341969 0.999440012281021 0.000474033965274754 0.000605341658031131 0.000559987718979409 3601
4448 1078352 3 3 0 1e-04 0.5 30 "LAT" 0.263280865718756 0.565575161203993 0.159781109606667 0.343021920445094 0.457737115169605 0.520038169626149 0.320017610677699 0.361072049908563 0.721017980888361 0.535488924638354 0.479798720284366 0.355138043625175 0.978136354727401 0.960734232458173 0.966863064783843 0.0218636452725988 0.0392657675418271 0.0331369352161573 766
4449 542085 4 3 0 1e-04 0.5 30 "LAT" 0.255051906011173 0.559540789718195 0.159265043852227 0.34910343550622 0.462001704070959 0.517494742202793 0.326267085677643 0.362908125165906 0.717053610082132 0.531341671178135 0.48553212952987 0.358629490826943 0.999550729050119 0.998904394939675 0.999125936300413 0.000449270949880818 0.00109560506032481 0.000874063699586638 3601
4450 1193550 5 3 0 1e-04 0.5 30 "LAT" 0.257778358009143 0.561910590874601 0.159186355580621 0.346707136180022 0.476800245126677 0.536430082949179 0.321630465511567 0.359508574389158 0.73457860313582 0.544829186478032 0.480816821092188 0.355450865232975 0.651192675419754 0.460794504738213 0.526452972095432 0.348807324580246 0.539205495261787 0.473547027904568 283
4451 1277008 1 0.05 0.25 1e-04 0.5 30 "LAT" 0.261702902009247 0.563604902976086 0.160256846751223 0.344975973287338 0.46755832097372 0.526074343068191 0.313703811428373 0.352618200791921 0.729261222982967 0.538922944733565 0.473960658179596 0.350024892988868 0.999688106709523 0.999304823705141 0.999437363540321 0.000311893290476667 0.00069517629485926 0.000562636459678564 3601
4452 927567 2 0.05 0.25 1e-04 0.5 30 "LAT" 0.261465020846494 0.565988546757708 0.158341457266821 0.342571029606059 0.467245968719576 0.525658252715839 0.314312738659503 0.35305218145861 0.72871098956607 0.53941079233244 0.472654195926324 0.349504907399996 0.999793721964959 0.999562630867622 0.999642492349957 0.00020627803504086 0.000437369132377836 0.000357507650042732 3601
4453 407266 3 0.05 0.25 1e-04 0.5 30 "LAT" 0.259934140233524 0.56402646972268 0.158876332928934 0.344576542802321 0.46893173889997 0.526868113658547 0.313542194812815 0.351701908439736 0.728865879133494 0.539504652360682 0.47241852774175 0.349308129461234 0.999557994428017 0.99925884912245 0.999361631338591 0.000442005571983138 0.000741150877550289 0.00063836866140877 3601
4454 763993 4 0.05 0.25 1e-04 0.5 30 "LAT" 0.261991243226105 0.563841754520198 0.160284363042544 0.344779335762019 0.465239744595393 0.52212958863159 0.318120644306417 0.356553309388973 0.727230987821498 0.536398693268599 0.478405007348961 0.352543416259529 0.999490471619638 0.999535365660895 0.999519795520335 0.000509528380361801 0.000464634339105196 0.000480204479665043 3601
4455 1050546 5 0.05 0.25 1e-04 0.5 30 "LAT" 0.260083119578534 0.564005584076297 0.158998466217703 0.344576743836151 0.467974125067508 0.526797575322172 0.313109957333679 0.351919991656723 0.728057244646042 0.539462070856105 0.472108423551383 0.349458514061277 0.999657521474459 0.999114004656639 0.999301101494602 0.000342478525541048 0.000885995343361105 0.000698898505397573 3601
4456 1247026 1 3 0.25 1e-04 0.5 30 "LAT" 0.261666738561044 0.563229895505528 0.16055954405017 0.345353273548237 0.457517300004116 0.5172175348712 0.323230143364835 0.363127891477097 0.719184038565161 0.532740123645365 0.483789687415005 0.357346403361621 0.999128738064691 0.998987565203617 0.999037053282109 0.000871261935308898 0.00101243479638263 0.000962946717890844 3601
4457 879989 2 3 0.25 1e-04 0.5 30 "LAT" 0.261207220093273 0.562711199655471 0.160686074114238 0.345887708209371 0.457153873373327 0.516520419058812 0.324175325404139 0.363818947288628 0.718361093466601 0.532091640807422 0.484861399518377 0.357987175409609 0.999780329017213 0.999398074654859 0.999531973083802 0.000219670982787425 0.000601925345140635 0.000468026916197728 3601
4458 513894 3 3 0.25 1e-04 0.5 30 "LAT" 0.256920652303522 0.559233341219944 0.160677693852487 0.349413318251252 0.458699061717924 0.513246645191227 0.330442688308299 0.367161011928453 0.715619714021446 0.528498580380186 0.491120382160786 0.361512446429426 0.999764023678288 0.997800465987374 0.998479259138382 0.000235976321711941 0.00219953401262584 0.00152074086161794 1137
4459 293942 4 3 0.25 1e-04 0.5 30 "LAT" 0.26064222465108 0.559592330806945 0.162783580506395 0.349048397593135 0.456702161420035 0.51906966058311 0.319929377034261 0.361062175827371 0.717344386071115 0.532718454426056 0.482712957540656 0.357301095000973 0.999838517023009 0.999572429754155 0.999665644331203 0.00016148297699078 0.000427570245844611 0.000334355668797487 3601
4460 322762 5 3 0.25 1e-04 0.5 30 "LAT" 0.259390907934446 0.570254422039101 0.153965751804214 0.338221767230995 0.461645718785673 0.519486312112265 0.322216666923876 0.360391439256052 0.721036626720119 0.536395603918602 0.47618241872809 0.353171475977967 0.999804371373499 0.999503541945213 0.999607682930026 0.000195628626500722 0.000496458054787122 0.000392317069973603 3601
4461 1156242 1 0.05 0.5 1e-04 0.5 30 "LAT" 0.261904672639119 0.564627755299487 0.159592614761853 0.343927052969343 0.465035865913033 0.523363393334133 0.31605471701967 0.355230770296018 0.726940538552152 0.537476190344751 0.475647331781523 0.351391687317185 0.999830971253909 0.999699814641183 0.99974531176908 0.000169028746091191 0.000300185358816875 0.000254688230920468 3601
4462 595059 2 0.05 0.5 1e-04 0.5 30 "LAT" 0.25967842876765 0.564385561331437 0.158440116707182 0.344228291943251 0.469030555242947 0.523959998711837 0.317947701911856 0.354681857735957 0.728708984010597 0.537630998090068 0.476387818619038 0.351183738549355 0.999868580763809 0.999736544600326 0.999781844382714 0.000131419236191216 0.000263455399673615 0.000218155617285695 3601
4463 1095681 3 0.05 0.5 1e-04 0.5 30 "LAT" 0.260067373172272 0.568369974978815 0.155724437475993 0.340117825032159 0.46987351627828 0.528619569473255 0.311652245055136 0.350002317251797 0.729940889450552 0.542101676575637 0.467376682531128 0.346667009525054 0.999868166174657 0.999745074284951 0.999787320204195 0.000131833825343302 0.00025492571504938 0.000212679795804553 3601
4464 182159 4 0.05 0.5 1e-04 0.5 30 "LAT" 0.256745367440457 0.565548400137066 0.155790678440056 0.34297401050307 0.469961554573215 0.524425622544711 0.31796459009858 0.354213140411494 0.726706922013672 0.538210622113361 0.473755268538636 0.350473888277289 0.999870020591854 0.999700644630309 0.999758247092942 0.00012997940814622 0.000299355369690825 0.000241752907058349 3601
4465 1319512 5 0.05 0.5 1e-04 0.5 30 "LAT" 0.260346920922402 0.561027374483499 0.161395265733269 0.347559462921726 0.466232311934405 0.526323322316618 0.312668467247467 0.352385749157855 0.726579232856807 0.53821785455986 0.474063732980737 0.350759974522624 0.999858415476828 0.999702193768269 0.999756157274521 0.000141584523172258 0.000297806231731271 0.000243842725479231 3601
4466 1121351 1 3 0.5 1e-04 0.5 30 "LAT" 0.259295401941651 0.563315052737743 0.159128217014752 0.345242438837033 0.4578616466504 0.516481698953176 0.32496176999246 0.364011664578149 0.717157048592051 0.532152520041706 0.484089987007212 0.357953328222446 0.999885885576829 0.999700207343968 0.999764880054459 0.000114114423171064 0.000299792656031769 0.000235119945540592 3601
4467 629297 2 3 0.5 1e-04 0.5 30 "LAT" 0.258202897787045 0.562259332097991 0.159207600355977 0.346381834061158 0.461324802297945 0.518886088554794 0.323055973853239 0.360958488763559 0.71952770008499 0.53334306347623 0.482263574209216 0.356317538115683 0.99988519854985 0.999443346837212 0.999596058694443 0.00011480145015014 0.000556653162787951 0.000403941305557205 3601
4468 20410 3 3 0.5 1e-04 0.5 30 "LAT" 0.258006484566818 0.566397358387757 0.15600530092532 0.342180191301106 0.457708267803713 0.511958049741059 0.33134544908292 0.36798016125653 0.715714752370531 0.529998764585999 0.48735075000824 0.359614509179595 0.999878141385449 0.999153565207197 0.999404607130141 0.000121858614550892 0.000846434792802774 0.000595392869858847 3601
4469 324224 4 3 0.5 1e-04 0.5 30 "LAT" 0.25982290077175 0.561594850987056 0.160703494841605 0.347034959471129 0.45698428498003 0.518083708502763 0.322693544936218 0.362801113004519 0.71680718575178 0.532714409511327 0.483397039777823 0.357734981609551 0.999881997281137 0.999706995026116 0.999768165021537 0.00011800271886282 0.000293004973884409 0.000231834978463234 3601
4470 264013 5 3 0.5 1e-04 0.5 30 "LAT" 0.259285969646646 0.562758405586821 0.159477050801708 0.345826353887177 0.45936314053999 0.517895587934475 0.322917945786253 0.361774253521308 0.718649110186636 0.532962965737067 0.482394996587961 0.356598209042089 0.999881005549396 0.999661809171124 0.99973795344255 0.000118994450604167 0.000338190828875582 0.000262046557449869 3601
4471 916596 1 0.05 0 1e-04 0.6 30 "LAT" 0.257179999943931 0.564272989915557 0.156995443848015 0.344312214228805 0.474756760845266 0.532675962439213 0.311486517692775 0.348898685075783 0.731936760789197 0.543320895458389 0.46848196154079 0.347380090043881 0.758764787017393 0.700762167005977 0.7204762879854 0.241235212982607 0.299237832994023 0.2795237120146 890
4472 24460 2 0.05 0 1e-04 0.6 30 "LAT" 0.260822201220318 0.564350567715435 0.159159386121861 0.344264149426451 0.462596090439779 0.519419967494036 0.315080313002739 0.353232090007668 0.723418291660097 0.534726031106816 0.4742396991246 0.35020718222296 0.930925139522363 0.93604559727701 0.934280491370587 0.0690748604776369 0.0639544027229904 0.0657195086294128 1970
4473 725667 3 0.05 0 1e-04 0.6 30 "LAT" 0.257978383034382 0.561553132426172 0.159535727690998 0.347050139706708 0.46099489258454 0.516163446331495 0.318073364452687 0.355606230040201 0.718973275618922 0.5315382337324 0.477609092143686 0.352738411996848 0.968518284667916 0.961302990429416 0.963774982708722 0.0314817153320835 0.0386970095705843 0.0362250172912776 171
4474 1175304 4 0.05 0 1e-04 0.6 30 "LAT" 0.259939585125609 0.563356327282362 0.159384927024951 0.345220808385395 0.464391825721243 0.521520620884541 0.316041182252624 0.354330227346093 0.724331410846852 0.535768697079817 0.475426109277575 0.351250200766147 0.857996955421398 0.856330213668475 0.856904311887652 0.142003044578602 0.143669786331525 0.143095688112348 1497
4475 37285 5 0.05 0 1e-04 0.6 30 "LAT" 0.25730889467118 0.565764809256327 0.155967258921856 0.342760979751831 0.462026194453915 0.517056469750075 0.316039696201333 0.353095614025246 0.719335089125095 0.533451333758777 0.472006955123188 0.349640468122908 0.999518029016142 0.999238995669807 0.999334095923563 0.00048197098385849 0.000761004330193324 0.000665904076437288 3601
4476 620286 1 3 0 1e-04 0.6 30 "LAT" 0.257062955993895 0.563043311344036 0.157898007554084 0.345563100618523 0.452289503198662 0.507699361847795 0.327017096127304 0.364556835037908 0.709352459192556 0.526114368396317 0.484915103681388 0.358482893865827 0.999678241663385 0.998991470286303 0.999228695413916 0.000321758336615149 0.00100852971369716 0.000771304586084453 3601
4477 70275 2 3 0 1e-04 0.6 30 "LAT" 0.259550258217399 0.560435906356954 0.161389573251792 0.34822827759418 0.459807320971853 0.517513703017804 0.325565557638274 0.364188743445773 0.719357579189252 0.531902864115604 0.486955130890066 0.359055886026503 0.98607281479388 0.736557285742585 0.82343943072856 0.0139271852061201 0.263442714257415 0.17656056927144 284
4478 8280 3 3 0 1e-04 0.6 30 "LAT" 0.261043195903447 0.565410143379195 0.158586802811504 0.343192578564383 0.4492780440454 0.507971852629776 0.324322936182918 0.364094393325946 0.710321239948847 0.527352707045346 0.482909738994422 0.357255037691306 0.999475959545209 0.999137277362442 0.999255895633036 0.000524040454791122 0.000862722637557799 0.000744104366963551 3601
4479 1250112 4 3 0 1e-04 0.6 30 "LAT" 0.259439942368913 0.563091196356042 0.159324949396929 0.345516033807394 0.450552540242574 0.507661774615568 0.325154598865318 0.363947994681617 0.709992482611488 0.526317865678391 0.484479548262246 0.357941859446838 0.999614588546381 0.999363054736443 0.999450618675096 0.000385411453619294 0.00063694526355657 0.000549381324904058 3601
4480 848500 5 3 0 1e-04 0.6 30 "LAT" 0.254281319318201 0.55899846850999 0.159209998903695 0.349695485360538 0.465901177564198 0.519349618166072 0.329950066901629 0.365500133293588 0.720182496882399 0.53237153964029 0.489160065805325 0.360527890920478 0.972636768892369 0.66517135945036 0.770311392236181 0.0273632311076306 0.33482864054964 0.229688607763819 186
4481 727822 1 0.05 0.25 1e-04 0.6 30 "LAT" 0.255733554168555 0.561874262833065 0.157912939419166 0.34673003987094 0.462469316645523 0.513042091015172 0.322391510519081 0.357097061926388 0.718202870814078 0.529389293754506 0.480304449938247 0.353652586960834 0.999265668151928 0.997151267033285 0.997868183310294 0.000734331848072286 0.00284873296671545 0.00213181668970569 414
4482 980810 2 0.05 0.25 1e-04 0.6 30 "LAT" 0.260075337570669 0.565899128656231 0.157587824034119 0.342642760944526 0.461210005080473 0.518598113620601 0.313392651753135 0.3517625433329 0.721285342651142 0.534668671181222 0.470980475787254 0.348696728450494 0.998796048373204 0.997921968323103 0.998222494471371 0.00120395162679633 0.00207803167689665 0.00177750552862927 544
4483 809751 3 0.05 0.25 1e-04 0.6 30 "LAT" 0.262108283927194 0.564702465456698 0.159710187719913 0.343889124974986 0.455667283854335 0.513601719263578 0.316847304388372 0.356478955548739 0.717775567781529 0.531097149976775 0.476557492108285 0.352206945432214 0.999793044950943 0.999577544744287 0.999652501368779 0.000206955049057241 0.000422455255712831 0.00034749863122057 3601
4484 549732 4 0.05 0.25 1e-04 0.6 30 "LAT" 0.25866992646676 0.564892124646334 0.15744497820977 0.343654828519258 0.459630795333861 0.512833248951775 0.320812238124301 0.357379768161064 0.718300721800621 0.530408447247719 0.478257216334071 0.352763590878949 0.999101228806085 0.998224112041711 0.998524848290961 0.000898771193915153 0.00177588795828921 0.00147515170903933 3601
4485 1073021 5 0.05 0.25 1e-04 0.6 30 "LAT" 0.259516685865981 0.565388340158868 0.157579885861014 0.343168656105986 0.460262510705302 0.515860953804664 0.316760905680061 0.354404758947843 0.719779196571283 0.532638572008982 0.474340791541075 0.35062988561088 0.999183544806583 0.998614956896901 0.998810293150956 0.000816455193416513 0.00138504310309914 0.00118970684904348 897
4486 927573 1 3 0.25 1e-04 0.6 30 "LAT" 0.258917010387424 0.564011478559532 0.158327512685472 0.344610984781803 0.451771469514964 0.508673360865152 0.325003731422922 0.363351092070507 0.710688479902388 0.527194077818108 0.483331244108394 0.357311756549438 0.99983174196683 0.999448714035921 0.999581715647568 0.000168258033170223 0.000551285964078581 0.000418284352432163 3601
4487 1003244 2 3 0.25 1e-04 0.6 30 "LAT" 0.259969871325034 0.56095034723709 0.161312916449409 0.347664917362958 0.448773648650681 0.50871494999641 0.322409724088316 0.362861292261884 0.708743519975714 0.526354051968722 0.483722640537724 0.357986581203515 0.999832130275164 0.998886798464754 0.999217357230649 0.000167869724835685 0.00111320153524573 0.00078264276935147 3601
4488 792932 3 3 0.25 1e-04 0.6 30 "LAT" 0.25542469976392 0.558090867299704 0.160571092723708 0.350560803958384 0.452537622710634 0.505748111070989 0.330016764071041 0.366425411686021 0.707962322474554 0.523174556398655 0.490587856794749 0.361360775793072 0.999806380413822 0.999475797932551 0.999589491092854 0.000193619586177851 0.000524202067448915 0.000410508907146263 3601
4489 616477 4 3 0.25 1e-04 0.6 30 "LAT" 0.258464408795663 0.561685632561381 0.159721715713931 0.346945063299022 0.451326856560615 0.508016031451305 0.324955815498556 0.363350299406185 0.709791265356278 0.526033759825449 0.484677531212486 0.358049225938159 0.999456129023309 0.998795325386439 0.999024544306853 0.000543870976690574 0.00120467461356065 0.000975455693146933 3601
4490 151975 5 3 0.25 1e-04 0.6 30 "LAT" 0.256317067532097 0.562837094632809 0.157623344592157 0.345792631938688 0.451558748926374 0.505368894886057 0.329848950903838 0.366639208200103 0.707875816458471 0.52447012845342 0.487472295495994 0.359912026260228 0.999816570675953 0.999527546188047 0.999627209538502 0.000183429324046647 0.0004724538119529 0.000372790461498299 3601
4491 1243456 1 0.05 0.5 1e-04 0.6 30 "LAT" 0.256501191853132 0.565129413976862 0.15597706299665 0.34343320810399 0.462492659407797 0.515294460801725 0.319006620892338 0.354880980299139 0.718993851260928 0.531998553133537 0.474983683888987 0.351066290760573 0.999865791290482 0.999698526618702 0.999755357844237 0.000134208709518245 0.000301473381297856 0.000244642155763501 3601
4492 1202957 2 0.05 0.5 1e-04 0.6 30 "LAT" 0.259469807456839 0.566828689590442 0.156483188663165 0.341719406472538 0.460869125719579 0.515704173080866 0.317122562015447 0.354287615469727 0.720338933176419 0.532972042770558 0.473605750678613 0.350076042383549 0.999861398943065 0.999715647863762 0.999765644230651 0.00013860105693477 0.000284352136238368 0.000234355769349 3601
4493 855780 3 0.05 0.5 1e-04 0.6 30 "LAT" 0.263317413780369 0.565329326785037 0.159940134216357 0.343244831431911 0.458594920867331 0.518996873424244 0.310733310250056 0.351188123412074 0.7219123346477 0.534954892794192 0.470673444466413 0.348478119208003 0.999847884408032 0.999695608904483 0.999748586875591 0.000152115591968152 0.000304391095517093 0.000251413124409234 3601
4494 727420 4 0.05 0.5 1e-04 0.6 30 "LAT" 0.260000362406264 0.564516548203242 0.158524197250345 0.344036598343744 0.458459585059953 0.513772392443792 0.318571582141381 0.356407918374657 0.718459947466216 0.531004424363131 0.477095779391726 0.35223494277199 0.999867335744861 0.999706980638998 0.999762253456546 0.000132664255139487 0.000293019361002479 0.000237746543453834 3601
4495 132079 5 0.05 0.5 1e-04 0.6 30 "LAT" 0.262281252027526 0.562200624229832 0.161710246707708 0.346405685346239 0.455854172062558 0.513797781147732 0.316667169054067 0.356357677232194 0.718135424090084 0.53044657261794 0.478377415761775 0.35295643976986 0.999858944696637 0.999678189199638 0.999741104160902 0.000141055303363348 0.000321810800362176 0.000258895839097696 3601
4496 1027895 1 3 0.5 1e-04 0.6 30 "LAT" 0.257474432873368 0.559835314710912 0.160593713541363 0.348826993506424 0.45305966602045 0.508773151432833 0.325566259104845 0.363154797024415 0.710534098893818 0.525849028607614 0.486159972646208 0.358602608839872 0.999876815812115 0.999558781553379 0.999668672508562 0.000123184187885534 0.000441218446621503 0.000331327491437828 3601
4497 1174820 2 3 0.5 1e-04 0.6 30 "LAT" 0.25588104538313 0.563334446281592 0.156974897462262 0.345296106207398 0.454447018207567 0.508836570533982 0.327169834585773 0.363627657326934 0.710328063590697 0.526864862470045 0.484144732048035 0.357815012636593 0.999808201664912 0.999648980363284 0.999703666279912 0.000191798335088268 0.000351019636716428 0.000296333720087762 3601
4498 763320 3 3 0.5 1e-04 0.6 30 "LAT" 0.256427802291282 0.560400189075905 0.159500817824101 0.34820945731128 0.449294144811958 0.502716550831912 0.332418522663546 0.369559014410037 0.70572194710324 0.521953796661829 0.491919340487648 0.362643621315072 0.999880395820098 0.999631447197733 0.999717603350803 0.000119604179901964 0.000368552802267322 0.000282396649197499 3601
4499 114974 4 3 0.5 1e-04 0.6 30 "LAT" 0.260539288766953 0.563239948518498 0.15991995359468 0.345381748359596 0.449830713012246 0.509609367818485 0.321947198335333 0.362017454069734 0.710370001779199 0.52767850980426 0.481867151930013 0.356672786327701 0.99987840047417 0.999661384172418 0.999737253493087 0.000121599525829821 0.000338615827581854 0.000262746506913113 3601
4500 887213 5 3 0.5 1e-04 0.6 30 "LAT" 0.261384257486183 0.566301428752253 0.158088199182119 0.342257796462466 0.452840890522821 0.51397673389976 0.316576268399065 0.357158569476044 0.714225148009004 0.531701969616333 0.474664467581185 0.35229818621686 0.999883074458068 0.999699755462591 0.999763714371512 0.000116925541931554 0.000300244537408814 0.000236285628488238 3601
4501 499539 1 0.05 0 1e-04 0.7 30 "LAT" 0.261355495781662 0.564155677750654 0.159642315701063 0.344443042075995 0.462333166458177 0.521463816297348 0.311591624359074 0.350919709568827 0.723688662239839 0.536072125240508 0.471233940060137 0.348732402326267 0.801109500777404 0.754436828454229 0.770557374227169 0.198890499222596 0.245563171545771 0.229442625772831 1365
4502 1145350 2 0.05 0 1e-04 0.7 30 "LAT" 0.259125346498872 0.567527668802825 0.155804423760699 0.340999479646284 0.453648754560046 0.5096575974308 0.313537617372136 0.351595504386427 0.712774101058918 0.529235295403692 0.469342041132835 0.348040415782943 0.989638557510977 0.98621926726051 0.987390894468283 0.0103614424890227 0.0137807327394904 0.0126091055317171 173
4503 11836 3 0.05 0 1e-04 0.7 30 "LAT" 0.262069872601383 0.567101691410639 0.157831497477989 0.341433153644622 0.450045275492004 0.507842127338119 0.313393463260387 0.353090064027628 0.712115148093387 0.528113682307105 0.471224960738376 0.349127955803791 0.998790861679315 0.995679787008011 0.996758529880246 0.00120913832068497 0.00432021299198896 0.00324147011975426 2335
4504 221146 4 0.05 0 1e-04 0.7 30 "LAT" 0.261848138738145 0.567881216030858 0.157165865482563 0.340692059406872 0.449109581754014 0.506736888628848 0.314493087741446 0.354182900336426 0.710957720492158 0.527614062850706 0.471658953224008 0.349607453087859 0.996112885705727 0.995238194457548 0.99554158196551 0.00388711429427322 0.00476180554245191 0.00445841803449035 2333
4505 771317 5 0.05 0 1e-04 0.7 30 "LAT" 0.260032640294882 0.569658786409227 0.154718362519317 0.338840497225525 0.453064738064581 0.510544788367805 0.310948973618569 0.349897425322685 0.713097378359463 0.530580181906612 0.465667336137886 0.346180720311578 0.999515335332449 0.998757566663493 0.999017807597634 0.000484664667550566 0.00124243333650704 0.000982192402365585 3601
4506 398790 1 3 0 1e-04 0.7 30 "LAT" 0.258881101036276 0.567630430264446 0.155594106792677 0.340938560242187 0.46229540037215 0.52096334761376 0.321534852338077 0.359910645526358 0.721176501408426 0.536547280153032 0.477128959130754 0.35375573752608 0.880158398839365 0.615784932058663 0.707268583965795 0.119841601160635 0.384215067941337 0.292731416034205 163
4507 475459 2 3 0 1e-04 0.7 30 "LAT" 0.257882475022527 0.561547464879495 0.159505070690889 0.347118888929465 0.445383547193751 0.503300982668156 0.32309598051825 0.362197048692328 0.703266022216278 0.522798486922955 0.482601051209139 0.357473039921703 0.992897224411826 0.954956425263772 0.968116911378256 0.00710277558817427 0.0450435747362284 0.0318830886217441 2211
4508 579276 3 3 0 1e-04 0.7 30 "LAT" 0.25639496791084 0.56242090159312 0.158153650309159 0.346160326473142 0.44495735346819 0.502208425276042 0.321621891638032 0.36055119707429 0.701352321379031 0.522194299109733 0.479775541947191 0.35614231007164 0.998341161130782 0.989026818665497 0.992237320671762 0.00165883886921786 0.0109731813345026 0.00776267932823767 200
4509 284437 4 3 0 1e-04 0.7 30 "LAT" 0.259240769349444 0.560296539391632 0.161304569385478 0.348337526782807 0.474443076469573 0.535525093526211 0.324303309366779 0.363576958397799 0.733683845819017 0.543706980418639 0.485607878752257 0.358717875928312 0.695087643367785 0.228263623991212 0.390919189886095 0.304912356632215 0.771736376008788 0.609080810113905 97
4510 1047276 5 3 0 1e-04 0.7 30 "LAT" 0.260187636130406 0.56307444732969 0.15981928627821 0.34555010554121 0.442071402140228 0.499680744677538 0.323322101166442 0.362960230523959 0.702259038270634 0.521083775110132 0.483141387444652 0.357346849081974 0.999625824323385 0.99541891632655 0.996887711776757 0.000374175676614869 0.00458108367345033 0.0031122882232427 1487
4511 1094927 1 0.05 0.25 1e-04 0.7 30 "LAT" 0.260439443751218 0.566234366899027 0.157552680769562 0.342291537244528 0.451482538109651 0.508817937148588 0.31282649117776 0.351834856938411 0.711921981860869 0.528372948069978 0.470379171947322 0.348617956258837 0.999786103139527 0.999527705343308 0.999616762829092 0.000213896860472605 0.000472294656691633 0.000383237170908103 3601
4512 803646 2 0.05 0.25 1e-04 0.7 30 "LAT" 0.257684934891813 0.567796891045913 0.154749659984904 0.340745689141665 0.453127079442745 0.507070956573789 0.316531725442675 0.353456816567015 0.710812014334559 0.527470396411639 0.471281385427579 0.349223326670243 0.999547265562772 0.998262069502181 0.998700492335807 0.00045273443722845 0.00173793049781882 0.00129950766419254 1734
4513 239211 3 0.05 0.25 1e-04 0.7 30 "LAT" 0.264823129585478 0.567456183470674 0.159260798964877 0.341084945182706 0.448370960006174 0.511142014908797 0.307171430562498 0.349489026823321 0.713194089591652 0.530648600652486 0.466432229527375 0.346613524478136 0.999467939661626 0.998905600205655 0.999102500688892 0.000532060338373967 0.00109439979434542 0.000897499311107866 1374
4514 1121389 4 0.05 0.25 1e-04 0.7 30 "LAT" 0.260326396166636 0.565031601243567 0.158338152631275 0.343535515624845 0.450492209559061 0.50555998628912 0.316725651225832 0.354891932804765 0.710818605725697 0.525786568894647 0.475063803857107 0.351059198446017 0.999781171421918 0.99947607776252 0.999581251641686 0.000218828578082277 0.000523922237479855 0.000418748358313793 3601
4515 878636 5 0.05 0.25 1e-04 0.7 30 "LAT" 0.262317258331347 0.5647604959121 0.159758989151595 0.343817847367825 0.447151523755369 0.504799681094233 0.315549413636292 0.355581946802757 0.709468782086716 0.525369716419482 0.475308402787888 0.35158502742428 0.999331092202783 0.998788887726235 0.998977598912517 0.000668907797216919 0.00121111227376525 0.00102240108748294 3601
4516 737844 1 3 0.25 1e-04 0.7 30 "LAT" 0.261478508338845 0.568197289090167 0.156698553142433 0.340290533579415 0.439735291537218 0.498739190471829 0.32337768312795 0.36426418283737 0.701213799876063 0.522253812600965 0.480076236270383 0.356372072538193 0.999795357712499 0.999503323548347 0.999605912781839 0.00020464228750065 0.000496676451653222 0.000394087218161146 3601
4517 837303 2 3 0.25 1e-04 0.7 30 "LAT" 0.254561468423849 0.560188344633236 0.158592070242561 0.348418504380907 0.44500800547318 0.500097296190958 0.324384633937144 0.362102879489616 0.69956947389703 0.519952845042206 0.482976704179704 0.357950748283266 0.999830317216661 0.998712149616838 0.999095398624054 0.000169682783338988 0.00128785038316172 0.000904601375946388 3601
4518 912458 3 3 0.25 1e-04 0.7 30 "LAT" 0.259174337052041 0.561388509210443 0.160426039574667 0.347249352147743 0.438561907199894 0.493465046417513 0.330950453045233 0.369859405795542 0.697736244251935 0.516382353319957 0.4913764926199 0.362453806990675 0.999811331481128 0.998068794519216 0.998678343847195 0.000188668518872129 0.00193120548078439 0.00132165615280546 186
4519 618108 4 3 0.25 1e-04 0.7 30 "LAT" 0.256574217124245 0.56090266491347 0.159220409554759 0.347714644750774 0.440984423156709 0.496302870247719 0.328496584648696 0.367084757486324 0.697558640280954 0.517933566495896 0.487716994203454 0.360843266123274 0.99977628879052 0.994354850269175 0.996233922325629 0.000223711209480087 0.00564514973082491 0.00376607767437093 177
4520 911832 5 3 0.25 1e-04 0.7 30 "LAT" 0.25925184382812 0.564241432900822 0.158343028377103 0.34437043033942 0.441418450548548 0.497984862269766 0.325778749128262 0.364980328534766 0.700670294376668 0.520248065484782 0.484121777505365 0.358321097049116 0.999811097789689 0.998490523115787 0.998950815654324 0.000188902210310885 0.0015094768842132 0.00104918434567651 293
4521 832445 1 0.05 0.5 1e-04 0.7 30 "LAT" 0.259105800887029 0.565047364121279 0.157576329989966 0.343484706152413 0.45090443175752 0.50594020475731 0.31659713471495 0.354598689267842 0.710010232644549 0.525982884188416 0.474173464704916 0.350854480401627 0.999863938054524 0.999641878891907 0.999718163383989 0.000136061945476021 0.000358121108092522 0.000281836616011308 3601
4522 917703 2 0.05 0.5 1e-04 0.7 30 "LAT" 0.257667219336991 0.566371100296591 0.155733473416413 0.342160686964493 0.453406459292295 0.507638210304155 0.315613256314018 0.352862322662642 0.711073678629286 0.52742534395269 0.471346729730431 0.34928000677986 0.999852030700692 0.999630168522212 0.999705849810923 0.000147969299307588 0.000369831477788058 0.000294150189076617 3601
4523 1032462 3 0.05 0.5 1e-04 0.7 30 "LAT" 0.255839377263203 0.567057135465592 0.154136838740646 0.341467199516898 0.455043890556571 0.506395786188402 0.318739934632607 0.354074185684571 0.710883267819774 0.526639087817291 0.472876773373253 0.349887985030574 0.999863164280979 0.999684295284924 0.999744849679873 0.000136835719020563 0.000315704715075705 0.000255150320126902 3601
4524 1000209 4 0.05 0.5 1e-04 0.7 30 "LAT" 0.261138352130635 0.567060247968987 0.157358435239339 0.341510752563872 0.448954137407178 0.50453306096673 0.31735156819576 0.355920861335954 0.710092489537812 0.52580816602816 0.474710003435099 0.351048518511712 0.999863634074755 0.999677510888835 0.999741906304856 0.000136365925244796 0.000322489111165214 0.00025809369514404 3601
4525 1102122 5 0.05 0.5 1e-04 0.7 30 "LAT" 0.259108104862712 0.565394136535383 0.157328344234048 0.343169770961323 0.450971816681049 0.505914451511738 0.316667334331773 0.354636205125405 0.71007992154376 0.526054592710132 0.473995678565822 0.350792820482296 0.999864902405465 0.999690353368456 0.999750306304802 0.000135097594535144 0.000309646631543563 0.00024969369519798 3601
4526 717998 1 3 0.5 1e-04 0.7 30 "LAT" 0.258156992142231 0.566554574341681 0.155894906245663 0.342025282815664 0.445649914414258 0.501985995049105 0.321980678361402 0.360351728406825 0.703806906556489 0.523596649062886 0.477875584607064 0.354433103310965 0.999750088659518 0.999220586525833 0.999403513799755 0.000249911340482151 0.000779413474167266 0.000596486200244897 116
4527 674693 2 3 0.5 1e-04 0.7 30 "LAT" 0.254438938220586 0.561118791100763 0.157798483747624 0.347486853775117 0.447483901481832 0.50348047570721 0.321469325307788 0.359174993478246 0.701922839702418 0.522601099988634 0.479267809055411 0.355591035518928 0.999882705911312 0.999635916817208 0.999720276930466 0.000117294088687764 0.000364083182791683 0.00027972306953389 3601
4528 231068 3 3 0.5 1e-04 0.7 30 "LAT" 0.256879508477258 0.556176764163246 0.162948711520546 0.352507217771443 0.442697782329807 0.500408945181952 0.322975402626248 0.362299664322804 0.699577290807065 0.519174469110067 0.485924114146794 0.359321287599991 0.999879082097106 0.999614989772367 0.999706465817901 0.000120917902893602 0.00038501022763348 0.000293534182099091 3601
4529 1141478 4 3 0.5 1e-04 0.7 30 "LAT" 0.255793216362971 0.562474366185905 0.157486601257784 0.346087526159933 0.445587436211611 0.500630063538373 0.323555230405096 0.361186455542243 0.701380652574582 0.521252938030471 0.48104183166288 0.356363584892319 0.999879948214301 0.999525240541468 0.99964701711855 0.000120051785699387 0.000474759458531587 0.000352982881449583 3601
4530 295025 5 3 0.5 1e-04 0.7 30 "LAT" 0.257668213195825 0.565955248342605 0.156086302689646 0.342609954110191 0.440042026423567 0.494752034334762 0.33023137337679 0.368543879907778 0.697710239619391 0.518544949748297 0.486317676066437 0.360098163918823 0.999836165064905 0.999575572013416 0.999666153684003 0.000163834935095352 0.000424427986584429 0.000333846315996667 3601
4531 1065417 1 0.05 0 1e-04 0.8 30 "LAT" 0.257292829938434 0.570343966394248 0.152616102867901 0.338167011535883 0.444303894891623 0.497738976563159 0.314969739406984 0.352125445179531 0.701596724830056 0.522058087604332 0.467585842274885 0.347485882935078 0.989663057672974 0.992415585783257 0.991478518342257 0.010336942327026 0.00758441421674309 0.00852148165774294 1610
4532 957157 2 0.05 0 1e-04 0.8 30 "LAT" 0.260708218863923 0.568234206120038 0.156212215966046 0.340269758221821 0.439252084530821 0.49719245756145 0.312550726093532 0.352922607938053 0.699960303394745 0.521402846887044 0.468762942059577 0.348659538430896 0.996217934513593 0.990730608598617 0.99262992046468 0.00378206548640678 0.00926939140138295 0.00737007953531964 3160
4533 1018371 3 0.05 0 1e-04 0.8 30 "LAT" 0.261220353363364 0.5675899295025 0.157001166923705 0.340985762467498 0.44072951728137 0.497620191485088 0.312758531766266 0.352517775877911 0.701949870644734 0.521500207293122 0.469759698689972 0.348611732262988 0.991527321158275 0.98670288241253 0.988371609643737 0.00847267884172525 0.0132971175874696 0.0116283903562633 2810
4534 157923 4 0.05 0 1e-04 0.8 30 "LAT" 0.256996189617235 0.568311208724122 0.153948422732175 0.340185979180316 0.44228208424104 0.496627774361736 0.31548143735404 0.353455045158191 0.699278273858275 0.520718138880266 0.469429860086215 0.349028257750811 0.99568959447981 0.98980658722454 0.991814333060748 0.00431040552019008 0.0101934127754602 0.00818566693925247 2809
4535 108456 5 0.05 0 1e-04 0.8 30 "LAT" 0.264141478789804 0.567714743420396 0.158645741648531 0.340834258162778 0.436677519272341 0.496403257576749 0.311278526253351 0.353214705718334 0.700818998062144 0.521017672384881 0.469924267901882 0.348979648553445 0.997695389826553 0.996590380859235 0.996977356653764 0.0023046101734466 0.00340961914076471 0.00302264334623627 289
4536 227998 1 3 0 1e-04 0.8 30 "LAT" 0.25726413648527 0.566850840027773 0.155180769914439 0.34171808974262 0.433590402771455 0.489627858515998 0.323574575427729 0.362631851038784 0.690854539256724 0.51548097188187 0.478755345342168 0.355869100308358 0.997705487593152 0.993496816365991 0.994953231822605 0.00229451240684749 0.00650318363400884 0.00504676817739512 120
4537 290340 2 3 0 1e-04 0.8 30 "LAT" 0.257345923516954 0.562029104373026 0.15880285495606 0.346564271928648 0.432295309402046 0.488489047179589 0.324023412840981 0.363503398665763 0.689641232919 0.513219111455007 0.482826267797041 0.358083538058414 0.99964227028345 0.998555611527003 0.998932503844056 0.000357729716550155 0.00144438847299681 0.00106749615594374 3601
4538 490831 3 3 0 1e-04 0.8 30 "LAT" 0.258618640293275 0.560766374232858 0.160517218062001 0.347891369832273 0.451306936603886 0.509398354805786 0.325121910898671 0.364328612475734 0.70992557689716 0.526646305863767 0.485639128960672 0.35907250754928 0.928211067029503 0.62963257465142 0.733561247782373 0.0717889329704967 0.37036742534858 0.266438752217627 157
4539 1091313 4 3 0 1e-04 0.8 30 "LAT" 0.258615466893294 0.559786220500453 0.161307240565549 0.348873060868782 0.45440452343355 0.510862914117535 0.330782087637379 0.369359900769458 0.713019990326844 0.527336954751469 0.492089328202929 0.36265062409564 0.912811945544483 0.511933614199449 0.651870618394903 0.0871880544555165 0.488066385800551 0.348129381605097 295
4540 60992 5 3 0 1e-04 0.8 30 "LAT" 0.260616665388691 0.560412475058184 0.162001614011837 0.348232694098597 0.428619180616137 0.4892189882418 0.320924188318026 0.363493063276093 0.689235846004828 0.513543296326955 0.482925802329863 0.358590414325081 0.999438604970338 0.996872951537259 0.997776270163606 0.000561395029662419 0.00312704846274112 0.00222372983639372 1728
4541 1285775 1 0.05 0.25 1e-04 0.8 30 "LAT" 0.25856251687288 0.566592858691104 0.156160865999567 0.341955301591559 0.4403598930668 0.495531076684393 0.315257542479712 0.353800185645149 0.69892240993968 0.519582518902575 0.471418408479279 0.349829988746009 0.999534173253749 0.999255400057484 0.999351107657547 0.000465826746251072 0.000744599942515579 0.000648892342453082 3601
4542 351546 2 0.05 0.25 1e-04 0.8 30 "LAT" 0.26050232866411 0.567488317107565 0.156603099352648 0.341000106193689 0.441423331593747 0.498263389103256 0.311669814810542 0.351060149412303 0.701925660257857 0.521823894668026 0.46827291416319 0.347683857074378 0.99830840539355 0.999044755349477 0.998790916023269 0.00169159460645021 0.000955244650523141 0.00120908397673138 3601
4543 309836 3 0.05 0.25 1e-04 0.8 30 "LAT" 0.25867247301053 0.567228937207276 0.155720242128075 0.341290133358931 0.442057770070955 0.497274694846885 0.313627050174101 0.352186202341237 0.700730243081485 0.520941762219994 0.469347292302176 0.348536365751754 0.999562958249616 0.999128837167371 0.999277640202826 0.000437041750383731 0.000871162832628683 0.000722359797173971 3601
4544 447265 4 0.05 0.25 1e-04 0.8 30 "LAT" 0.25847413455779 0.567537269716067 0.155372589557474 0.340979944926163 0.439544045084348 0.493880201521309 0.317127079416989 0.355535004962073 0.698018179642138 0.518754317441363 0.472499668974463 0.350658406053714 0.999775432899291 0.999265426395372 0.999440602176287 0.000224567100708922 0.00073457360462783 0.000559397823712558 3601
4545 1107289 5 0.05 0.25 1e-04 0.8 30 "LAT" 0.26325014903767 0.569676534518009 0.156666112785284 0.338843923146539 0.439283446822165 0.498610144490872 0.309592851082 0.350743932116393 0.702533595859834 0.523014729222885 0.466258963867285 0.34668842711902 0.999477854793129 0.99898467588584 0.999156363326801 0.00052214520687071 0.00101532411415979 0.000843636673198497 299
4546 659249 1 3 0.25 1e-04 0.8 30 "LAT" 0.258486703034347 0.559413065616244 0.161506968698665 0.349243892837569 0.427632687492481 0.483775238737241 0.328414460754725 0.368667664800488 0.686119390526829 0.509365459107131 0.48992142945339 0.362398663673102 0.99980159974064 0.998112339076876 0.998703743411432 0.000198400259360353 0.00188766092312377 0.00129625658856759 1737
4547 824296 2 3 0.25 1e-04 0.8 30 "LAT" 0.255886477119017 0.562379549267154 0.157740275763921 0.346227494779665 0.432832991879795 0.487516324832315 0.326197142056582 0.3646693795793 0.688719468998812 0.512512284106547 0.483937417820503 0.358811394425052 0.999799149568516 0.997855903912429 0.998526758620165 0.000200850431483819 0.00214409608757067 0.00147324137983521 200
4548 638437 3 3 0.25 1e-04 0.8 30 "LAT" 0.260972539641736 0.564603105218562 0.159107178731083 0.344006057620024 0.425388465780454 0.482221078422577 0.329107739684271 0.370399068125278 0.68636100542219 0.510245535292924 0.488214918415354 0.361636357453166 0.999828513464347 0.994656823851784 0.996482857128644 0.000171486535652724 0.00534317614821563 0.0035171428713558 217
4549 390352 4 3 0.25 1e-04 0.8 30 "LAT" 0.259114072150178 0.559357129799914 0.161921374482057 0.349297623169043 0.428535902078835 0.48504052348399 0.326066080714061 0.366553443840302 0.687649974229013 0.510269691581676 0.487987455196118 0.360961846535166 0.999767499298984 0.998837809513738 0.999163189137092 0.000232500701015923 0.00116219048626177 0.000836810862907533 113
4550 10760 5 3 0.25 1e-04 0.8 30 "LAT" 0.260409099367645 0.565514057692047 0.158110051603193 0.343061671502791 0.426548066028698 0.483590659437833 0.327661146714253 0.368709335362085 0.686957165396342 0.511376678639337 0.485771198317446 0.360240463369465 0.999768331685983 0.998090665688114 0.998681148415794 0.000231668314016923 0.00190933431188587 0.00131885158420611 3601
4551 32708 1 0.05 0.5 1e-04 0.8 30 "LAT" 0.259567603705298 0.567749589196923 0.155887846250352 0.340795938338047 0.441136911925701 0.49580238327332 0.315175420798147 0.353570329503409 0.700704515630998 0.520177970184033 0.471063267048499 0.349272052259171 0.999865968118444 0.999658696675119 0.999729954666826 0.000134031881556339 0.000341303324880886 0.000270045333174225 3601
4552 742349 2 0.05 0.5 1e-04 0.8 30 "LAT" 0.260095892986485 0.568400708820716 0.15571145084788 0.34015513140239 0.44075809731572 0.496039921080823 0.314591826634065 0.353267128322506 0.700853990302206 0.520580311882106 0.470303277481945 0.34885684984881 0.999761924963203 0.999262795438698 0.999434693786641 0.00023807503679724 0.000737204561301906 0.000565306213359287 3601
4553 868654 3 0.05 0.5 1e-04 0.8 30 "LAT" 0.261876874513841 0.569226837493891 0.156173399980958 0.339328572300832 0.44012684773704 0.497026482140245 0.312447586714731 0.352206396690888 0.702003722250881 0.521658965455966 0.468620986695689 0.347848862909858 0.99984771095111 0.999531629569545 0.99964109052752 0.000152289048890416 0.000468370430454968 0.000358909472479782 3601
4554 50182 4 0.05 0.5 1e-04 0.8 30 "LAT" 0.258637007722725 0.567932959685525 0.155161855220655 0.340569744116021 0.440792502983149 0.497091163422762 0.313270389212978 0.352413695003901 0.699429510705873 0.521062926455973 0.468432244433633 0.348449302599768 0.999867827649634 0.999591532283615 0.999686392463575 0.00013217235036586 0.000408467716385203 0.000313607536424598 3601
4555 345705 5 0.05 0.5 1e-04 0.8 30 "LAT" 0.258199321784817 0.567760568542604 0.155050011889301 0.340717068475742 0.441115926860371 0.49660265442998 0.31407834726071 0.352808480246517 0.699315248645188 0.520646023772386 0.46912835915001 0.348757063857878 0.999845228367399 0.999630619831173 0.999704171265551 0.00015477163260134 0.000369380168827467 0.000295828734448973 3601
4556 3988 1 3 0.5 1e-04 0.8 30 "LAT" 0.260323903202961 0.564627355031217 0.15863927817284 0.343920407191666 0.43130072811171 0.491638784726951 0.318528353501672 0.360245746589728 0.691624631314671 0.51646198600659 0.477167631674512 0.354946325476481 0.999880155278822 0.99947607061283 0.999617552628357 0.000119844721177733 0.000523929387170353 0.00038244737164337 3601
4557 748476 2 3 0.5 1e-04 0.8 30 "LAT" 0.258630099574922 0.566531246669683 0.156241805756488 0.342041092956105 0.431168102643138 0.488557842012308 0.323602174733413 0.363690776687012 0.68979820221806 0.514782549544736 0.479843980489901 0.356681084509818 0.999882549264922 0.99952448235899 0.999649237248246 0.000117450735078048 0.000475517641009559 0.000350762751753711 3601
4558 1314870 3 3 0.5 1e-04 0.8 30 "LAT" 0.261231173365157 0.56551604610997 0.158555791000809 0.343064554132278 0.428837699893787 0.487598501332454 0.323057804306572 0.364580290268625 0.690068873258944 0.514121584046357 0.481613595307381 0.357492978870706 0.999874622024313 0.999505187362744 0.999635175734207 0.000125377975686533 0.00049481263725556 0.000364824265792602 3601
4559 1210394 4 3 0.5 1e-04 0.8 30 "LAT" 0.255411262404397 0.564584301070206 0.155752332058115 0.34397833074462 0.431690165535114 0.484464213074763 0.330071020196768 0.367844479109483 0.687101427939511 0.511134784024834 0.485823352254883 0.36013131686759 0.999838456448164 0.999243771211588 0.999448944985896 0.000161543551836387 0.000756228788411486 0.000551055014103626 3601
4560 1315139 5 3 0.5 1e-04 0.8 30 "LAT" 0.25818966276123 0.559134187419602 0.161539735601138 0.349509371680105 0.43115058701774 0.488383057491077 0.323146542423174 0.363363486872817 0.689340249778971 0.512327343807308 0.484686278024313 0.358972924101701 0.999877849007343 0.999570854232736 0.999677759529756 0.000122150992657357 0.000429145767264132 0.000322240470244357 3601
4561 562842 1 0.05 0 1e-04 0.9 30 "LAT" 0.258418438149134 0.569178592024074 0.154144450741655 0.339362555372368 0.429771835168873 0.485423377363093 0.311917826086854 0.351368245227015 0.688190273318007 0.51372156816634 0.466062276828509 0.347376199701595 0.996326545592431 0.997550091918032 0.997130373306121 0.00367345440756937 0.00244990808196819 0.00286962669387893 1132
4562 298335 2 0.05 0 1e-04 0.9 30 "LAT" 0.261830194581382 0.570510027413892 0.155155518995886 0.337966892401227 0.427791077921777 0.485900062141256 0.309276317895703 0.350416029577124 0.689621272503159 0.514811312935986 0.464431836891589 0.346217022001956 0.999045922104136 0.998159833520739 0.998467204756531 0.000954077895863996 0.00184016647926103 0.00153279524346873 3057
4563 754841 3 0.05 0 1e-04 0.9 30 "LAT" 0.258451912071197 0.569915164522827 0.153627656781256 0.338606323235386 0.436208268615364 0.491663178647141 0.311637896997202 0.350410131252539 0.694660180686561 0.518072704147534 0.465265553778458 0.346462525727362 0.926438217383664 0.92303105473779 0.924197087097045 0.0735617826163355 0.0769689452622102 0.0758029129029553 279
4564 1004823 4 0.05 0 1e-04 0.9 30 "LAT" 0.259051276328222 0.568195592295345 0.155308459569093 0.340304130378463 0.428166755826274 0.484626584473377 0.311699091928226 0.351909329623165 0.687218032154496 0.513022344417071 0.467007551497318 0.347997955251473 0.998698498254879 0.997588603069403 0.997970767169382 0.00130150174512069 0.00241139693059685 0.00202923283061793 2091
4565 200645 5 0.05 0 1e-04 0.9 30 "LAT" 0.258366682337198 0.570833158539098 0.152877016790513 0.337659949830917 0.429506646064392 0.485764544912173 0.310888696839168 0.350575899757461 0.68787332840159 0.514469258479248 0.46376571362968 0.346283512986968 0.999526214812299 0.998823463209769 0.999064457457291 0.000473785187701502 0.00117653679023119 0.000935542542708756 3601
4566 1027651 1 3 0 1e-04 0.9 30 "LAT" 0.255888792329334 0.563478372876197 0.15686869136276 0.345141195046956 0.421768774026204 0.476396502535106 0.324113756250159 0.363122943506573 0.677657566355539 0.505574880938433 0.480982447612918 0.357377882230549 0.999467550893161 0.998148341347463 0.99860375362743 0.000532449106838681 0.00185165865253704 0.00139624637256969 187
4567 785517 2 3 0 1e-04 0.9 30 "LAT" 0.25648335716376 0.563658632175656 0.157101203776479 0.34494848371983 0.424816968878188 0.480083122342389 0.323053699895 0.362321210910254 0.681300326041948 0.508101119424623 0.480154903671479 0.35680264434956 0.998367333850396 0.958757426380484 0.97244620821412 0.0016326661496044 0.0412425736195157 0.0275537917858804 107
4568 116603 3 3 0 1e-04 0.9 30 "LAT" 0.265965049566403 0.56483235332975 0.161958377467522 0.343789452378103 0.427802601736122 0.490530492551068 0.321827690908252 0.366325327050809 0.693767651302525 0.516303606478855 0.483786068375773 0.358727679969157 0.813960671473071 0.755778506377447 0.776640690596641 0.186039328526929 0.244221493622553 0.223359309403359 104
4569 918249 4 3 0 1e-04 0.9 30 "LAT" 0.26112369713329 0.570535535707587 0.154759902099038 0.338009521725721 0.434347431442552 0.494628929481414 0.317105286365382 0.358412304170345 0.695471128575842 0.520327423633235 0.47186518846442 0.351728332903178 0.923227626688168 0.792476559684553 0.838187066071366 0.0767723733118316 0.207523440315447 0.161812933928634 161
4570 393369 5 3 0 1e-04 0.9 30 "LAT" 0.259034896908366 0.561002373299869 0.160706516587678 0.347625255350161 0.446173347860363 0.504520019989493 0.329513134730106 0.36960587345375 0.705208244768728 0.523538933468481 0.490219651317785 0.362492600642233 0.975154084387713 0.52506579460739 0.682957640855351 0.0248459156122874 0.47493420539261 0.317042359144649 118
4571 1028093 1 0.05 0.25 1e-04 0.9 30 "LAT" 0.258922373300529 0.568255393723325 0.155094321569081 0.340262530549268 0.42874457960118 0.483744710517455 0.313182672191183 0.352526318303553 0.687666952901709 0.512360170442162 0.468276993760264 0.348428583425741 0.999641258816418 0.998755261815599 0.999059779555908 0.000358741183582128 0.00124473818440102 0.000940220444091888 3601
4572 1047949 2 0.05 0.25 1e-04 0.9 30 "LAT" 0.25888450324495 0.571355932539152 0.152838810619536 0.337130510984719 0.432448980576242 0.48862096656824 0.308635348686117 0.347947103121542 0.691333483821192 0.516580986303884 0.461474159305653 0.344327171983782 0.999727615692751 0.99938411570411 0.999501677840174 0.000272384307249171 0.000615884295889784 0.000498322159825983 3601
4573 847265 3 0.05 0.25 1e-04 0.9 30 "LAT" 0.258460817072673 0.569134413863569 0.154184132845707 0.339308216193786 0.429275465591341 0.484719500965021 0.312586384446069 0.35183824369401 0.687736282664014 0.513263368631611 0.466770517291775 0.347643936512653 0.998748140503322 0.994955407025417 0.99625704951447 0.0012518594966779 0.00504459297458264 0.00374295048553036 1256
4574 314778 4 0.05 0.25 1e-04 0.9 30 "LAT" 0.26061755104444 0.571094005951094 0.154061754239419 0.337396976454463 0.429150138703657 0.486216781272634 0.30992790342969 0.35028026955073 0.689767689748097 0.515082834472919 0.463989657669109 0.345938291436839 0.999753662081775 0.999348657184428 0.999488458134082 0.000246337918224678 0.000651342815572187 0.000511541865917529 3601
4575 1580 5 0.05 0.25 1e-04 0.9 30 "LAT" 0.256970233429239 0.569608730241418 0.152971417166218 0.338889569366277 0.431185709849722 0.485009034191227 0.313262923656195 0.351469118995084 0.688155943278961 0.513416132143687 0.466234340822413 0.347292090405681 0.99960967841086 0.998999748691846 0.999207653473981 0.000390321589140015 0.00100025130815355 0.000792346526019358 3601
4576 919961 1 3 0.25 1e-04 0.9 30 "LAT" 0.257093464931964 0.563431090685905 0.157593713450642 0.345144452223371 0.422881948217385 0.479151889426652 0.318998874578038 0.358816141223727 0.679975413149349 0.507587010303929 0.47659258802868 0.354429736625963 0.999828176257319 0.99861269377358 0.999032581153088 0.000171823742680985 0.00138730622642018 0.000967418846912041 3601
4577 1067491 2 3 0.25 1e-04 0.9 30 "LAT" 0.260708316502808 0.563148563811266 0.160105566291039 0.345456397300346 0.416397177004401 0.472602053245865 0.325743386589248 0.366913843887501 0.677105493507209 0.503400217733578 0.485848952880287 0.359929991398409 0.999788674984091 0.995340419569423 0.996905932939134 0.0002113250159094 0.00465958043057699 0.00309406706086597 114
4578 174179 3 3 0.25 1e-04 0.9 30 "LAT" 0.265904741986963 0.564631902300709 0.162116596104855 0.34395951853984 0.41430173720686 0.476731728126904 0.317076948245877 0.362234978213493 0.680206479193823 0.507300080556056 0.479193544350733 0.356141462187339 0.999828158484371 0.9992795448742 0.999475857492914 0.000171841515629464 0.000720455125800296 0.000524142507086138 3601
4579 502368 4 3 0.25 1e-04 0.9 30 "LAT" 0.260600131255929 0.561415128019623 0.161265114253738 0.347194838883907 0.415833681949705 0.474399847682517 0.32339450987866 0.366167253305502 0.676433813205634 0.504143088888939 0.484659624132398 0.359994730187077 0.999818848535501 0.988636700501691 0.992582254294407 0.000181151464499116 0.0113632994983091 0.00741774570559298 173
4580 89534 5 3 0.25 1e-04 0.9 30 "LAT" 0.259706240992065 0.561965480093304 0.160351975005406 0.346645001981791 0.418829611183349 0.477402753918117 0.319556253772694 0.361573650095193 0.678535852175413 0.506257430738726 0.4799082287781 0.356743884187482 0.99980975980031 0.998245688453729 0.998793391120335 0.000190240199690535 0.00175431154627131 0.00120660887966451 171
4581 394850 1 0.05 0.5 1e-04 0.9 30 "LAT" 0.261203520118716 0.570230496340302 0.155032192721458 0.338263529808384 0.428357032080813 0.484116497995568 0.312129945390408 0.352101055030244 0.689560552199529 0.513449525883551 0.467162138111866 0.347412719761226 0.999862843059264 0.999579135806553 0.999677249158316 0.000137156940736318 0.000420864193446956 0.000322750841684145 3601
4582 579197 2 0.05 0.5 1e-04 0.9 30 "LAT" 0.260959629478519 0.568160875257116 0.156413155610508 0.340365460656975 0.42729903967825 0.482992195081901 0.313071384821985 0.353059720295564 0.68825866915677 0.512044360318087 0.469484540432493 0.348762537530743 0.99980651986997 0.999542448799231 0.999633836677552 0.000193480130030373 0.000457551200768677 0.000366163322448265 3601
4583 771421 3 0.05 0.5 1e-04 0.9 30 "LAT" 0.260385201488837 0.570588357248 0.154302101059703 0.337870493273196 0.427437368481144 0.484131025040878 0.311913344612299 0.352221609499261 0.687822569969982 0.513519790259733 0.466215445672002 0.347387000673127 0.999862343760507 0.999599516099233 0.999690353536529 0.000137656239493416 0.000400483900767288 0.000309646463470559 3601
4584 1263619 4 0.05 0.5 1e-04 0.9 30 "LAT" 0.258842007824471 0.566255933238032 0.156514695044988 0.342255646604295 0.42706899415017 0.483397032273668 0.31247368769066 0.352829909284911 0.68591100197464 0.511565270117581 0.468988382735648 0.349296246814587 0.999857470148997 0.99958910626636 0.99968157657645 0.000142529851002994 0.000410893733639888 0.000318423423549554 3601
4585 1010489 5 0.05 0.5 1e-04 0.9 30 "LAT" 0.260413869504464 0.571673801116279 0.153499027215062 0.336743825445538 0.428815568378145 0.485425830392727 0.310801701390805 0.350958310170558 0.689229437882608 0.514705652101398 0.464300728605867 0.346172789335598 0.999596649231209 0.999022733387212 0.999220758403891 0.000403350768791375 0.000977266612788085 0.00077924159610876 2107
4586 1176433 1 3 0.5 1e-04 0.9 30 "LAT" 0.260658609091759 0.563296234355944 0.159908231010552 0.345350063045838 0.419917597616874 0.479031058050204 0.317854127213384 0.359836346573449 0.680576206708633 0.50779009137142 0.477762358223937 0.355184992385839 0.999870772545087 0.999331784189409 0.999520686218231 0.000129227454913251 0.000668215810590784 0.000479313781768536 3601
4587 1062595 2 3 0.5 1e-04 0.9 30 "LAT" 0.256059334820196 0.558890310403381 0.16040465954255 0.349750470444146 0.420800668002727 0.477889136787505 0.320795474849563 0.361491432213254 0.676860002822924 0.505304675014049 0.481200134392113 0.35779111831482 0.999877825720376 0.999235645342745 0.999458025429318 0.000122174279624316 0.000764354657255325 0.000541974570681986 3601
4588 147674 3 3 0.5 1e-04 0.9 30 "LAT" 0.258792215252598 0.563362535816292 0.15868974539801 0.345213036230627 0.422217075671504 0.479838186000275 0.318386466101802 0.359161966208407 0.681009290924101 0.508119011771639 0.477076211499812 0.354749368684353 0.999880330290016 0.998408471885148 0.998920359259899 0.00011966970998438 0.00159152811485161 0.00107964074010129 109
4589 232349 4 3 0.5 1e-04 0.9 30 "LAT" 0.257033374888275 0.561242913778548 0.159249831702206 0.347370625924757 0.418526669864559 0.475169504111797 0.324712843320356 0.365651826080131 0.675560044752835 0.50427638720306 0.483962675022562 0.359750285114446 0.99987878052676 0.996188730742986 0.997474508694447 0.000121219473239803 0.00381126925701429 0.00252549130555266 110
4590 625771 5 3 0.5 1e-04 0.9 30 "LAT" 0.261319875986341 0.564196438487002 0.159640167953153 0.344388014379989 0.418552249845365 0.478718568247216 0.317150523219336 0.360193326747337 0.679872125831705 0.508011283256607 0.476790691172489 0.35502785446662 0.999880936614951 0.998969825463632 0.999290319302698 0.000119063385048492 0.00103017453636825 0.000709680697302043 3601
4591 1306397 1 0.05 0 1e-04 1 30 "LAT" 0.25901083303344 0.572910618607471 0.151775391898527 0.335530949382279 0.416921016482215 0.474471378774212 0.305845002620447 0.346923229889096 0.675931849515655 0.507820766228899 0.457620394518974 0.343122868942343 0.99658270887671 0.994864532548294 0.995454754539379 0.0034172911232901 0.00513546745170552 0.00454524546062126 531
4592 841065 2 0.05 0 1e-04 1 30 "LAT" 0.257844095232449 0.573076481652664 0.150992565904272 0.335405714927892 0.416604212481944 0.472935563431964 0.308140204331607 0.348504402253219 0.674448307714393 0.506667306722133 0.459132770235879 0.344174551251098 0.999025539669438 0.998192570517359 0.998477819645478 0.000974460330562527 0.00180742948264062 0.00152218035452201 3601
4593 1025699 3 0.05 0 1e-04 1 30 "LAT" 0.259694070193735 0.572653771628557 0.15238389518623 0.335762373798383 0.417027103352999 0.476067375622269 0.304856884276114 0.346817363295658 0.676721173546734 0.508923893068812 0.457240779462344 0.343110443330575 0.986226851264372 0.985187792731693 0.985546052129873 0.013773148735628 0.0148122072683066 0.0144539478701272 645
4594 428574 4 0.05 0 1e-04 1 30 "LAT" 0.256801216527561 0.57077066034684 0.152015434332399 0.337701242407308 0.414765558184898 0.467583922949563 0.314902928431078 0.354101547082634 0.671566774712458 0.5022332186729 0.466918362763478 0.348640708333754 0.995506636990329 0.990478858049758 0.992198727544282 0.00449336300967123 0.00952114195024209 0.00780127245571799 2357
4595 99205 5 0.05 0 1e-04 1 30 "LAT" 0.260265664985437 0.569932522271416 0.154694192182582 0.338535112541816 0.416805282964498 0.474028520372682 0.309353864657921 0.350882001173269 0.677070947949935 0.506749573305766 0.464048056840503 0.346707021905694 0.967362874812777 0.954048665434434 0.958655498367687 0.0326371251872228 0.0459513345655661 0.0413445016323129 75
4596 168404 1 3 0 1e-04 1 30 "LAT" 0.260948543343628 0.569119138370118 0.155747832871127 0.339418576493345 0.414312851409013 0.475811466172459 0.309855446553917 0.352905947798793 0.675261394752641 0.507632043912733 0.465603279425044 0.348575850278724 0.997176937475242 0.936733275326474 0.95785440900119 0.00282306252475802 0.0632667246735261 0.04214559099881 98
4597 519429 2 3 0 1e-04 1 30 "LAT" 0.26319879521919 0.566535043881065 0.159042695779468 0.342051371758883 0.445027208180719 0.506272714279511 0.31886782548489 0.360377420083608 0.708226003399909 0.52679756291122 0.477910521264358 0.354374635966142 0.877979231813445 0.501608138062032 0.634150408690232 0.122020768186555 0.498391861937968 0.365849591309768 160
4598 1055090 3 3 0 1e-04 1 30 "LAT" 0.260849792954726 0.562878656687285 0.160354100534967 0.34574026121845 0.453183513998237 0.515166580270267 0.319994593243328 0.361257309457495 0.714033306952964 0.531379266315727 0.480348693778295 0.356216599781025 0.934832773377788 0.394411264528921 0.583821178857483 0.0651672266222119 0.605588735471079 0.416178821142517 106
4599 706961 4 3 0 1e-04 1 30 "LAT" 0.257587033676851 0.566099348804923 0.155899505573116 0.34245779506666 0.461109536177049 0.520639781156925 0.321997066242964 0.360700949951102 0.7186965698539 0.535752022897874 0.477896571816081 0.354850940179431 0.95442902491145 0.340791159529451 0.552921688519992 0.0455709750885504 0.659208840470549 0.447078311480008 107
4600 515168 5 3 0 1e-04 1 30 "LAT" 0.260167561416894 0.568657424422964 0.155615857268776 0.339867968134037 0.426333567163437 0.485054825359342 0.321132578366493 0.36235896293241 0.686501128580331 0.513321297420613 0.476748435635269 0.3550223966252 0.994414106617601 0.734096493922087 0.82523578426322 0.00558589338239937 0.265903506077913 0.17476421573678 105
4601 922457 1 0.05 0.25 1e-04 1 30 "LAT" 0.257335995604207 0.572217192622992 0.151268022999412 0.336212926468228 0.41745045314445 0.472039497882175 0.309352699318399 0.348838983353504 0.674786448748657 0.505727558030744 0.460620722317811 0.344645052380036 0.999777609474984 0.999185063999684 0.999387315043632 0.000222390525015712 0.000814936000315868 0.000612684956367756 3601
4602 733262 2 0.05 0.25 1e-04 1 30 "LAT" 0.25761228676982 0.569144947269334 0.153730390027084 0.339335801286433 0.414859088248607 0.470268155525881 0.310516469233271 0.350676914633683 0.672471375018427 0.503712049948012 0.464246859260355 0.346892658981546 0.99943564215777 0.997207548874749 0.997971543846297 0.000564357842230094 0.0027924511252507 0.00202845615370246 1974
4603 469321 3 0.05 0.25 1e-04 1 30 "LAT" 0.262139637612946 0.569086214129321 0.156457287597453 0.339445962675567 0.412302038542102 0.470609420012052 0.308109465370743 0.350504255714115 0.674441676155048 0.504442323087981 0.464566752968196 0.346772163808677 0.999705576458827 0.998915023045063 0.999190394057324 0.000294423541172822 0.00108497695493705 0.000809605942675753 3601
4604 1036859 4 0.05 0.25 1e-04 1 30 "LAT" 0.257052742454211 0.569339326095268 0.153201725923019 0.339158811720168 0.41421820738129 0.466364418951746 0.315418007018311 0.354176287565302 0.671270949835501 0.500988238026912 0.46861973294133 0.349176804616513 0.999527041830249 0.998944036737102 0.999143479759849 0.000472958169750958 0.00105596326289828 0.000856520240151237 3601
4605 1294846 5 0.05 0.25 1e-04 1 30 "LAT" 0.256126371087064 0.571567572336606 0.151022537872963 0.336878271996062 0.416918191179395 0.468177659522445 0.315064733152154 0.352852492667899 0.673044562266459 0.50271105936762 0.466087271025117 0.347562132110612 0.999208080297113 0.996654627633017 0.997523126622428 0.000791919702886953 0.0033453723669831 0.00247687337757154 2573
4606 613225 1 3 0.25 1e-04 1 30 "LAT" 0.259873471210473 0.563893911394119 0.159040747767294 0.344701886151353 0.40393368698345 0.461820260145164 0.322959611322302 0.366188468274101 0.663807158193922 0.496663524315803 0.482000359089595 0.359158249113897 0.999802483206298 0.968625138043428 0.97961726860867 0.000197516793701542 0.0313748619565722 0.0203827313913304 110
4607 529187 2 3 0.25 1e-04 1 30 "LAT" 0.259501711830519 0.570249379591676 0.154024840223232 0.33829773244968 0.409056680502616 0.465839054062995 0.317349141797737 0.358632450423511 0.668558392333135 0.501115169848345 0.47137398202097 0.352036063048558 0.999334904609563 0.985749801258871 0.990480940128909 0.000665095390437504 0.0142501987411289 0.00951905987109126 104
4608 148850 3 3 0.25 1e-04 1 30 "LAT" 0.25808224638493 0.566774765554833 0.155735874977888 0.341785723661953 0.407145347201336 0.462018916017135 0.326372799092101 0.367251217388187 0.665227593586265 0.497323759359614 0.482108674069989 0.358954702502488 0.999798274715744 0.950261035778797 0.967574119659355 0.000201725284255757 0.0497389642212031 0.0324258803406448 106
4609 549693 4 3 0.25 1e-04 1 30 "LAT" 0.255779863170946 0.563638830432138 0.156630395162914 0.344881870816399 0.405864320283761 0.459878447040513 0.325750765979524 0.366067590047991 0.661644183454707 0.494736221927722 0.482381161142438 0.359268402811175 0.997834353353151 0.98903254315991 0.992086131264097 0.00216564664684879 0.0109674568400898 0.00791386873590297 120
4610 914747 5 3 0.25 1e-04 1 30 "LAT" 0.255446585132028 0.561934551178079 0.157753440091263 0.34667171645975 0.408432249028176 0.464549783465968 0.3186359718109 0.359282320404235 0.663878834160204 0.497370371158817 0.476389411902163 0.355345291303327 0.999807303550753 0.998912548465011 0.999221326626144 0.000192696449246762 0.00108745153498905 0.000778673373856379 3601
4611 214713 1 0.05 0.5 1e-04 1 30 "LAT" 0.258211817730816 0.574847997751961 0.14991487327318 0.333616059262142 0.417303794214084 0.471496372039352 0.310096689657571 0.349471503732011 0.6755156119449 0.506212160904788 0.460011562930751 0.344193835996112 0.999860460348667 0.999501910143411 0.999624528655628 0.000139539651333166 0.000498089856589338 0.000375471344371817 3601
4612 531374 2 0.05 0.5 1e-04 1 30 "LAT" 0.259898919383526 0.569941637615233 0.154473459788 0.33855947887447 0.413844019123947 0.469473642109921 0.311058756710829 0.351657114366829 0.673742938507472 0.503629144506427 0.46553221649883 0.347263997276565 0.999802249420298 0.998881348749095 0.999199380321813 0.000197750579702198 0.00111865125090545 0.000800619678186706 3601
4613 761876 3 0.05 0.5 1e-04 1 30 "LAT" 0.257759726331476 0.573695714236585 0.150460839242508 0.334731392568381 0.416256335794699 0.469363810438939 0.312619035909813 0.351653574276489 0.674016062126175 0.504382979918819 0.463079875152321 0.346009774635036 0.999838771900007 0.999020165278154 0.999300102425256 0.000161228099992632 0.000979834721845611 0.000699897574743882 1028
4614 178123 4 0.05 0.5 1e-04 1 30 "LAT" 0.261121095744872 0.571234771444388 0.154238339207425 0.337232696361439 0.412029009444602 0.469286831934103 0.309690638889345 0.351589527284485 0.673150105189475 0.504095845953372 0.46392897809677 0.346749383721957 0.999851238876164 0.999204829872058 0.999429291881334 0.000148761123836408 0.000795170127941937 0.000570708118666228 3601
4615 482275 5 0.05 0.5 1e-04 1 30 "LAT" 0.261313174878137 0.570021850654304 0.155211295291541 0.3384249630484 0.413327829195613 0.471546869468169 0.306858667268383 0.349138840849163 0.674641004073751 0.505287070423111 0.462069962559924 0.345516871096498 0.999809001696335 0.999281314361207 0.999464429893071 0.000190998303664832 0.000718685638792766 0.000535570106929037 3601
4616 182491 1 3 0.5 1e-04 1 30 "LAT" 0.257035039762437 0.564548999595537 0.156728217150508 0.344052000090993 0.405756034106373 0.461376185589342 0.323086124293827 0.364039956833469 0.66279107386881 0.496184146145621 0.479814341444335 0.357614666701914 0.999878737276971 0.998398338495851 0.9989135299467 0.000121262723029504 0.00160166150414907 0.00108647005330001 211
4617 123616 2 3 0.5 1e-04 1 30 "LAT" 0.257453718720826 0.562348341994782 0.158672229683688 0.346244408777756 0.405601823006699 0.462493540468 0.320371019381017 0.362201352859447 0.663055541727525 0.496343713208509 0.479043249064704 0.357135154081339 0.999872542777535 0.997457900977886 0.998299383702261 0.000127457222465379 0.00254209902211418 0.0017006162977388 109
4618 885598 3 3 0.5 1e-04 1 30 "LAT" 0.256451600767449 0.561369492931345 0.158771067703155 0.34725045754384 0.404676426653255 0.460689797366858 0.32262267416501 0.364309143441354 0.661128027420704 0.49475552292656 0.481393741868165 0.358875257468137 0.99987606996032 0.999391872169401 0.99956040206459 0.000123930039679696 0.000608127830599303 0.000439597935410004 3601
4619 756952 4 3 0.5 1e-04 1 30 "LAT" 0.256056008329246 0.565190684533015 0.155693515749327 0.343386855634711 0.404970400167946 0.459929512390007 0.324890277871541 0.365639052382955 0.661026408497193 0.495283006399915 0.480583793620869 0.358486165232885 0.999875483586299 0.99814908557256 0.998748843274493 0.000124516413700981 0.00185091442744023 0.00125115672550696 221
4620 385460 5 3 0.5 1e-04 1 30 "LAT" 0.256738342904858 0.566464206936447 0.15520581453003 0.342125300504277 0.409487234750965 0.466124892695672 0.317536679093447 0.358353196136332 0.666225577655823 0.499856159404366 0.472742493623477 0.353251646457022 0.999882786182344 0.999348289248308 0.999533152970245 0.000117213817656342 0.000651710751691809 0.000466847029755442 3601
4621 1212678 1 0.05 0 1e-04 0 40 "LAT" 0.258885629783268 0.562186810097582 0.159647369517151 0.346437452454717 0.501941406816896 0.562072218307262 0.309854278985248 0.34656906672426 0.760827036600164 0.562086044216383 0.469501648502399 0.346549941478087 0.999675755603611 0.999662196524451 0.999666810175274 0.000324244396388923 0.000337803475549143 0.000333189824725827 3601
4622 498948 2 0.05 0 1e-04 0 40 "LAT" 0.257849383635008 0.565148526588981 0.156756068721317 0.343437489960617 0.502758945236059 0.560155501498422 0.313079702113308 0.348519670351029 0.760608328871067 0.561824839668786 0.469835770834625 0.346820466199258 0.999512049410327 0.999535333274045 0.999527445835547 0.000487950589673263 0.000464666725954921 0.000472554164452671 3601
4623 488857 3 0.05 0 1e-04 0 40 "LAT" 0.256788338045481 0.562535678311009 0.15803533140066 0.346056851099772 0.503790730996845 0.563047152118071 0.309597714089624 0.345582566609041 0.760579069042326 0.562855927073542 0.467633045490284 0.345761510965774 0.99959314641121 0.999615482905007 0.999607940899095 0.000406853588789987 0.000384517094992917 0.000392059100904718 3601
4624 327070 4 0.05 0 1e-04 0 40 "LAT" 0.256562290390295 0.561178546302807 0.158905383778503 0.347443322044612 0.50309787780559 0.561031938354525 0.312031367423578 0.347629764559583 0.759660168195884 0.561055267893921 0.470936751202081 0.347593400798724 0.999572108020941 0.999649474249008 0.99962334522822 0.000427891979058723 0.000350525750992039 0.000376654771779838 3601
4625 483332 5 0.05 0 1e-04 0 40 "LAT" 0.2584837274253 0.561761108253618 0.159704093689304 0.346861332793739 0.500413068283673 0.560465762407256 0.311297406384048 0.3481785769529 0.758896795708974 0.560875031480497 0.471001500073352 0.3477623370361 0.999496733021466 0.999544937804166 0.999528522584237 0.000503266978534116 0.000455062195834303 0.000471477415762561 3601
4626 19672 1 3 0 1e-04 0 40 "LAT" 0.25922698726487 0.563664447097413 0.158742296368304 0.3449919199229 0.493532505179899 0.554296581221371 0.317383586831474 0.354642414937484 0.752759492444769 0.557263471192199 0.476125883199778 0.351587972894739 0.999690757547961 0.999442563274628 0.999527916158209 0.000309242452038967 0.000557436725371932 0.000472083841790952 3601
4627 1252139 2 3 0 1e-04 0 40 "LAT" 0.259108814138445 0.567400083540523 0.155878190077091 0.341212295301975 0.494798755218252 0.554328401907094 0.317677244909159 0.354395324649004 0.753907569356697 0.558607474588923 0.47355543498625 0.350082355908128 0.999652725633416 0.999490238156087 0.999545963315646 0.00034727436658411 0.000509761843912631 0.000454036684353761 3601
4628 374496 3 3 0 1e-04 0 40 "LAT" 0.256694164140984 0.562493525827082 0.15807528154617 0.346129729565227 0.496980086951402 0.556440395975553 0.31617758747182 0.35243800155932 0.753674251092386 0.558277949687904 0.47425286901799 0.35052150793835 0.999655621021064 0.999628365747334 0.99963764085139 0.000344378978935938 0.000371634252666272 0.000362359148610487 3601
4629 582413 4 3 0 1e-04 0 40 "LAT" 0.255427304693157 0.562602767550749 0.157175286244745 0.346052981848025 0.495623579159805 0.553310040883726 0.320666421970165 0.355963362879986 0.751050883852962 0.556182570979665 0.47784170821491 0.352897782960172 0.996941508917773 0.997037075411186 0.997004607217324 0.00305849108222695 0.00296292458881398 0.00299539278267557 2083
4630 1140741 5 3 0 1e-04 0 40 "LAT" 0.258597242306601 0.564471886068548 0.157842069636139 0.344127439560517 0.493835061346253 0.554791159724946 0.316698727651485 0.35406947482047 0.752432303652854 0.557769778766906 0.474540797287624 0.351011627385885 0.999014090195055 0.998753169244857 0.998842715365141 0.000985909804945192 0.00124683075514277 0.00115728463485855 2332
4631 921778 1 0.05 0.25 1e-04 0 40 "LAT" 0.259707102432087 0.564894605106147 0.15806523619301 0.343688442760359 0.499470160611085 0.558564584928094 0.313341630766157 0.350093332864059 0.759177263043172 0.560689127401778 0.471406866959167 0.34794367114771 0.999679443184198 0.999727737298447 0.999711232554253 0.000320556815801802 0.000272262701553311 0.000288767445747249 3601
4632 930784 2 0.05 0.25 1e-04 0 40 "LAT" 0.254865137716838 0.560632872463311 0.15828411331086 0.348021263397555 0.504401138987544 0.560619307795927 0.313484231332678 0.348015611468057 0.759266276704382 0.560603522977722 0.471768344643539 0.348038146493808 0.999805028774347 0.999770930460709 0.99978237580822 0.000194971225653416 0.000229069539291113 0.000217624191779936 3601
4633 1051180 3 0.05 0.25 1e-04 0 40 "LAT" 0.259649497825237 0.562973273232006 0.159494383586924 0.345622492834019 0.499743910742803 0.560130950485695 0.311181465254888 0.348518210138437 0.75939340856804 0.561065411899213 0.470675848841812 0.347566119834384 0.999745228354733 0.999631503200806 0.999670371426349 0.000254771645266788 0.000368496799194391 0.000329628573650918 3601
4634 223367 4 0.05 0.25 1e-04 0 40 "LAT" 0.259460430559646 0.560340513486298 0.161328707228327 0.348277819047196 0.499120779706728 0.562028240720853 0.308059251407147 0.346568345310555 0.758581210266373 0.561429213516285 0.469387958635474 0.347175152761124 0.999822592984337 0.999803725651742 0.999810180452695 0.000177407015663462 0.00019627434825762 0.000189819547304532 3601
4635 319822 5 0.05 0.25 1e-04 0 40 "LAT" 0.262974218671287 0.562426589648131 0.161935216471203 0.346189715103785 0.497227964804603 0.560806239371096 0.308686275572593 0.347842387810955 0.760202183475889 0.561346016539883 0.470621492043796 0.347291734581836 0.999457837674175 0.999691343260595 0.999610587453086 0.00054216232582491 0.000308656739404997 0.000389412546913577 3601
4636 452128 1 3 0.25 1e-04 0 40 "LAT" 0.258253985272253 0.562371379701322 0.159114057788045 0.346243896742485 0.493531668097122 0.555142714491347 0.316698340064396 0.354098322052951 0.751785653369374 0.557340489522893 0.475812397852441 0.351702074018705 0.999706886635719 0.999720128489722 0.999715582672064 0.000293113364280984 0.000279871510278383 0.000284417327935967 3601
4637 762725 2 3 0.25 1e-04 0 40 "LAT" 0.258356770211233 0.562305734178098 0.159282116672338 0.346357535387401 0.497283002754335 0.55705235848496 0.314996735020087 0.351586073038692 0.755639772965569 0.558642917469954 0.474278851692424 0.350006762327421 0.999798585323242 0.999368618248931 0.999515481926891 0.000201414676758324 0.000631381751069 0.000484518073109052 3601
4638 224770 3 3 0.25 1e-04 0 40 "LAT" 0.258879980683811 0.566028680103312 0.156763576050994 0.342513988819203 0.492525335032528 0.55477813299746 0.316776488057191 0.354644333153386 0.751405315716339 0.558276757478752 0.473540064108185 0.350865391076212 0.999821309802063 0.99977738670081 0.99979250355684 0.000178690197937116 0.000222613299189911 0.000207496443160099 3601
4639 98715 4 3 0.25 1e-04 0 40 "LAT" 0.259151721310023 0.562654278472203 0.159471071523232 0.345949321169398 0.492812219460842 0.557666744007074 0.3123303306333 0.351294834443682 0.751963940770865 0.559055469375033 0.471801402156532 0.349797416016532 0.999808193404615 0.999304070050719 0.999477707008717 0.000191806595385372 0.000695929949280538 0.000522292991283062 3601
4640 590420 5 3 0.25 1e-04 0 40 "LAT" 0.257251578168272 0.560057779999202 0.16026467684884 0.348583857083937 0.493029853153973 0.553097118384031 0.319371115033583 0.356098025043216 0.750281431322245 0.555100455755164 0.479635791882423 0.35392424326756 0.999281504904526 0.998065814469995 0.998482348798718 0.000718495095474093 0.00193418553000502 0.00151765120128209 2334
4641 1237324 1 0.05 0.5 1e-04 0 40 "LAT" 0.258481971926379 0.560554469334927 0.160596028470381 0.348131979257411 0.501595861213075 0.560699002023745 0.311532485231688 0.347942380625394 0.760077833139454 0.560628900734868 0.472128513702069 0.348028110516934 0.999878039584674 0.999853900951769 0.999862109552761 0.000121960415326112 0.000146099048230601 0.000137890447238762 3601
4642 1224846 2 0.05 0.5 1e-04 0 40 "LAT" 0.260551893939837 0.564764911451521 0.158662023781332 0.34382184790038 0.500526976717313 0.56269318672865 0.307994172393206 0.345921906901217 0.76107887065715 0.563379916696976 0.466656196174538 0.345225762115481 0.999878306399183 0.999860393923085 0.999866524147428 0.000121693600816791 0.000139606076915199 0.000133475852572055 3601
4643 569584 3 0.05 0.5 1e-04 0 40 "LAT" 0.261593468772425 0.562940633762419 0.160716203511647 0.345692305534215 0.498509453802097 0.561080057017754 0.309096003312027 0.347542867869961 0.760102922574522 0.561686278454611 0.469812206823674 0.34694061658654 0.999722534139738 0.99981453665348 0.999782884006956 0.000277465860262318 0.000185463346519959 0.0002171159930438 3601
4644 399427 4 0.05 0.5 1e-04 0 40 "LAT" 0.260358426508055 0.562438696610973 0.160353145113415 0.346201883508851 0.499921598450522 0.561071143251246 0.309991113348793 0.347561543434844 0.760280024958577 0.561512109741243 0.470344258462209 0.347123584722998 0.999872099985516 0.999842216449842 0.999852447567104 0.000127900014484503 0.000157783550157952 0.000147552432895523 3601
4645 413224 5 0.05 0.5 1e-04 0 40 "LAT" 0.257427828230685 0.556518006704477 0.162949548808854 0.352147160776243 0.499023717011523 0.555111763296457 0.318174160205728 0.353627101898381 0.756451545242208 0.555571836588182 0.481123709014582 0.353142300074527 0.999848991854183 0.999846203263814 0.999847152079052 0.000151008145817299 0.000153796736186437 0.000152847920947648 3601
4646 480868 1 3 0.5 1e-04 0 40 "LAT" 0.255287238978888 0.560347316794105 0.158756980594662 0.348291605694672 0.494072448015711 0.552783447065606 0.320905694144855 0.356550718450847 0.7493596869946 0.55505457072732 0.479662674739517 0.354062990680696 0.999888803477769 0.999828953273784 0.999849328695552 0.000111196522230881 0.000171046726216271 0.000150671304447935 3601
4647 192970 2 3 0.5 1e-04 0 40 "LAT" 0.257038869918549 0.559291414418008 0.160693606127815 0.349360564678695 0.492590965379061 0.552236974636604 0.320216270290198 0.356862731827575 0.74962983529761 0.554304161269283 0.480909876418014 0.354657950548646 0.999883207982149 0.99985642457366 0.99986560057219 0.000116792017851229 0.00014357542634018 0.000134399427809975 3601
4648 158223 3 3 0.5 1e-04 0 40 "LAT" 0.260410290729106 0.557768659760603 0.163978443913433 0.350918115656068 0.488157906392016 0.552450457520925 0.317115367974467 0.35661131765237 0.748568197121123 0.553970395663174 0.4810938118879 0.354976975801929 0.99981409876648 0.999849828884681 0.999837406949976 0.000185901233520391 0.000150171115319296 0.000162593050023607 3601
4649 644498 4 3 0.5 1e-04 0 40 "LAT" 0.263339022079133 0.564038711067066 0.160959669934079 0.344521375556068 0.485963502368379 0.552453033089421 0.316175773061572 0.356945146401234 0.749302524447513 0.55614167239898 0.477135442995651 0.352985586494472 0.999880112239703 0.999848904401893 0.999859859423454 0.000119887760297458 0.000151095598107105 0.00014014057654605 3601
4650 583865 5 3 0.5 1e-04 0 40 "LAT" 0.255604960549419 0.564330415817461 0.15608115220577 0.344239533921034 0.490961069746078 0.547173375997246 0.327394412316103 0.362526767052746 0.746566030295497 0.55268506628457 0.483475564521872 0.356654474555918 0.99988057222039 0.999846229421004 0.999857966541226 0.000119427779610216 0.000153770578996315 0.000142033458774157 3601
4651 796735 1 0.05 0 1e-04 0.1 40 "LAT" 0.264814316817633 0.567410502803144 0.159290533504163 0.341164237227587 0.493341486070664 0.559511284854588 0.304737285161753 0.345234128776234 0.758155802888296 0.562219123367635 0.464027818665916 0.343851543671284 0.998064702090655 0.999230995883035 0.998825706192498 0.00193529790934512 0.000769004116965453 0.00117429380750241 3601
4652 177589 2 0.05 0 1e-04 0.1 40 "LAT" 0.259307347324673 0.562343064639254 0.159741900681088 0.346305371215706 0.498425311179286 0.559551376026832 0.308054576835151 0.345510251231317 0.757732658503959 0.560481562720008 0.467796477516239 0.345803374798558 0.941469550501178 0.922577266771389 0.929016015363519 0.0585304494988222 0.0774227332286106 0.070983984636481 766
4653 1160821 3 0.05 0 1e-04 0.1 40 "LAT" 0.260950189082477 0.564359622554749 0.159238934864031 0.344233949750847 0.496144012368388 0.558653317423882 0.307777088371212 0.346266407699774 0.757094201450865 0.560591777885525 0.467016023235243 0.345585715370801 0.957376981253012 0.961041209039627 0.95978410463557 0.042623018746988 0.0389587909603732 0.0402158953644297 171
4654 1183317 4 0.05 0 1e-04 0.1 40 "LAT" 0.255758598313688 0.564245218578244 0.156189532048346 0.344306778502625 0.4994189122916 0.55627584861977 0.313400154953355 0.348539578176222 0.755177510605288 0.55892235461584 0.469589687001702 0.34714649878104 0.983750177138462 0.982060233382705 0.982629624108634 0.0162498228615378 0.0179397666172948 0.0173703758913659 408
4655 1009743 5 0.05 0 1e-04 0.1 40 "LAT" 0.258727259611296 0.561458761190311 0.160060405826364 0.34720165235698 0.497770885888469 0.55827479121389 0.309194232852186 0.346435160373304 0.756498145499766 0.559321768472235 0.46925463867855 0.346734293919415 0.999279613038984 0.998235802819249 0.998591174263519 0.000720386961015535 0.00176419718075071 0.00140882573648094 2085
4656 1155982 1 3 0 1e-04 0.1 40 "LAT" 0.257871180040402 0.564392752021749 0.157374687762786 0.344217023964007 0.491487076399592 0.552366737607815 0.315678046714301 0.352739178461599 0.749358256439994 0.556164810080058 0.473052734477087 0.350139147275215 0.980046601401907 0.998217281581132 0.991999854424485 0.0199533985980934 0.00178271841886811 0.00800014557551458 2092
4657 229096 2 3 0 1e-04 0.1 40 "LAT" 0.261813427568187 0.562570930102268 0.161171714510807 0.34610610403718 0.484157752880829 0.547276065379213 0.31880867645956 0.358070491425613 0.745971180449016 0.552234718146209 0.479980390970367 0.354273359889454 0.999587786249306 0.998053177333462 0.998588524375881 0.000412213750693614 0.00194682266653764 0.00141147562411935 1725
4658 24435 3 3 0 1e-04 0.1 40 "LAT" 0.259468981059208 0.561771029102755 0.160316637195424 0.346845680915081 0.487899786904792 0.551483923795259 0.31528214697619 0.354152478057544 0.747368767963999 0.554758938258444 0.475598784171614 0.351915327775652 0.999680531142993 0.999498169766029 0.99956117601075 0.000319468857006621 0.000501830233971163 0.000438823989250188 3601
4659 45750 4 3 0 1e-04 0.1 40 "LAT" 0.257313125879256 0.567183224133067 0.154941964149384 0.341380944230333 0.489710014328464 0.549431423326434 0.31926235146067 0.356052615310266 0.74702314020772 0.555142551521227 0.474204315610054 0.351396319003349 0.999516044418678 0.999413839104996 0.999448826056363 0.000483955581322042 0.000586160895003638 0.00055117394363684 3601
4660 829318 5 3 0 1e-04 0.1 40 "LAT" 0.263364489265834 0.564243115102228 0.16084139868193 0.344328702561955 0.491363908251839 0.558669025183091 0.305277874273746 0.346086388680614 0.754728397517673 0.560443787427698 0.466119272955676 0.345635326893255 0.999043100089369 0.991342176146649 0.994016564333501 0.000956899910631024 0.0086578238533512 0.005983435666499 645
4661 163530 1 0.05 0.25 1e-04 0.1 40 "LAT" 0.25904860974446 0.562969700290235 0.159161021437407 0.345676869371204 0.497360198193086 0.55889350626001 0.308133995822311 0.345834080353725 0.756408807937546 0.560259079705828 0.467295017259719 0.345804159738096 0.999808835992343 0.999785728479704 0.999793605423876 0.000191164007656811 0.000214271520295835 0.000206394576124148 3601
4662 1249439 2 0.05 0.25 1e-04 0.1 40 "LAT" 0.259433708430555 0.563249399019914 0.159106905221255 0.345366681694738 0.4974022739994 0.558936920689187 0.307985161490801 0.34577368810331 0.756835982429955 0.560385379104103 0.467092066712056 0.345656977054794 0.999817639209973 0.999799704626845 0.99980582369315 0.000182360790027244 0.000200295373155447 0.000194176306849833 3601
4663 117748 3 0.05 0.25 1e-04 0.1 40 "LAT" 0.26116008717282 0.561513811080903 0.161528890451895 0.347103288851657 0.494774317071935 0.558380939892304 0.307299747944876 0.346367851349941 0.755934404244755 0.559429391015071 0.468828638396772 0.3466508132675 0.999555809822625 0.999205997473164 0.999326316040325 0.000444190177375178 0.000794002526836047 0.000673683959674579 3601
4664 744591 4 0.05 0.25 1e-04 0.1 40 "LAT" 0.26131509175139 0.562488401723356 0.160871814116664 0.346128179565276 0.493420046434048 0.55558080996699 0.310444715974941 0.34912095125011 0.754735138185438 0.557925553816277 0.471316530091605 0.348120566691945 0.999810432271611 0.999745253147529 0.999767705153493 0.000189567728389227 0.000254746852470508 0.000232294846506667 3601
4665 670160 5 0.05 0.25 1e-04 0.1 40 "LAT" 0.261561767895271 0.567337004016709 0.157430050856584 0.34124890172153 0.495650352919696 0.559120174231293 0.306856697894238 0.345587631825351 0.757212120814967 0.56189965345844 0.464286748750822 0.344134884750199 0.999796224751792 0.999452799757627 0.999570804515802 0.000203775248207819 0.000547200242372903 0.000429195484197787 3601
4666 207980 1 3 0.25 1e-04 0.1 40 "LAT" 0.259182011878076 0.55947612968831 0.16194389945012 0.349182331302813 0.488481569576417 0.551701688185335 0.314819516381762 0.353482625219838 0.747663581454493 0.553996612419149 0.476763415831882 0.352393767289507 0.999841017965559 0.999785906955233 0.999804917341298 0.00015898203444072 0.000214093044766959 0.000195082658701745 3601
4667 1304737 2 3 0.25 1e-04 0.1 40 "LAT" 0.259651752102088 0.563620316509661 0.159053854320673 0.345010455511342 0.49275093051133 0.553917237010764 0.313420637724199 0.350871778546936 0.752402682613418 0.557028511140895 0.472474492044872 0.349072142980948 0.999719952092758 0.99929301341225 0.999439523177438 0.000280047907242306 0.000706986587750418 0.000560476822562232 3601
4668 201933 3 3 0.25 1e-04 0.1 40 "LAT" 0.261235063088024 0.562914664331713 0.160571557654341 0.345709283502026 0.486310667683082 0.550964223788291 0.314576577900918 0.354231134255327 0.747545730771106 0.554779880353521 0.475148135555258 0.351608455138088 0.999834704605383 0.999764339898647 0.999788792698522 0.000165295394617207 0.000235660101353064 0.000211207301478347 3601
4669 698528 4 3 0.25 1e-04 0.1 40 "LAT" 0.256936240391986 0.561963969454657 0.158583092239674 0.346649845495533 0.487509717782676 0.546382938245901 0.322385805200309 0.359005202900838 0.744445958174662 0.551308358856987 0.480968897439983 0.355189105591616 0.999352864894943 0.999776823688047 0.999631383991296 0.000647135105057467 0.000223176311952944 0.000368616008703672 3601
4670 33068 5 3 0.25 1e-04 0.1 40 "LAT" 0.259284844994356 0.563606040740558 0.158948219850617 0.345003186549869 0.488563442591982 0.552143715537983 0.31483871630578 0.353445761762103 0.747848287586338 0.555711181496089 0.473786936156397 0.350929110662358 0.999811594136594 0.999362928834576 0.999517700493851 0.000188405863405999 0.000637071165424365 0.000482299506149213 3601
4671 58808 1 0.05 0.5 1e-04 0.1 40 "LAT" 0.257888413778956 0.560283939683587 0.160425447472571 0.348342126871503 0.497964645638832 0.558174802084735 0.309489170061088 0.346551621490301 0.755853059417787 0.558871112194674 0.469914617533659 0.347182418112482 0.999825553568336 0.999831969302639 0.999829789758757 0.000174446431664293 0.00016803069736067 0.000170210241242631 3601
4672 1033850 2 0.05 0.5 1e-04 0.1 40 "LAT" 0.261772937153196 0.564810327209945 0.159381126598796 0.343784034727877 0.494934077920985 0.558382964751741 0.307278291103387 0.346389850976264 0.756707015074181 0.560567752402266 0.466659417702183 0.345517143285281 0.999876838809475 0.99985024908179 0.999859402388907 0.000123161190524821 0.00014975091820957 0.000140597611093288 3601
4673 433085 3 0.05 0.5 1e-04 0.1 40 "LAT" 0.256641871632317 0.567009890295822 0.154678473552638 0.341527818742057 0.500892270030351 0.559770716635763 0.309019956563312 0.344969283528123 0.757534141662668 0.562172985260719 0.46369843011595 0.343842939643253 0.999875546323069 0.999833554371982 0.99984770886058 0.000124453676930741 0.000166445628018203 0.000152291139419905 3601
4674 320702 4 0.05 0.5 1e-04 0.1 40 "LAT" 0.256874055542141 0.560166077115912 0.159887801378283 0.348422718092373 0.497007045784145 0.556001297561369 0.312211146002117 0.348733859850876 0.753881101326286 0.557384776884668 0.4720989473804 0.348656965430303 0.999875504119738 0.99980284658869 0.999827488851444 0.000124495880261954 0.000197153411309874 0.000172511148555814 3601
4675 1008191 5 0.05 0.5 1e-04 0.1 40 "LAT" 0.256464353023744 0.559888284112489 0.159896839716781 0.348755059982033 0.497324199068401 0.555494901395068 0.313100679698816 0.349220830306678 0.753788552092145 0.556954418179319 0.472997519415597 0.349090574560067 0.999872143387806 0.999843716746614 0.999853342563055 0.000127856612194067 0.000156283253386466 0.000146657436944585 3601
4676 113474 1 3 0.5 1e-04 0.1 40 "LAT" 0.259237466841243 0.562558387832073 0.159574711232078 0.346092558174241 0.488853469468288 0.549932586135594 0.317671956014938 0.355284081633192 0.748090936309531 0.55398976659133 0.477246667247016 0.352408849436271 0.999882301778956 0.999846427362136 0.999858787959126 0.000117698221044078 0.000153572637864435 0.000141212040874152 3601
4677 93549 2 3 0.5 1e-04 0.1 40 "LAT" 0.260625838728444 0.563455742430693 0.159795970956629 0.345132153546543 0.488394769788823 0.552585719279065 0.313403597099904 0.352621950107344 0.749020608517266 0.556028438487415 0.473199568056533 0.350351102037484 0.999881555585743 0.999776065708947 0.999812576494019 0.000118444414256857 0.000223934291053141 0.000187423505981344 3601
4678 936467 3 3 0.5 1e-04 0.1 40 "LAT" 0.261623749541333 0.563795174106463 0.160092937922238 0.344787280516064 0.485586277771357 0.548818668728905 0.317379109684846 0.356625707771486 0.74721002731269 0.553754381755204 0.477472047607083 0.352781793736571 0.999879509713894 0.999845498429845 0.999857338369929 0.000120490286106393 0.000154501570155088 0.000142661630071526 3601
4679 738921 4 3 0.5 1e-04 0.1 40 "LAT" 0.256055738259851 0.56032119490799 0.159358933210216 0.348277909027749 0.488224787236451 0.548953248911883 0.319150391411511 0.356349738227864 0.744280525496302 0.552467743792805 0.478509324621727 0.353969379997203 0.999876946604371 0.999846228046941 0.999856739118831 0.000123053395628909 0.000153771953059281 0.000143260881168788 3601
4680 735326 5 3 0.5 1e-04 0.1 40 "LAT" 0.258225482884577 0.559850547932356 0.160996550767386 0.348776992117425 0.485845012452085 0.543838453276566 0.324989839678909 0.36155574961154 0.744070495336661 0.548962104465485 0.485986390446295 0.357547393956062 0.999883915937822 0.999836690083216 0.999852979080935 0.00011608406217788 0.00016330991678391 0.000147020919064859 3601
4681 831496 1 0.05 0 1e-04 0.2 40 "LAT" 0.26178069056869 0.56361077299544 0.160327177260064 0.345043941578211 0.489847645544064 0.550730551790088 0.311306272534717 0.349635282094131 0.751628336112754 0.555113478363139 0.471633449794781 0.348095246764126 0.999598031071683 0.999548003151598 0.999565244373421 0.000401968928316556 0.000451996848401876 0.000434755626579468 3601
4682 1315355 2 0.05 0 1e-04 0.2 40 "LAT" 0.258265687090002 0.563315578937808 0.158413642819389 0.345312965377308 0.4933348325705 0.552440191806983 0.311116326500114 0.347977246310787 0.751600519660502 0.556098042131572 0.469529969319502 0.347104332843373 0.999598047107152 0.999576831533192 0.999584047827438 0.000401952892847783 0.000423168466807759 0.000415952172562143 3601
4683 161556 3 0.05 0 1e-04 0.2 40 "LAT" 0.258179205081555 0.563719044210809 0.158041414179446 0.344864087980881 0.493358406767821 0.553270452843 0.3099211776849 0.34716454937857 0.751537611849376 0.556795015039207 0.467962591864347 0.346404565220025 0.999167584811152 0.998890629299177 0.99898482391124 0.000832415188847948 0.00110937070082246 0.00101517608876019 3601
4684 990766 4 0.05 0 1e-04 0.2 40 "LAT" 0.257343051637723 0.56215955087319 0.158672496598476 0.346469477348486 0.492876691949161 0.55060076040765 0.313542301108156 0.349815599232354 0.750219743586884 0.554488510825767 0.472214797706632 0.34870593989064 0.999569382332271 0.999514808354938 0.999533335867704 0.000430617667729261 0.000485191645061966 0.000466664132295825 3601
4685 379295 5 0.05 0 1e-04 0.2 40 "LAT" 0.257735441638876 0.56197953518621 0.159033364883116 0.346680363433331 0.494447505802731 0.553170526004704 0.310794146116305 0.347341210602864 0.752182947441607 0.556133097872751 0.469827510999421 0.347140800995623 0.999544142283868 0.999578478210335 0.999566827532858 0.000455857716132338 0.000421521789665264 0.000433172467142173 3601
4686 924790 1 3 0 1e-04 0.2 40 "LAT" 0.257233162686398 0.562544799380722 0.158409565339305 0.346076102592629 0.488456526190273 0.548403930045526 0.315252335330393 0.352210976185733 0.745689688876671 0.552944568485952 0.473661900669699 0.350387334155079 0.999646656497084 0.999582722259448 0.999604542780004 0.000353343502916248 0.000417277740552444 0.000395457219996001 3601
4687 87299 2 3 0 1e-04 0.2 40 "LAT" 0.259124707887787 0.566696805449769 0.156448868664586 0.341904418713275 0.485396679912892 0.548309674049709 0.313916183189803 0.352479533216296 0.744521387800679 0.55429836380747 0.470365051854389 0.349155987386592 0.999555028709557 0.998416086016036 0.998808089616924 0.000444971290442482 0.00158391398396374 0.00119191038307603 406
4688 928380 3 3 0 1e-04 0.2 40 "LAT" 0.259758899926702 0.563681800903841 0.159066097265941 0.344934911130425 0.481922889594753 0.544919696843279 0.317043771573712 0.356172161483984 0.741681789521456 0.551030372785403 0.476109868839653 0.352650239374643 0.998686486250997 0.999521536542363 0.999232260148362 0.00131351374900295 0.000478463457637194 0.000767739851637729 3601
4689 773164 4 3 0 1e-04 0.2 40 "LAT" 0.257503332164238 0.555461251946529 0.164009268339877 0.353238847604096 0.482336505108863 0.545534562730685 0.316430100723825 0.355545301286774 0.739839837273101 0.5486174050315 0.480439369063702 0.355095723681266 0.992599953620113 0.997624661070743 0.995892477078587 0.00740004637988655 0.00237533892925723 0.00410752292141261 765
4690 90298 5 3 0 1e-04 0.2 40 "LAT" 0.257781959118692 0.564127162565142 0.157532083520644 0.344489425158912 0.486637490441556 0.549241310784915 0.313901692059584 0.351966872544769 0.744419449560247 0.554022477720964 0.471433775580229 0.34971683817695 0.999551011782399 0.999584184731743 0.999572813583721 0.000448988217600647 0.000415815268257364 0.000427186416279174 3601
4691 1300659 1 0.05 0.25 1e-04 0.2 40 "LAT" 0.26001898861382 0.56499892760005 0.158216365467629 0.343627068964518 0.491879452666752 0.552662365997659 0.309948217950631 0.347781873590277 0.751898441280571 0.556845832062741 0.46816458341826 0.346386159796472 0.999813897453044 0.999745505700663 0.999768913016315 0.000186102546956335 0.000254494299337037 0.000231086983685455 3601
4692 978620 2 0.05 0.25 1e-04 0.2 40 "LAT" 0.256456461748207 0.56250985738752 0.157881634230294 0.346118717021488 0.495854513021784 0.553220235219161 0.311649835644702 0.347199572218804 0.75231097476999 0.556325923421471 0.469531469874996 0.346860720072835 0.999807782108365 0.99978123948037 0.999790198005734 0.000192217891635465 0.000218760519629729 0.000209801994265818 3601
4693 891196 3 0.05 0.25 1e-04 0.2 40 "LAT" 0.254764725279538 0.561512059099594 0.1576036959819 0.347142581306685 0.496011187971375 0.551283508217747 0.31457822616508 0.349131032654948 0.750775913250912 0.554685048469015 0.47218192214698 0.348490955830071 0.99982665494342 0.9997798052847 0.999795541728747 0.000173345056579974 0.000220194715300438 0.000204458271252737 3601
4694 915273 4 0.05 0.25 1e-04 0.2 40 "LAT" 0.261558160874017 0.565070234883371 0.159057526181493 0.34353866763319 0.491777066523394 0.554930248478408 0.306565879386054 0.345598210113196 0.753335227397411 0.558374359146973 0.465623405567546 0.344925633165656 0.999751787546982 0.999648144505173 0.999683777434827 0.000248212453017488 0.000351855494826907 0.000316222565173074 3601
4695 431202 5 0.05 0.25 1e-04 0.2 40 "LAT" 0.255502678441022 0.562802126024886 0.157066702750354 0.345793168962923 0.493893582154194 0.549432222789893 0.315846488021278 0.350955476350886 0.749396260595216 0.553893418646825 0.472913190771632 0.349247833614515 0.998394536676626 0.999520221119469 0.999140504463149 0.00160546332337371 0.000479778880530598 0.000859495536851511 3601
4696 463928 1 3 0.25 1e-04 0.2 40 "LAT" 0.258154732213177 0.564604474650611 0.157483733801468 0.343983696173579 0.483601513581658 0.543754463274871 0.320256542978801 0.357718261144243 0.741756245794835 0.550520443032866 0.47774027678027 0.353386138271649 0.999827533896275 0.999763427561548 0.999785497191649 0.000172466103725218 0.00023657243845242 0.000214502808351145 3601
4697 924893 2 3 0.25 1e-04 0.2 40 "LAT" 0.257488248372175 0.565879773569897 0.156030448265234 0.34270391143585 0.488674552485578 0.548919366197601 0.314348132824705 0.351505455196375 0.746162800857753 0.554440514954841 0.47037858108994 0.348742591586361 0.999825686076281 0.99957565134116 0.999660965226864 0.000174313923718853 0.000424348658839608 0.000339034773136191 3601
4698 552614 3 3 0.25 1e-04 0.2 40 "LAT" 0.258563070145176 0.563510060138324 0.158462117790839 0.345053198359919 0.483008201996852 0.541627760501359 0.322734081683475 0.359730700376158 0.741571272142028 0.548795956432319 0.481196199474314 0.355021701594204 0.999820781802637 0.999712216181768 0.999749648513996 0.000179218197363287 0.000287783818231661 0.000250351486004384 3601
4699 367839 4 3 0.25 1e-04 0.2 40 "LAT" 0.257940541460023 0.562921664432242 0.158534081831887 0.345745160922752 0.487523421599638 0.546247305026829 0.31755533267273 0.354278146149946 0.745463963059661 0.551678697017955 0.476089414504618 0.35160903160832 0.99942275274188 0.999372500685177 0.999389694065013 0.000577247258120114 0.00062749931482308 0.000610305934987284 3601
4700 365931 5 3 0.25 1e-04 0.2 40 "LAT" 0.256847832024016 0.563193901067621 0.157689287827432 0.345384840083162 0.486205314656858 0.546414658752979 0.317953811065228 0.354974186353097 0.743053146680874 0.551762868222928 0.47564309889266 0.352076935588014 0.999625540652303 0.999767985469652 0.999719251259678 0.00037445934769704 0.000232014530348156 0.000280748740322002 3601
4701 206478 1 0.05 0.5 1e-04 0.2 40 "LAT" 0.25958502973539 0.565226175090038 0.157748199181365 0.343363434884895 0.492996674771911 0.553971850144143 0.30869017823067 0.346443923203062 0.752581704507301 0.557775383900725 0.466438377412035 0.34542180706204 0.999877690025084 0.99985106193966 0.999860153792945 0.000122309974916378 0.000148938060340355 0.000139846207055318 3601
4702 863025 2 0.05 0.5 1e-04 0.2 40 "LAT" 0.257786442526502 0.565432846816372 0.15649789262089 0.343127504247417 0.495855006632874 0.555653766882633 0.30806448509863 0.344832968769709 0.753641449159376 0.558934855712354 0.46456237771952 0.344281105032813 0.999806666774448 0.999780228422898 0.999789183340933 0.000193333225552396 0.000219771577101961 0.00021081665906683 3601
4703 323713 3 0.05 0.5 1e-04 0.2 40 "LAT" 0.260115094916293 0.562193292631221 0.160376667483151 0.346438220001487 0.491020234505299 0.552652750037337 0.309436912882417 0.347816879668145 0.751135329421592 0.55587490660531 0.469813580365569 0.347388823225677 0.999871117502695 0.99984311389134 0.999852716166225 0.000128882497305381 0.000156886108659674 0.000147283833774804 3601
4704 727093 4 0.05 0.5 1e-04 0.2 40 "LAT" 0.259199284079183 0.56480781041039 0.157902345626903 0.343797528671796 0.492410998700203 0.553498067609528 0.3091385312116 0.346968014978205 0.751610282779386 0.557315995134708 0.467040876838503 0.345919289920709 0.999874836924244 0.99984100959669 0.999852557521204 0.000125163075756418 0.000158990403309849 0.000147442478796063 3601
4705 920896 5 0.05 0.5 1e-04 0.2 40 "LAT" 0.255805872615019 0.559962632992989 0.159373783624295 0.348689383807028 0.494929071288221 0.552197791535534 0.312529699599347 0.348243855707526 0.75073494390324 0.554797231162173 0.471903483223641 0.348415502169725 0.999870482324503 0.99981401301795 0.999833068298876 0.000129517675497276 0.000185986982049544 0.000166931701124073 3601
4706 130313 1 3 0.5 1e-04 0.2 40 "LAT" 0.256828187191496 0.559804863586908 0.160192627557766 0.348859670363815 0.488169108672843 0.551182216247685 0.311994835202371 0.350130915122917 0.744997295864339 0.553798849656838 0.472187462760137 0.350037022690431 0.999875624973027 0.999848784874172 0.999857954471127 0.000124375026972716 0.00015121512582818 0.000142045528873206 3601
4707 831813 2 3 0.5 1e-04 0.2 40 "LAT" 0.257684224405732 0.562845868513805 0.158419164346938 0.345778946293667 0.489729296816929 0.551209667080283 0.311714141822596 0.349265007538293 0.747413521222661 0.554986277799755 0.470133306169534 0.348259078691077 0.999877145990903 0.999844229402551 0.999855460964865 0.000122854009096849 0.000155770597449029 0.000144539035134889 3601
4708 409261 3 3 0.5 1e-04 0.2 40 "LAT" 0.257010220373922 0.561454881442536 0.159040263858882 0.347207401277156 0.486025505830265 0.545343299398999 0.318788321237849 0.355574294894147 0.743035726204187 0.55051483011103 0.47782858509673 0.353038603801094 0.999881330277067 0.9998459619013 0.999858064192543 0.000118669722933084 0.000154038098699517 0.000141935807457068 3601
4709 149148 4 3 0.5 1e-04 0.2 40 "LAT" 0.259365117313026 0.56314200496094 0.159190123449135 0.345442651986293 0.483287799728171 0.544298813196872 0.319160807242957 0.357208543480897 0.742652917041197 0.550471295775216 0.478350930692092 0.353467586282571 0.999784120712497 0.999843146549115 0.999822747395801 0.000215879287502743 0.00015685345088527 0.000177252604199283 3601
4710 451259 5 3 0.5 1e-04 0.2 40 "LAT" 0.25907901355589 0.560748508024329 0.160836786253376 0.347932756912408 0.481873740772471 0.543264629338279 0.319986645808166 0.358288483958748 0.740952754328361 0.548910236349777 0.480823432061542 0.35510476774865 0.999853051843194 0.99984081421247 0.999845049113785 0.000146948156806174 0.000159185787530103 0.000154950886214958 3601
4711 1149833 1 0.05 0 1e-04 0.3 40 "LAT" 0.256899947213277 0.563519507984896 0.15739942989913 0.34512344414398 0.489516187847553 0.546322134568938 0.313493798651198 0.349443782696705 0.746416135060829 0.552095450705798 0.470893228550328 0.348011701404825 0.989892787327713 0.992810284114772 0.991822181598696 0.010107212672287 0.00718971588522789 0.00817781840130416 173
4712 377850 2 0.05 0 1e-04 0.3 40 "LAT" 0.25608410995806 0.56226803192574 0.157839741176472 0.34637730327425 0.491215311963767 0.547961782016273 0.312152346248907 0.347804805719128 0.747299421921827 0.552752353540467 0.469992087425379 0.347352050028411 0.996771544065023 0.995646169805846 0.996025840209431 0.00322845593497659 0.0043538301941537 0.00397415979056933 293
4713 308583 3 0.05 0 1e-04 0.3 40 "LAT" 0.258036958182979 0.565821713500927 0.1564023970328 0.342754923536313 0.489284629842645 0.549250768783435 0.309243301739218 0.346599516651103 0.747321588025624 0.554829003971176 0.465645698772018 0.345328878964324 0.999576380385615 0.999503455218713 0.999528241720882 0.000423619614385302 0.000496544781286983 0.000471758279118486 3601
4714 536256 4 0.05 0 1e-04 0.3 40 "LAT" 0.258834557478599 0.565035038879816 0.157479116536918 0.343563247942958 0.487497778618173 0.546749062571678 0.311677912557063 0.348983945992733 0.746332336096771 0.552929716073771 0.469157029093981 0.347167875510175 0.999119872344239 0.999044273745243 0.999070070681484 0.000880127655760643 0.00095572625475696 0.000929929318516143 3601
4715 354324 5 0.05 0 1e-04 0.3 40 "LAT" 0.259831636423766 0.562585790878747 0.159857792094835 0.345972347416586 0.48624680644441 0.548299473357004 0.308392065561364 0.347354416752675 0.746078442868175 0.553164062185722 0.468249857656199 0.346907546410386 0.999571140586366 0.999450570174193 0.999491915010777 0.000428859413634148 0.000549429825807307 0.000508084989222994 3601
4716 603749 1 3 0 1e-04 0.3 40 "LAT" 0.25548092287802 0.556314899140738 0.16203778862387 0.35240729300877 0.482310711452903 0.542333417144665 0.317445926720624 0.354546628956454 0.737791634330923 0.546759632837644 0.479483715344493 0.354168359226037 0.999595470125117 0.99960206018573 0.999599811407435 0.000404529874883459 0.000397939814270332 0.000400188592565142 3601
4717 120720 2 3 0 1e-04 0.3 40 "LAT" 0.263102430153733 0.567886736396112 0.157941552213925 0.34066755849868 0.476095658561684 0.541805510456539 0.314093158251924 0.355106192135763 0.739198088715417 0.550539455795462 0.472034710465849 0.350405755472917 0.998635314423462 0.999572640835225 0.99924438547775 0.00136468557653833 0.000427359164775485 0.000755614522250435 3601
4718 712939 3 3 0 1e-04 0.3 40 "LAT" 0.260718295294043 0.567709840059334 0.156639767974919 0.340858821567964 0.481429397221297 0.546359193937593 0.311201656577679 0.350918507532903 0.74214769251534 0.553408105532599 0.467841424552598 0.347750491767887 0.999554351217149 0.971461606658894 0.981182919087851 0.000445648782850753 0.0285383933411064 0.0188170809121494 528
4719 1134363 4 3 0 1e-04 0.3 40 "LAT" 0.253017710893623 0.557614796006202 0.159401677369138 0.351053812720316 0.48308194698769 0.540743321478734 0.320130489706156 0.355973922075804 0.736099657881313 0.546124854261833 0.479532167075294 0.354629002463633 0.999566293949078 0.997578029086412 0.998251015290964 0.000433706050921684 0.00242197091358777 0.00174898470903587 3525
4720 1319082 5 3 0 1e-04 0.3 40 "LAT" 0.25844741216328 0.564710502116939 0.157486417012682 0.343899138908091 0.482425357408121 0.544994574263664 0.313145809401456 0.351621796090275 0.740872769571401 0.551474081647608 0.470632226414138 0.349236395045352 0.999647240587411 0.999447310465302 0.999515971950024 0.000352759412588785 0.000552689534697828 0.000484028049976009 3601
4721 1138660 1 0.05 0.25 1e-04 0.3 40 "LAT" 0.259950408103815 0.560933245947166 0.161227273537217 0.347720414057276 0.486584663614127 0.547019365649082 0.310524731873264 0.348586184522829 0.746535071717942 0.551756946811675 0.471752005410481 0.348316261973801 0.999780429336736 0.999729533386503 0.999746981134527 0.000219570663264088 0.000270466613497487 0.00025301886547286 3601
4722 564269 2 0.05 0.25 1e-04 0.3 40 "LAT" 0.257980672587908 0.566779715387347 0.155650892933719 0.341766556520324 0.491095858704822 0.550388690424738 0.308617480978523 0.345430620599306 0.74907653129273 0.555896870167404 0.464268373912242 0.344220349266944 0.999804807424509 0.999772415138659 0.999783397346158 0.000195192575491525 0.000227584861340787 0.000216602653842413 3601
4723 839377 3 0.05 0.25 1e-04 0.3 40 "LAT" 0.256409252357652 0.564840680785942 0.156098379760191 0.343726130896068 0.491414483598419 0.549640534123115 0.309871854898948 0.346128753919954 0.747823735956071 0.554733146942486 0.465970234659139 0.345344183726168 0.999796887065772 0.999764356515571 0.999775337425615 0.000203112934227745 0.000235643484429416 0.000224662574384626 3601
4724 1299037 4 0.05 0.25 1e-04 0.3 40 "LAT" 0.258461335462887 0.563203763767194 0.158584125086709 0.345431234792447 0.489235895664366 0.54995451545799 0.307964164202153 0.345743607256108 0.747697231127253 0.554421421638534 0.466548289288862 0.345677403971004 0.999791147089715 0.999763666945319 0.999773021240838 0.000208852910284692 0.000236333054681454 0.000226978759162487 3601
4725 144497 5 0.05 0.25 1e-04 0.3 40 "LAT" 0.255762962216972 0.563268628430033 0.156916313579498 0.345307932448013 0.489587549508725 0.547779820011952 0.311509068375539 0.348007453529859 0.745350511725697 0.552976394137017 0.468425381955038 0.347117993636285 0.999807928813767 0.999783265190466 0.999791596438028 0.000192071186232992 0.00021673480953412 0.000208403561971861 3601
4726 580136 1 3 0.25 1e-04 0.3 40 "LAT" 0.255092000775233 0.561633197930108 0.157697555187225 0.347012898863547 0.489341768241181 0.54860644181842 0.311102278364655 0.347245545582714 0.744433769016414 0.552795738513949 0.46879983355188 0.347368331644388 0.999811572970676 0.999771592010256 0.999785082400051 0.000188427029324323 0.000228407989743918 0.000214917599948645 3601
4727 978324 2 3 0.25 1e-04 0.3 40 "LAT" 0.256731333820165 0.562228704331282 0.15830512594888 0.346385123960483 0.481700960899165 0.53999424212553 0.320111424044537 0.356592442142602 0.73843229471933 0.547238651744498 0.478416549993417 0.353429648279369 0.999793580019049 0.999737794546064 0.999756876374182 0.000206419980950482 0.00026220545393593 0.000243123625817885 3601
4728 822030 3 3 0.25 1e-04 0.3 40 "LAT" 0.25761225373759 0.55836911258987 0.161803039108443 0.350345815717824 0.481034306461371 0.544263680265931 0.313608192462642 0.352428317449107 0.738646560198961 0.548733340519412 0.475411231571085 0.352097476643602 0.999792093056141 0.999769634703822 0.999777352467192 0.000207906943859226 0.000230365296178343 0.000222647532808191 3601
4729 53805 4 3 0.25 1e-04 0.3 40 "LAT" 0.261682367587624 0.565486501871131 0.158846728580797 0.343129770236051 0.478807201373312 0.544492763816356 0.311672906655192 0.352097968930481 0.740489568960936 0.551449347005389 0.470519635235989 0.349295056516995 0.999791122591145 0.999766217783213 0.999774880760522 0.00020887740885497 0.000233782216787303 0.000225119239477798 3601
4730 346099 5 3 0.25 1e-04 0.3 40 "LAT" 0.259933221449132 0.565179382672706 0.158011357757128 0.343437622688336 0.48271382158851 0.546241775490137 0.310800973613343 0.350021745479796 0.742647043037641 0.552510164359546 0.468812331370471 0.347984230017798 0.999802287818347 0.999721100046284 0.99974907051781 0.000197712181652697 0.000278899953715912 0.000250929482189611 3601
4731 544443 1 0.05 0.5 1e-04 0.3 40 "LAT" 0.260101187239778 0.562538786873931 0.160089526862357 0.346087965840668 0.488141814315972 0.548964695939696 0.3086322860469 0.346695405140707 0.748243001555751 0.553582826541455 0.468721812909257 0.346511859070753 0.999878085314722 0.999850933737742 0.999860227514473 0.000121914685278413 0.000149066262258148 0.000139772485526564 3601
4732 1280989 2 0.05 0.5 1e-04 0.3 40 "LAT" 0.258922348382272 0.564895279712127 0.157654195142484 0.343658818135171 0.489011488929968 0.550721069236711 0.306919318479353 0.345059649665479 0.74793383731224 0.555524732693881 0.464573513621837 0.344603437119148 0.999869917718614 0.999829842049253 0.999843504484853 0.000130082281386008 0.000170157950746542 0.000156495515147165 3601
4733 309284 3 0.05 0.5 1e-04 0.3 40 "LAT" 0.262394654599656 0.564530031775304 0.159969606096242 0.344061572850742 0.48662746044392 0.5509212016175 0.304879785113243 0.344765834290037 0.749022115043576 0.555580273393305 0.464849391209485 0.344554573041412 0.999877102837149 0.999842507731494 0.999854443410516 0.000122897162850817 0.000157492268506175 0.000145556589483617 3601
4734 1015975 4 0.05 0.5 1e-04 0.3 40 "LAT" 0.260420112885767 0.561526001092962 0.161071556302696 0.347132663794741 0.486253638704701 0.547259429055213 0.309958363771394 0.348384245147637 0.746673751590468 0.552122293906057 0.471029920074089 0.347983299153557 0.999881136473719 0.999828587846411 0.999846631335626 0.000118863526280991 0.000171412153588668 0.000153368664374124 3601
4735 518896 5 0.05 0.5 1e-04 0.3 40 "LAT" 0.25784177256496 0.565866484848683 0.156218034438042 0.342668047189733 0.491401890110358 0.550974302757505 0.308003993438084 0.34490862643416 0.749243662675318 0.555984635632079 0.464222027876127 0.344174677717338 0.999879978557808 0.999841161560129 0.999854316276904 0.000120021442191994 0.000158838439870627 0.000145683723095963 3601
4736 1037251 1 3 0.5 1e-04 0.3 40 "LAT" 0.259904886606273 0.562648229432097 0.159894483797461 0.345916385003942 0.479981986124651 0.542015993394485 0.315777487967696 0.354456758373447 0.739886872730924 0.548829692793811 0.475671971765157 0.351795321649052 0.99979153539169 0.999847683454305 0.999828271669266 0.000208464608310088 0.000152316545694819 0.00017172833073426 3601
4737 1316865 2 3 0.5 1e-04 0.3 40 "LAT" 0.257845129051851 0.5639869198064 0.157662762919907 0.34465700753815 0.480532512614185 0.541559941444635 0.317405396100965 0.355298050108086 0.738377641666036 0.548856548546971 0.475068159020872 0.35202615558921 0.999875715138789 0.999830716372995 0.999846181368623 0.000124284861210619 0.000169283627004705 0.000153818631377396 3601
4738 227396 3 3 0.5 1e-04 0.3 40 "LAT" 0.257742543064739 0.563251559534151 0.158182870800113 0.345351197480881 0.482818817798797 0.546121936647939 0.311682154435093 0.350349000011693 0.740561360863537 0.551681721049239 0.469865025235206 0.348931673792967 0.999882004170058 0.999803000050638 0.999830076828708 0.000117995829941643 0.000196999949361764 0.000169923171292491 3601
4739 1183747 4 3 0.5 1e-04 0.3 40 "LAT" 0.254310082603912 0.557922269168527 0.160091175508102 0.350725412721604 0.482632708805196 0.544071899085934 0.315232143440875 0.352803188253018 0.736942791409107 0.54845001066648 0.475323318948977 0.352434947261957 0.999881106628589 0.999835370500369 0.999850925407615 0.000118893371411307 0.000164629499630695 0.000149074592385426 3601
4740 700248 5 3 0.5 1e-04 0.3 40 "LAT" 0.259248646121174 0.562748894802473 0.159433704570517 0.345849438661172 0.479023370064824 0.541232247164136 0.316726010625758 0.355670036527204 0.738272016185998 0.548324746463364 0.476159715196274 0.352598160974367 0.999879593908594 0.999844223927741 0.999856451384407 0.000120406091405556 0.000155776072258821 0.00014354861559249 3601
4741 261584 1 0.05 0 1e-04 0.4 40 "LAT" 0.256730146284393 0.563055101309044 0.157633749326828 0.345577638109869 0.486578825631893 0.543404284097262 0.311059662212405 0.347031823455873 0.743308971916286 0.550006677981186 0.468693411539233 0.346566844110323 0.999578350701245 0.999523252164408 0.999541869044331 0.000421649298754594 0.000476747835592193 0.000458130955669073 3601
4742 561521 2 0.05 0 1e-04 0.4 40 "LAT" 0.259442992735727 0.562518928355196 0.159718594987608 0.346113665448692 0.482589631556834 0.54243105782989 0.310012243004137 0.348025757497106 0.74203262429256 0.549257523128644 0.469730837991745 0.347402340983917 0.996834530608152 0.99783676307495 0.997493942577333 0.00316546939184823 0.00216323692504986 0.00250605742266658 893
4743 1284219 3 0.05 0 1e-04 0.4 40 "LAT" 0.259840585843019 0.563930764598509 0.158921700019787 0.344678742749876 0.482453963363328 0.543802684588903 0.308078026198866 0.346697484646774 0.742294549206346 0.550649099257556 0.466999726218653 0.346039054397211 0.999429653312091 0.999531806956094 0.999496819316218 0.000570346687909055 0.00046819304390637 0.000503180683782006 3601
4744 959003 4 0.05 0 1e-04 0.4 40 "LAT" 0.258967318426767 0.565109515999444 0.157447199876034 0.343489530537102 0.483726092634871 0.544155195897286 0.30830104483556 0.346442572813702 0.742693411061638 0.551247792987673 0.465748244711594 0.345470274127962 0.999130196183206 0.998529607852095 0.998734498533073 0.000869803816794137 0.00147039214790521 0.00126550146692691 3048
4745 89727 5 0.05 0 1e-04 0.4 40 "LAT" 0.257443847112623 0.565172101162349 0.15651718653046 0.343397722491155 0.485915084782791 0.545917419743489 0.307295216106739 0.344774065246994 0.743358931895414 0.552389885753864 0.4638124026372 0.344351545140907 0.987844324555714 0.99329576735455 0.991447880511917 0.0121556754442858 0.00670423264545013 0.00855211948808309 285
4746 848610 1 3 0 1e-04 0.4 40 "LAT" 0.261582560353067 0.563738059301573 0.160109897196049 0.344901855953509 0.472550254185836 0.537970748282271 0.312833498256439 0.353634704791637 0.734132814538903 0.546567070905373 0.472943395452488 0.350935387332462 0.998687490720121 0.998617368593588 0.998641815455841 0.00131250927987869 0.00138263140641223 0.00135818454415922 3601
4747 1220485 2 3 0 1e-04 0.4 40 "LAT" 0.263334666324678 0.566111196135704 0.159403657431197 0.342483703971722 0.472151720461007 0.539513194578917 0.310496608956315 0.352437128825371 0.735486386785685 0.548417546653772 0.469900266387512 0.349320630974218 0.999505444384875 0.998464964120898 0.99882961521613 0.000494555615124788 0.00153503587910175 0.00117038478387033 1724
4748 49715 3 3 0 1e-04 0.4 40 "LAT" 0.256246308650091 0.560968579687282 0.158945867593237 0.347711125924271 0.477343203141285 0.535493602087641 0.318801055128848 0.355553550120233 0.733589511791376 0.54390331329599 0.477746922722085 0.353118625685509 0.967058823500348 0.999077017228339 0.988143825040983 0.0329411764996519 0.000922982771661101 0.0118561749590166 3601
4749 868253 4 3 0 1e-04 0.4 40 "LAT" 0.2582455178631 0.563487584541532 0.158303001179311 0.345109120372826 0.47494239443466 0.537239142651497 0.315711625437334 0.35449975727985 0.733187912297761 0.545905416848693 0.474014626616645 0.351597065460981 0.99937134537784 0.999325256363894 0.999341138970184 0.000628654622159784 0.000674743636105955 0.000658861029816305 3601
4750 182263 5 3 0 1e-04 0.4 40 "LAT" 0.261295023844346 0.56246054504012 0.160935267738422 0.34618794574636 0.473355518426925 0.538376180563862 0.312599753666172 0.353238168009808 0.734650542271272 0.546413427661066 0.473535021404593 0.351095343379853 0.999416488873415 0.983589780914125 0.989099036287566 0.000583511126585061 0.0164102190858748 0.0109009637124337 884
4751 327276 1 0.05 0.25 1e-04 0.4 40 "LAT" 0.257796191826321 0.56422438206553 0.15741077371104 0.344375998585911 0.48627026298962 0.54465866999825 0.309116894058355 0.345856962162299 0.744066454815941 0.55124156900574 0.466527667769395 0.345393756468931 0.999081762469521 0.999007357595403 0.999032581805046 0.000918237530478736 0.000992642404597296 0.000967418194953585 3601
4752 143141 2 0.05 0.25 1e-04 0.4 40 "LAT" 0.260489128386879 0.565287435133838 0.158273035533541 0.343285449966435 0.481168970504514 0.542329559980997 0.309169469011236 0.347975330725755 0.741658098891393 0.550150614042505 0.467442504544776 0.34639658963426 0.999812284601215 0.999744085891194 0.99976750743687 0.000187715398785341 0.000255914108806467 0.000232492563130268 3601
4753 129103 3 0.05 0.25 1e-04 0.4 40 "LAT" 0.259113087111334 0.562828924136234 0.159290257164204 0.345802827024759 0.482356990013922 0.542142307448938 0.310374784079524 0.348343528390372 0.741470077125256 0.549169230683314 0.469665041243728 0.347501802573941 0.999803798260732 0.99975950461607 0.99977464634423 0.00019620173926837 0.000240495383930482 0.000225353655770133 3601
4754 636654 4 0.05 0.25 1e-04 0.4 40 "LAT" 0.259432030773124 0.563089674298972 0.15923939142632 0.345475592434428 0.482354993855513 0.543884996354317 0.307680772378499 0.346454583869021 0.741787024628637 0.550425672301179 0.466920163804818 0.346142661907075 0.999825789386645 0.999741839571114 0.999770567689196 0.000174210613355375 0.000258160428886398 0.000229432310804035 3601
4755 190572 5 0.05 0.25 1e-04 0.4 40 "LAT" 0.257963832789775 0.562909846813656 0.158482837552549 0.345693755940068 0.484295825763177 0.542541262880162 0.310781005983118 0.347770435283622 0.742259658552952 0.549424325037868 0.469263843535667 0.347090534365653 0.999633122227951 0.999743859973016 0.999706217341974 0.000366877772049448 0.000256140026984222 0.000293782658025673 3601
4756 679365 1 3 0.25 1e-04 0.4 40 "LAT" 0.263810926025756 0.566823342977119 0.159134615274391 0.341761802877833 0.471776995116105 0.539414104913254 0.310265715795303 0.352215475977977 0.73558792114186 0.548647362533734 0.469400331069694 0.348877484132883 0.99980369108373 0.999016397738981 0.99929264910004 0.000196308916269855 0.00098360226101929 0.000707350899960296 3601
4757 65243 2 3 0.25 1e-04 0.4 40 "LAT" 0.257463826428741 0.564641855509881 0.156985929961805 0.343961934406495 0.477144768448824 0.539694404517902 0.313422073904695 0.351868760001233 0.734608594877566 0.547827042692013 0.4704080038665 0.349544847518223 0.999810396490682 0.999717488701728 0.999749348795999 0.000189603509318417 0.000282511298271834 0.000250651204000731 3601
4758 72919 3 3 0.25 1e-04 0.4 40 "LAT" 0.258684695165333 0.562159660192393 0.159591607491926 0.346454829199492 0.47658440919608 0.540541058375422 0.310996221057519 0.350610720122353 0.735269104361413 0.547614142085018 0.470587828549446 0.349530613540118 0.999245392430627 0.999704365552913 0.999546335248302 0.000754607569373009 0.000295634447087273 0.000453664751698291 3601
4759 897793 4 3 0.25 1e-04 0.4 40 "LAT" 0.262231794849188 0.561896298892845 0.161932605660577 0.346744308453961 0.471678670303769 0.538417025492022 0.311678284084773 0.353280371035681 0.733910465152957 0.546233486521894 0.473610889745351 0.351366869671402 0.999815016763656 0.999628603112197 0.99969380956348 0.000184983236344352 0.000371396887803105 0.000306190436520122 3601
4760 771654 5 3 0.25 1e-04 0.4 40 "LAT" 0.256799049406295 0.565747052034909 0.155730536177349 0.342824194398201 0.475096810518588 0.534616036829544 0.319559050577036 0.356962422259122 0.731895859924883 0.544797282952611 0.475289586754385 0.352536095181965 0.999819594903149 0.999690991947914 0.999735090476146 0.000180405096851467 0.000309008052086251 0.000264909523854443 3601
4761 418118 1 0.05 0.5 1e-04 0.4 40 "LAT" 0.258226894456913 0.566786215615452 0.155801831376928 0.341783637456581 0.485463813178045 0.543669082563751 0.310043439276273 0.346770465964883 0.743690707634958 0.551451917729511 0.465845270653201 0.345111010369507 0.9998741598246 0.999835746377608 0.999848788937803 0.000125840175399924 0.000164253622392367 0.00015121106219689 3601
4762 667815 2 0.05 0.5 1e-04 0.4 40 "LAT" 0.261019100864947 0.566289948046485 0.157824511940991 0.342300317657264 0.484183983782522 0.54643749189198 0.305247978062407 0.344047721687322 0.745203084647469 0.553194408859962 0.463072490003398 0.343483449190953 0.999852209230111 0.999835624830969 0.99984130940922 0.000147790769889321 0.000164375169030888 0.000158690590779921 3601
4763 814041 3 0.05 0.5 1e-04 0.4 40 "LAT" 0.260898766018398 0.563759351449177 0.159660725767271 0.344891582858123 0.482098557262757 0.543679220459765 0.307935357355776 0.346739895748807 0.742997323281155 0.550521831728633 0.467596083123047 0.346146097028741 0.99987604936274 0.999835468523303 0.999849409601205 0.000123950637260381 0.000164531476697021 0.00015059039879524 3601
4764 1221853 4 0.05 0.5 1e-04 0.4 40 "LAT" 0.260356462411189 0.565519711199569 0.158005883594255 0.343079064896955 0.481840590823714 0.541399419444027 0.310811163547436 0.348869021391394 0.742197053234903 0.549594208209754 0.468817047141691 0.346921747188698 0.999877467005018 0.999845238295325 0.999856289731677 0.000122532994981814 0.000154761704675147 0.000143710268322703 3601
4765 291125 5 0.05 0.5 1e-04 0.4 40 "LAT" 0.256706130696613 0.56501507464331 0.156172712443819 0.34355991061384 0.486308841417492 0.545099409859301 0.30869198029234 0.345531495395993 0.743014972114105 0.551788862365448 0.464864692736159 0.344893967405855 0.999834341539357 0.999838179063136 0.999836881687635 0.000165658460642765 0.000161820936864411 0.000163118312365213 3601
4766 1258939 1 3 0.5 1e-04 0.4 40 "LAT" 0.261822549776998 0.570069431465769 0.155529606766074 0.338496151072609 0.476286478162555 0.543194216268557 0.307114473860593 0.348117938469335 0.738109027939553 0.552157177776162 0.462644080626667 0.345085739930729 0.999881348871724 0.999837026836325 0.999852405999292 0.000118651128276393 0.000162973163674773 0.000147594000707788 3601
4767 726307 2 3 0.5 1e-04 0.4 40 "LAT" 0.260144360206702 0.564127629426025 0.159002257031141 0.344479393477904 0.473081987366954 0.536955912204027 0.315021076338524 0.354929418087005 0.733226347573656 0.546011913323269 0.474023333369665 0.351630688960886 0.999879639248125 0.999782400936239 0.999816157720151 0.000120360751875182 0.000217599063761017 0.000183842279848909 3601
4768 555018 3 3 0.5 1e-04 0.4 40 "LAT" 0.255748248636988 0.562174936711321 0.157813935877856 0.346438433182437 0.476240911986372 0.536064752133011 0.318443573333489 0.355831270565393 0.73198916062336 0.544617387604364 0.476257509211345 0.352949410566176 0.999884136084007 0.999771542247464 0.999810033521085 0.000115863915993084 0.000228457752535963 0.000189966478915459 3601
4769 234074 4 3 0.5 1e-04 0.4 40 "LAT" 0.25933188204127 0.563153715644609 0.159205434001917 0.345444723497174 0.475164515644416 0.540737497715849 0.311007481775756 0.351366062938802 0.734496397685685 0.548142284065634 0.470212915777672 0.349642675416794 0.999877367452552 0.999842508261044 0.999854564357153 0.000122632547448025 0.000157491738955664 0.000145435642846497 3601
4770 1288496 5 3 0.5 1e-04 0.4 40 "LAT" 0.260405934369018 0.562792699338869 0.160138868500652 0.345831168006967 0.475107299055704 0.540178627228333 0.310933761194614 0.351422083696506 0.735513233424722 0.547705798263787 0.471072629695266 0.349768532206652 0.999883880229866 0.999791099304955 0.99982325806442 0.000116119770133919 0.000208900695044807 0.000176741935580212 3601
4771 361247 1 0.05 0 1e-04 0.5 40 "LAT" 0.260003953068251 0.565902847683983 0.157564379859014 0.342702368290278 0.477618498666711 0.539468801196402 0.307058456675577 0.346185971215259 0.737622451734961 0.54846515361686 0.464622836534591 0.345026417426203 0.959918200001681 0.949386988977316 0.952997255368504 0.0400817999983186 0.0506130110226838 0.0470027446314958 644
4772 1299516 2 0.05 0 1e-04 0.5 40 "LAT" 0.261698231531287 0.565751035546387 0.158645045448702 0.342833066678908 0.476021159328656 0.539485193899346 0.305043834181966 0.345181322397637 0.737719390859943 0.548477916665237 0.463688879630668 0.344410664989423 0.999556761993416 0.99952245908483 0.999534283839997 0.000443238006584387 0.000477540915170319 0.000465716160003064 3601
4773 1163656 3 0.05 0 1e-04 0.5 40 "LAT" 0.257772283694668 0.566827336303411 0.155477224657243 0.341748272323519 0.481625285587096 0.540623252688382 0.307948837149677 0.345168871571123 0.739397569281764 0.549436777702536 0.463426061806919 0.344051006019293 0.952088825849875 0.953368310022238 0.952934442855872 0.0479111741501249 0.0466316899777616 0.0470655571441282 532
4774 991459 4 0.05 0 1e-04 0.5 40 "LAT" 0.257331454348157 0.563554977063778 0.157645673937296 0.345055574120233 0.478400820544164 0.537859673409314 0.3089023636155 0.346804396019757 0.735732274892321 0.546522378618325 0.466548037552797 0.346261046096194 0.997927667353492 0.9905136739982 0.993032958502668 0.00207233264650778 0.00948632600179957 0.00696704149733152 525
4775 118963 5 0.05 0 1e-04 0.5 40 "LAT" 0.259885688066979 0.565209064893654 0.157960718890212 0.343424139479047 0.477264919369496 0.537527154151014 0.308518997867398 0.346946880452443 0.737150607436475 0.54693067666306 0.46647971675761 0.345781324017263 0.999542119257054 0.999504842980649 0.99951760492098 0.000457880742945721 0.000495157019351135 0.000482395079019912 3601
4776 753832 1 3 0 1e-04 0.5 40 "LAT" 0.263339612797137 0.563182337054753 0.161622367997016 0.345464374580499 0.465705670190369 0.531916768339053 0.312016125952118 0.353917826124943 0.729045282987506 0.542540068562327 0.473638493949134 0.351240484479487 0.999086270407519 0.999275228361833 0.999208899317592 0.00091372959248134 0.000724771638166603 0.000791100682407968 3601
4777 100410 2 3 0 1e-04 0.5 40 "LAT" 0.260698688517096 0.565702973776155 0.158100144082362 0.342912694434743 0.470630537607291 0.536318397144085 0.309214826092692 0.349850390574682 0.731329226124387 0.546171139398973 0.467314970175054 0.347729663156065 0.999640463426757 0.995906336395751 0.997200801230474 0.000359536573242571 0.00409366360424851 0.00279919876952546 1374
4778 1110396 3 3 0 1e-04 0.5 40 "LAT" 0.258444941445042 0.56713145939379 0.155703679416997 0.341474719475541 0.46924136228462 0.52893026371646 0.319525615665601 0.357589172704932 0.727686303729661 0.541606993442273 0.475229295082598 0.35241848974286 0.997155833306043 0.992072816863307 0.99382582730537 0.00284416669395664 0.00792718313669263 0.00617417269463003 3172
4779 426445 4 3 0 1e-04 0.5 40 "LAT" 0.264885110340675 0.566242276278559 0.160203186251696 0.342329360668025 0.462677872212338 0.527916279454787 0.315779332369511 0.357798186366986 0.727562982553013 0.54093349146708 0.475982518621208 0.352739890383713 0.999525609447474 0.999352728207624 0.999413815610271 0.000474390552526214 0.00064727179237628 0.000586184389728877 3601
4780 543230 5 3 0 1e-04 0.5 40 "LAT" 0.259079912652722 0.562038412831831 0.159879139377239 0.346590044530155 0.472275355006728 0.537379727847708 0.307856063918939 0.348329141702038 0.73135526765945 0.545616072418091 0.467735203296178 0.347981406430773 0.999622393765781 0.999395122951998 0.999473439932313 0.000377606234218582 0.000604877048001739 0.000526560067686626 3601
4781 785083 1 0.05 0.25 1e-04 0.5 40 "LAT" 0.259672640718865 0.56762452119782 0.156049111768239 0.340944332839831 0.480389121618119 0.542370799317417 0.303647725746554 0.342316342999005 0.740061762336984 0.550937203468514 0.459696837514792 0.341880108599023 0.999244938428431 0.999053946070771 0.999119079793285 0.00075506157156927 0.000946053929228557 0.000880920206715435 3601
4782 1167659 2 0.05 0.25 1e-04 0.5 40 "LAT" 0.263071566891121 0.565159701981 0.159914878521152 0.343394781803345 0.474466227726337 0.539120476300097 0.30442731906859 0.345340477084458 0.737537794617458 0.54809433723371 0.464342197589743 0.344697177174974 0.998756890911026 0.999448051885345 0.999208507063638 0.00124310908897379 0.000551948114654695 0.000791492936362305 3601
4783 272567 3 0.05 0.25 1e-04 0.5 40 "LAT" 0.257691975764692 0.566112164999418 0.155958687653706 0.342498044918431 0.479476744536558 0.537038889694206 0.310358070604532 0.347177351063818 0.73716872030125 0.546816979566769 0.466316758258237 0.345633051802573 0.999807464521099 0.999762053715704 0.999777459623873 0.000192535478900625 0.000237946284295964 0.000222540376127175 3601
4784 710657 4 0.05 0.25 1e-04 0.5 40 "LAT" 0.262677914907248 0.564416002548105 0.160250683187535 0.344195716660587 0.473245679950409 0.536723052256841 0.307214878435133 0.347792993442501 0.735923594857657 0.546242187286503 0.467465561622668 0.346593074430893 0.999581819874178 0.999586999604119 0.999585203863425 0.000418180125822425 0.000413000395880643 0.000414796136574821 3601
4785 1258271 5 0.05 0.25 1e-04 0.5 40 "LAT" 0.256444270949125 0.565111075196091 0.155939725947691 0.343488698414703 0.480265561609161 0.537086918563433 0.310889595172111 0.347182733428457 0.736709832558286 0.546489489229615 0.466829321119803 0.345967230829643 0.999801935759951 0.999727573909193 0.999752699282844 0.000198064240049132 0.000272426090806881 0.000247300717155494 3601
4786 165398 1 3 0.25 1e-04 0.5 40 "LAT" 0.258194293923011 0.567759028323374 0.155043298547415 0.340788065622307 0.470556824745991 0.532191621156082 0.315803948783454 0.35443395864502 0.728751118669002 0.543972794039266 0.470847247330869 0.350109706886224 0.999507576810214 0.997181204188093 0.997982143665312 0.000492423189785675 0.00281879581190657 0.00201785633468837 105
4787 326302 2 3 0.25 1e-04 0.5 40 "LAT" 0.256508308412728 0.561838443622456 0.158447035456896 0.346744222715995 0.473203522431369 0.53437258100144 0.31261233074376 0.350896612240428 0.729711830844097 0.543420218287524 0.471059366200656 0.349777784924084 0.999182869637107 0.999354445738377 0.999295845557792 0.000817130362892711 0.000645554261622759 0.000704154442207652 3601
4788 617889 3 3 0.25 1e-04 0.5 40 "LAT" 0.258717396142975 0.561923859329445 0.159807789333311 0.346723779912473 0.468077338966698 0.531313405884275 0.314996552692745 0.354922340654615 0.726794735109673 0.541484320353644 0.474804342026057 0.352463754004506 0.999804246471261 0.999599428648036 0.999670304334601 0.000195753528738678 0.000400571351963869 0.000329695665398777 3601
4789 323066 4 3 0.25 1e-04 0.5 40 "LAT" 0.261655443356391 0.562383720318547 0.161144392470055 0.346217265037899 0.468790619785368 0.533263654860067 0.311131700503249 0.35197157339651 0.730446063141759 0.54303675776099 0.472276092973304 0.35028482047155 0.999818397862962 0.999736554152875 0.999765037158311 0.000181602137038453 0.000263445847125475 0.000234962841689249 3601
4790 484769 5 3 0.25 1e-04 0.5 40 "LAT" 0.254928153829201 0.559546531991336 0.159192352105797 0.349085123015018 0.472245335853086 0.532910708933569 0.315385270165848 0.353193079679256 0.727173489682288 0.541626794981936 0.474577622271645 0.352136293667749 0.999715276184716 0.999607901349361 0.999644505787088 0.000284723815283614 0.00039209865063927 0.000355494212912122 3601
4791 703762 1 0.05 0.5 1e-04 0.5 40 "LAT" 0.25835131701316 0.564894241766893 0.157293674413818 0.343666009495385 0.478241098044845 0.538723872412887 0.307645751771605 0.345856357569216 0.736592415058005 0.547586707704918 0.464939426185422 0.345142126058312 0.999875617542627 0.99981857275154 0.999838009760229 0.000124382457372842 0.000181427248460345 0.0001619902397709 3601
4792 83598 2 0.05 0.5 1e-04 0.5 40 "LAT" 0.261447492999997 0.566103738420535 0.158255409700937 0.342474711563719 0.476167418905937 0.538420490239467 0.306568911827187 0.346078394392831 0.737614911905934 0.547885523462047 0.464824321528124 0.344870467158245 0.99987669209922 0.999828228723083 0.999844913438953 0.000123307900780467 0.000171771276917358 0.000155086561047402 3601
4793 1222382 3 0.05 0.5 1e-04 0.5 40 "LAT" 0.262744103268684 0.567350276395123 0.158073130156925 0.341216619715566 0.475203957300621 0.539009236378262 0.305170786272584 0.345672136135029 0.737948060569305 0.548732336382525 0.463243916429509 0.344170993189978 0.999878459415385 0.999827374272162 0.999845044366692 0.000121540584614607 0.000172625727838024 0.000154955633308256 3601
4794 62860 4 0.05 0.5 1e-04 0.5 40 "LAT" 0.261287690506355 0.566584684961552 0.157755609681267 0.341939870456772 0.47517980758609 0.538719442404342 0.305553221166752 0.345828215792626 0.736467498092445 0.548240919347386 0.463308830848019 0.344534560428679 0.999872642898797 0.999827379351071 0.999842978791436 0.000127357101203016 0.000172620648928531 0.000157021208563996 3601
4795 1118376 5 0.05 0.5 1e-04 0.5 40 "LAT" 0.262032811232548 0.566057106533378 0.158632606098675 0.342512565253371 0.475822556662015 0.538312301243378 0.306365896093312 0.346169546088173 0.737855367894563 0.547808459569648 0.464998502191986 0.344949989295992 0.999880252528328 0.999825948272265 0.999844680225297 0.000119747471671694 0.000174051727734511 0.000155319774702509 3601
4796 1027122 1 3 0.5 1e-04 0.5 40 "LAT" 0.257409711666356 0.569175458115269 0.153554028147705 0.33933645202415 0.472525784618756 0.535110193541389 0.312511201803843 0.3512849347368 0.729935496285112 0.546307108587462 0.466065229951548 0.347592345467899 0.999878435218331 0.999740542293811 0.999787802110591 0.000121564781668833 0.000259457706188993 0.00021219788940866 3601
4797 1125519 2 3 0.5 1e-04 0.5 40 "LAT" 0.261018579267746 0.57006639052207 0.155090919415226 0.338455382070346 0.472394985589829 0.536084363792379 0.3094487630969 0.34924395910596 0.733413564857575 0.547463958532118 0.464539682512126 0.345790038326551 0.999879095833701 0.999835276359645 0.999850419184357 0.000120904166298606 0.000164723640354953 0.000149580815643048 3601
4798 1065198 3 3 0.5 1e-04 0.5 40 "LAT" 0.258674080858019 0.561012563729985 0.160394461305545 0.347580750331439 0.469720971530775 0.53384929850768 0.311993851847864 0.35213146165282 0.728395052388794 0.542851642584302 0.472388313153409 0.350913679795669 0.99983408581067 0.999739566794307 0.999772210152398 0.000165914189330033 0.0002604332056933 0.000227789847602127 3601
4799 332287 4 3 0.5 1e-04 0.5 40 "LAT" 0.25865022584533 0.561841909825981 0.159816104238496 0.346747114419096 0.466615223721179 0.531170067377086 0.314361920195767 0.355029565013377 0.725265449566509 0.541426328848269 0.474178024434262 0.352480755976513 0.999881704942669 0.99982243775671 0.999842984014762 0.000118295057331354 0.000177562243290286 0.00015701598523829 3601
4800 1380 5 3 0.5 1e-04 0.5 40 "LAT" 0.257151262795133 0.567946034591939 0.154270229727654 0.340588201227228 0.47083842764411 0.530273306508064 0.318165827570455 0.355699822120821 0.727989690439243 0.542700877468132 0.472436057298109 0.350899655803118 0.99980934285583 0.999814469862127 0.9998127120439 0.000190657144170275 0.000185530137873084 0.000187287956099967 3601
4801 698092 1 0.05 0 1e-04 0.6 40 "LAT" 0.259380747162742 0.567687713450055 0.15580765449806 0.340886693331061 0.474563421390349 0.536459903649151 0.302667629522537 0.341639908588253 0.733944168553092 0.547042949076467 0.458475284020597 0.341430350775534 0.998630780767243 0.999191442833063 0.999000360524163 0.00136921923275719 0.000808557166936646 0.00099963947583728 3601
4802 89145 2 0.05 0 1e-04 0.6 40 "LAT" 0.261671556254613 0.56844181050955 0.156640348031662 0.340146492322398 0.471589802845372 0.533188236005576 0.305287126046898 0.344698622114935 0.733261359099985 0.545218767749065 0.46192747407856 0.343172261127871 0.998401927908425 0.997309223090971 0.997684934591203 0.00159807209157529 0.00269077690902859 0.00231506540879701 1607
4803 654132 3 0.05 0 1e-04 0.6 40 "LAT" 0.258906414021525 0.566783446183194 0.156210560473228 0.341785362129409 0.472692239106558 0.532746592793222 0.306788206610095 0.34521020164557 0.731598653128083 0.544278776370519 0.462998767083323 0.344076695394971 0.99954388487594 0.999572547942589 0.999562773789571 0.000456115124059838 0.000427452057411193 0.000437226210428981 3601
4804 1275632 4 0.05 0 1e-04 0.6 40 "LAT" 0.260405234763463 0.565968503152766 0.157742844891913 0.342634344807393 0.470724929851571 0.533602667614253 0.30437610582447 0.34444498112633 0.731130164615034 0.544664836298774 0.462118950716383 0.34385124523565 0.998758446073817 0.998254118532825 0.99842729018096 0.00124155392618333 0.00174588146717518 0.00157270981903964 291
4805 909308 5 0.05 0 1e-04 0.6 40 "LAT" 0.259200678780876 0.567878583704594 0.155564533402157 0.340671897067724 0.47190553461164 0.531696389238936 0.307600375071551 0.346107100202485 0.731106213392516 0.543955958452549 0.463164908473708 0.344284913509095 0.99915593814178 0.998775067861252 0.998905115063604 0.00084406185821957 0.00122493213874834 0.00109488493639576 3601
4806 129302 1 3 0 1e-04 0.6 40 "LAT" 0.264254434897842 0.566382335482445 0.159756236250397 0.342177247186412 0.46004099096676 0.529131163710071 0.306997942132438 0.350483244027812 0.724295425864602 0.541778859788564 0.466754178382835 0.347949878832212 0.99960908019847 0.999541710592069 0.999565427752244 0.000390919801530065 0.000458289407931241 0.000434572247755609 3601
4807 606060 2 3 0 1e-04 0.6 40 "LAT" 0.257764092249649 0.563271644147139 0.15815244692742 0.345349274419629 0.467336589271382 0.530900442387113 0.309494033025582 0.349052324442513 0.72510068152103 0.541677373187126 0.467646479953002 0.348084530410663 0.996990492322243 0.987443315140365 0.990720391973452 0.00300950767775717 0.0125566848596352 0.00927960802654773 175
4808 533163 3 3 0 1e-04 0.6 40 "LAT" 0.255573596871931 0.558813397044205 0.160110099800082 0.349845853351855 0.467150644993666 0.528627037864321 0.31401753384993 0.352827657194089 0.722724241865597 0.538638569900931 0.474127633650012 0.352104898684584 0.978646917290016 0.953697175072449 0.962230369645915 0.0213530827099836 0.0463028249275509 0.0377696303540853 288
4809 969985 4 3 0 1e-04 0.6 40 "LAT" 0.258061272757593 0.558848831973861 0.161649459461879 0.349799170634014 0.459744477118819 0.52183686704969 0.317943673574592 0.358116078383125 0.717805749876412 0.534204896288984 0.47959313303647 0.355634720400088 0.987372899307086 0.999492553513872 0.995290102545416 0.0126271006929142 0.000507446486128229 0.00470989745458386 3601
4810 1005161 5 3 0 1e-04 0.6 40 "LAT" 0.260630070452319 0.558611939819825 0.163517138493128 0.350077283653628 0.459235124345537 0.523382828546457 0.315182017962374 0.356634775280213 0.719865194797856 0.535304428502709 0.478699156455503 0.354680498573399 0.999478800128776 0.999090757922587 0.999226340700069 0.000521199871223816 0.000909242077412977 0.000773659299931287 3601
4811 348401 1 0.05 0.25 1e-04 0.6 40 "LAT" 0.258494829765061 0.567777072791348 0.155225759745668 0.340816033254496 0.472910673807555 0.53168827263209 0.308488163434294 0.346254635530448 0.731405503572616 0.543868549863459 0.463713923179962 0.34444530534002 0.999805189276589 0.999753937992812 0.999771383264431 0.000194810723411245 0.000246062007188301 0.000228616735568825 3601
4812 456989 2 0.05 0.25 1e-04 0.6 40 "LAT" 0.26274223002975 0.566911873903029 0.158441185526582 0.341653488181091 0.46996059207946 0.535405665356908 0.301255697672064 0.342613756760402 0.73270282210921 0.546256746819564 0.459696883198646 0.342312563205556 0.999809258759498 0.999730043671299 0.999757439949368 0.000190741240502322 0.000269956328701083 0.000242560050632004 3601
4813 640039 3 0.05 0.25 1e-04 0.6 40 "LAT" 0.260853388927544 0.566547736726132 0.15751416423095 0.342022799187935 0.471548590653124 0.533750029890817 0.304583028536282 0.344203227264361 0.732401979580669 0.544943579912289 0.462097192767232 0.343492845179168 0.999606504399927 0.999677234569575 0.999652951424155 0.000393495600073033 0.000322765430424504 0.000347048575844551 3601
4814 1081163 4 0.05 0.25 1e-04 0.6 40 "LAT" 0.263838177474806 0.564929375222081 0.160578073961551 0.343638257714656 0.46585747337236 0.530839399913242 0.305059584172858 0.346892069972665 0.729695650847165 0.542622906401078 0.465637658134409 0.34581158792685 0.998762965551925 0.998459127513036 0.998564989646093 0.00123703444807504 0.00154087248696387 0.00143501035390746 1856
4815 244544 5 0.05 0.25 1e-04 0.6 40 "LAT" 0.261102603441728 0.565383246104183 0.158537433084416 0.343209091012905 0.470412004218027 0.532809509361232 0.304992327522647 0.344934679834986 0.731514607659755 0.543950513189875 0.463529760607062 0.344381243977042 0.99981842293737 0.999730607342346 0.999760815267212 0.000181577062629892 0.000269392657654339 0.000239184732788135 3601
4816 233442 1 3 0.25 1e-04 0.6 40 "LAT" 0.263771188343816 0.568660442353677 0.157753468691754 0.339880450910432 0.459446334000622 0.526545717182657 0.310669007332991 0.353195029229104 0.723217522344438 0.54083581266243 0.468422476024745 0.348902130133499 0.999382501624965 0.99972001289337 0.99960133332414 0.000617498375034744 0.000279987106629772 0.000398666675860455 3601
4817 780848 2 3 0.25 1e-04 0.6 40 "LAT" 0.260995656004806 0.559107440789924 0.163291721298075 0.349514899074254 0.462186330317848 0.52920836586084 0.307207552842425 0.349424330668544 0.723181986322654 0.539269152901919 0.470499274140501 0.349801704239635 0.998736958835048 0.999622459766712 0.999314134897975 0.00126304116495244 0.000377540233288308 0.000685865102024627 3601
4818 577644 3 3 0.25 1e-04 0.6 40 "LAT" 0.255303414535485 0.558404264205024 0.160297351706117 0.350225742576779 0.464097917959938 0.525253386195632 0.315530352920105 0.354440038225019 0.719401332495423 0.536160737262787 0.475827704626221 0.353416062810373 0.998903389657084 0.999739491892486 0.999453208169793 0.00109661034291559 0.000260508107513638 0.000546791830206509 3601
4819 496826 4 3 0.25 1e-04 0.6 40 "LAT" 0.263933837179696 0.565634083856078 0.16011981828069 0.34293731509222 0.458407135972233 0.526063451749279 0.310967256505266 0.353991984536762 0.72234097315193 0.539506931890408 0.471087074785956 0.350501160064478 0.999829023580808 0.997176528466549 0.998111600485636 0.000170976419191774 0.00282347153345106 0.00188839951436419 177
4820 246763 5 3 0.25 1e-04 0.6 40 "LAT" 0.259960338104032 0.561438368775816 0.160857911938653 0.347223305162523 0.465403633891197 0.530358582279506 0.307486012204507 0.348265891323708 0.725363971995229 0.540813962876448 0.468343924143161 0.348176412533006 0.999805927688407 0.999682861018179 0.999725401177315 0.000194072311592625 0.000317138981821143 0.000274598822685294 3601
4821 779617 1 0.05 0.5 1e-04 0.6 40 "LAT" 0.258656886324089 0.569802584895167 0.15381317297558 0.338731339077514 0.4753088990202 0.535655384908426 0.304464635412292 0.342579474692556 0.733965785344289 0.547175216623643 0.458277808387873 0.341307950295504 0.999884699626031 0.999834923043324 0.999851832840716 0.000115300373968838 0.000165076956676424 0.000148167159284106 3601
4822 599177 2 0.05 0.5 1e-04 0.6 40 "LAT" 0.260689284975818 0.569505425016418 0.155267158921822 0.339037746738634 0.47114094932228 0.533159409222365 0.30532506889255 0.344871802929561 0.731830234298098 0.545508731561141 0.460592227814372 0.342927991566579 0.999879762174148 0.999827557158369 0.99984547384917 0.000120237825851562 0.000172442841630839 0.000154526150830339 3601
4823 525639 3 0.05 0.5 1e-04 0.6 40 "LAT" 0.258588688274421 0.56845686099523 0.154729291824949 0.340052251406844 0.47324810364313 0.534350472981218 0.304595305552205 0.343416804239007 0.731836791917551 0.545878145267188 0.459324597377154 0.342315011020377 0.999854907477544 0.999788517666172 0.999811120216785 0.000145092522455561 0.000211482333827893 0.000188879783215329 3601
4824 690095 4 0.05 0.5 1e-04 0.6 40 "LAT" 0.25691422595153 0.564944429553126 0.156377418889305 0.343661994204688 0.473034442627571 0.531070315988206 0.309662193894499 0.346916529918892 0.729948668579101 0.542478634828189 0.466039612783803 0.345849728555066 0.999877545404658 0.999829138365306 0.999845551362426 0.000122454595342056 0.000170861634693936 0.000154448637573554 3601
4825 878212 5 0.05 0.5 1e-04 0.6 40 "LAT" 0.257385782068374 0.567593960034371 0.154710555647704 0.340962605614939 0.47369486168246 0.531469481134196 0.309466538289586 0.34657649566616 0.731080643750833 0.543603859606377 0.464177093937291 0.34472522317001 0.999877028419154 0.999827898044194 0.99984455776656 0.000122971580846158 0.000172101955805747 0.000155442233440155 3601
4826 693098 1 3 0.5 1e-04 0.6 40 "LAT" 0.262253928171031 0.559654340227352 0.163713376122049 0.349002289975395 0.460744119249739 0.527994022835895 0.309215006562633 0.351730419237586 0.72299804742077 0.538645064687077 0.472928382684682 0.351205370535412 0.999880306869596 0.999818104107395 0.999839892078319 0.00011969313040363 0.000181895892605121 0.000160107921681167 3601
4827 1252229 2 3 0.5 1e-04 0.6 40 "LAT" 0.259658976824011 0.560682812470119 0.161259010409973 0.34794914661084 0.461428908474192 0.526504092131839 0.312190027427903 0.353381147204018 0.721087885298203 0.537929957528853 0.473449037837876 0.35190998011463 0.999882262036212 0.999823407679288 0.999843863170733 0.000117737963787705 0.000176592320712205 0.000156136829266755 3601
4828 767958 3 3 0.5 1e-04 0.6 40 "LAT" 0.259454306195664 0.56618481691131 0.157037450818608 0.342367058342954 0.460878959648659 0.524233596853814 0.315071674788529 0.35566636883532 0.720333265844323 0.538262697508776 0.472109125607137 0.351469781664186 0.999837678316884 0.999795236377651 0.999809972129859 0.000162321683116362 0.000204763622348614 0.00019002787014146 3601
4829 135567 4 3 0.5 1e-04 0.6 40 "LAT" 0.259273503996291 0.560993597207892 0.160734685460953 0.347625127296841 0.461945979358833 0.526773724346799 0.312116310533188 0.353451959714044 0.721219483355124 0.538264018325857 0.472850995994142 0.351771533571345 0.999878828236901 0.99981479463086 0.999837020669099 0.000121171763099466 0.000185205369139933 0.000162979330901352 3601
4830 888929 5 3 0.5 1e-04 0.6 40 "LAT" 0.257022473962127 0.565333944459429 0.156198548127053 0.34325602388974 0.46476737000061 0.524318614640885 0.316939248172121 0.355118614120991 0.721789843962737 0.537925571624058 0.473137796299174 0.351401651012319 0.999883801151365 0.999805308342789 0.999832234625659 0.000116198848635155 0.000194691657211306 0.000167765374340808 3601
4831 1107751 1 0.05 0 1e-04 0.7 40 "LAT" 0.261916166867595 0.56611007231744 0.15854910031607 0.342475554343417 0.463705417838389 0.528775851204343 0.300719547691461 0.342083599269509 0.725621584705984 0.541615256733917 0.459268648007531 0.342263597314184 0.998738217428895 0.996774248313218 0.997452176138196 0.00126178257110506 0.00322575168678162 0.00254782386180393 2567
4832 766833 2 0.05 0 1e-04 0.7 40 "LAT" 0.25767146003126 0.565757410211234 0.156223227771146 0.342819794418847 0.467171839208755 0.527545934289055 0.304124641025561 0.342846092013266 0.724843299240015 0.540493131514408 0.460347868796706 0.342860994190584 0.999540876997028 0.999403393762175 0.999450083085506 0.000459123002971996 0.000596606237824509 0.00054991691449436 3601
4833 679454 3 0.05 0 1e-04 0.7 40 "LAT" 0.261709345874964 0.568516063167509 0.156623409708319 0.339987683819917 0.463267570600096 0.527494188936325 0.30201378665213 0.343132830073057 0.72497691647506 0.541556776368821 0.458637196360449 0.342086666695874 0.998264077692088 0.999121554016806 0.998825783743175 0.00173592230791241 0.000878445983193873 0.00117421625682465 3601
4834 774097 4 0.05 0 1e-04 0.7 40 "LAT" 0.25915929818365 0.569766435637249 0.15417706567686 0.338721014952147 0.464812082242322 0.525960701840101 0.305118141940026 0.344542885544497 0.723971380425972 0.540807490685338 0.459295207616886 0.342595383537806 0.999581957466755 0.999429713389175 0.999481741436382 0.000418042533245177 0.000570286610824776 0.000518258563617797 3601
4835 291432 5 0.05 0 1e-04 0.7 40 "LAT" 0.260242464162171 0.567131092507752 0.156750260873772 0.341447880638781 0.46482012011661 0.527163244853177 0.303040932188816 0.343154895012148 0.725062584278781 0.540790940204529 0.459791193062588 0.342616212958292 0.999539890550865 0.999494140138766 0.999509825099861 0.000460109449135126 0.000505859861233934 0.000490174900139108 3601
4836 1296193 1 3 0 1e-04 0.7 40 "LAT" 0.259314629984435 0.564836949359531 0.157920051775553 0.34376959878133 0.458510065247496 0.524500439078511 0.307418519144756 0.348907622319442 0.717824695231931 0.538037280019483 0.465338570920309 0.34750533597101 0.999698263513657 0.999417089936952 0.999514389735234 0.000301736486342731 0.000582910063047608 0.000485610264766348 3601
4837 1243790 2 3 0 1e-04 0.7 40 "LAT" 0.260175453330415 0.561467697972309 0.161082295903397 0.347236921777953 0.457166801289459 0.520556556866439 0.311393353710872 0.352054287380318 0.717342254619874 0.534321638896632 0.472475649614268 0.350748846417936 0.999666333142296 0.981257769522742 0.987645090831965 0.000333666857703828 0.0187422304772585 0.0123549091680345 170
4838 148663 3 3 0 1e-04 0.7 40 "LAT" 0.258068869993824 0.562863632953201 0.158581468643953 0.345732551336509 0.458682444076281 0.523068368483536 0.308431256326854 0.349072015375841 0.716751314070105 0.536384934205731 0.467012724970807 0.348266462457413 0.999600313941378 0.997003677095159 0.997897945383852 0.000399686058621677 0.0029963229048408 0.00210205461614811 292
4839 793715 4 3 0 1e-04 0.7 40 "LAT" 0.258896140661885 0.56306701614988 0.159016004175127 0.345544845594539 0.457217646743304 0.522737490489212 0.308503833965485 0.350090063708561 0.716113787405189 0.536296653410293 0.467519838140612 0.348865037481721 0.999488547083772 0.99921148642923 0.999307365807068 0.000511452916228323 0.000788513570770421 0.000692634192932096 3601
4840 957460 5 3 0 1e-04 0.7 40 "LAT" 0.261326292372445 0.566468104569927 0.157900433083037 0.342082871053757 0.456106833550148 0.523491238783356 0.307987082750978 0.350603622875711 0.717433125922594 0.538024014731287 0.465887515834015 0.348013766237453 0.982388957967099 0.977869956983993 0.979447442577697 0.0176110420329006 0.0221300430160067 0.0205525574223026 281
4841 11304 1 0.05 0.25 1e-04 0.7 40 "LAT" 0.258324527586509 0.567214943600356 0.155527831420031 0.341372874367926 0.466620519096612 0.527374954283198 0.304329677515821 0.343195320137634 0.724945046683121 0.540845422573425 0.459857508935852 0.342632753800557 0.999405856807153 0.998714894178725 0.99895008702801 0.000594143192846842 0.00128510582127457 0.00104991297198951 3601
4842 77246 2 0.05 0.25 1e-04 0.7 40 "LAT" 0.257683066628002 0.569453792574001 0.153514442952687 0.33909597454352 0.468138571390971 0.52871082019283 0.303216343354815 0.341831752314027 0.725821638018973 0.542445235112335 0.456730786307503 0.340943319240234 0.999614970900661 0.999579897752276 0.999591791027822 0.000385029099339004 0.000420102247724358 0.000408208972177847 3601
4843 1286706 3 0.05 0.25 1e-04 0.7 40 "LAT" 0.261488750352292 0.57013067372394 0.155276807610137 0.338416515195919 0.464145412134476 0.529358324688472 0.300286740046449 0.341705375687335 0.725634162486768 0.54330135188336 0.455563547656586 0.340625754192771 0.999714857145202 0.999551585712755 0.999607834954498 0.000285142854798434 0.0004484142872453 0.000392165045502479 3601
4844 221388 4 0.05 0.25 1e-04 0.7 40 "LAT" 0.262048532174059 0.565005980528228 0.159433270349525 0.343574050337272 0.460850354904564 0.523972425541 0.305245802541896 0.346349956305906 0.722898887078623 0.53809428752591 0.464679072891421 0.345428121456003 0.999787620578641 0.999749650126994 0.999762794486962 0.000212379421359308 0.000250349873005554 0.000237205513037657 3601
4845 648412 5 0.05 0.25 1e-04 0.7 40 "LAT" 0.258644532633303 0.565267078330265 0.15716826291462 0.343313791129363 0.465996034120261 0.52654147150738 0.304566030971509 0.343457211071034 0.724640566753564 0.539686793683535 0.461734293886129 0.343451410835998 0.999813723837829 0.999729104811971 0.999757944005012 0.000186276162170991 0.000270895188028541 0.000242055994988057 3601
4846 922067 1 3 0.25 1e-04 0.7 40 "LAT" 0.258958326332204 0.564370969743418 0.158034058713718 0.344265145444081 0.459104689435877 0.523715116265538 0.308559978664372 0.349356832760339 0.718063015768082 0.537336004095855 0.46659403737809 0.347965698170536 0.999815113064781 0.999563820848975 0.999650584628773 0.000184886935218967 0.000436179151025133 0.000349415371227431 3601
4847 334447 2 3 0.25 1e-04 0.7 40 "LAT" 0.258176554940913 0.565457999440662 0.156730688305701 0.343085567452285 0.457369284128302 0.520722762165854 0.311697698073277 0.352177701332785 0.715545839069215 0.535734904802223 0.468428386378978 0.349365735036036 0.999828031083231 0.999017574722867 0.999297269863634 0.000171968916768787 0.000982425277132818 0.000702730136365986 2459
4848 1152813 3 3 0.25 1e-04 0.7 40 "LAT" 0.261732465531573 0.563608036442548 0.16030375906829 0.344992362138533 0.454043694140801 0.521374113808249 0.308801948749402 0.351703951703368 0.715776159672375 0.535728183471615 0.469105707817692 0.349710932853723 0.999802927094608 0.9993244100525 0.999491915452021 0.000197072905392154 0.000675589947500545 0.000508084547978618 3601
4849 1296786 4 3 0.25 1e-04 0.7 40 "LAT" 0.261984563991205 0.57058741146693 0.155211350767243 0.337892976121763 0.457267475900943 0.523567605695858 0.306891433493736 0.348897929959592 0.719252039892147 0.53945494530441 0.462102784260978 0.345421743117187 0.999827323788315 0.999186924878862 0.9994099673108 0.000172676211684685 0.000813075121137904 0.000590032689200464 3601
4850 206533 5 3 0.25 1e-04 0.7 40 "LAT" 0.260453016779144 0.567981741604563 0.15627289948368 0.340548095223878 0.45631427630736 0.521509983668817 0.309723077136606 0.351104327325496 0.716767293086504 0.537143796051874 0.465995976620286 0.347824053871975 0.999816933114741 0.999233148087158 0.999435973766308 0.000183066885258594 0.000766851912841657 0.000564026233692056 3601
4851 260573 1 0.05 0.5 1e-04 0.7 40 "LAT" 0.261174202221522 0.570375139487026 0.154895540590001 0.338145135768235 0.465175184987164 0.528777807925964 0.301212340350257 0.341741749889998 0.726349387208686 0.542965162854171 0.456107880940258 0.340552510648806 0.999881072653395 0.999834234100465 0.999850323461482 0.000118927346604793 0.000165765899535395 0.000149676538518142 3601
4852 1310751 2 0.05 0.5 1e-04 0.7 40 "LAT" 0.264501584470832 0.569631377498472 0.157401744250153 0.338875184170519 0.462683924880589 0.530728461673162 0.29739776540116 0.340502116456928 0.727185509351421 0.544198743637479 0.454799509651313 0.339976479631171 0.999832182012488 0.99970148283551 0.999746971405164 0.000167817987512352 0.000298517164489763 0.0002530285948357 3601
4853 621793 3 0.05 0.5 1e-04 0.7 40 "LAT" 0.261284548026781 0.569534748721372 0.155571759534022 0.339005497594754 0.465385003659367 0.52698479141871 0.30356458496471 0.343274456044308 0.726669551686148 0.541494855772317 0.459136344498732 0.34184580078063 0.99982162819051 0.999773658915441 0.999790127357524 0.000178371809490268 0.000226341084559266 0.000209872642476033 3601
4854 488257 4 0.05 0.5 1e-04 0.7 40 "LAT" 0.258971381551031 0.567743204045288 0.155534535222576 0.340844720254828 0.466354307726786 0.526697119792763 0.304898311354855 0.343686213876861 0.725325689277817 0.540601344237694 0.460432846577431 0.342763087956885 0.999876077528572 0.999824122698235 0.999841835755094 0.000123922471428063 0.000175877301765495 0.00015816424490574 3601
4855 116946 5 0.05 0.5 1e-04 0.7 40 "LAT" 0.257069668386093 0.565234223915723 0.156232070265285 0.343333971830226 0.467533415536513 0.528601113590676 0.303200894202741 0.34216952112804 0.724603083922606 0.540980604624747 0.459432964468026 0.342616591408185 0.999867244001283 0.999799511446727 0.999822482959139 0.000132755998717378 0.00020048855327316 0.000177517040860737 3601
4856 629870 1 3 0.5 1e-04 0.7 40 "LAT" 0.259389603476304 0.563030119563408 0.159323909731994 0.34558801213424 0.456309631709032 0.520534253156441 0.31129076414224 0.35241155731549 0.715699235185336 0.53486709093195 0.470614673874234 0.350380605087182 0.999874233283963 0.999811137235145 0.999833019519283 0.000125766716036869 0.000188862764855044 0.000166980480716658 3601
4857 1017864 2 3 0.5 1e-04 0.7 40 "LAT" 0.259081822125673 0.567007321378963 0.156148992426995 0.341530689132518 0.461317566048244 0.526574019532325 0.303804778747131 0.344588681709161 0.720399388173917 0.540159443445819 0.459953771174126 0.343789986449604 0.99988094105005 0.999471754030596 0.999612394327337 0.00011905894995009 0.00052824596940413 0.000387605672662847 3601
4858 484443 3 3 0.5 1e-04 0.7 40 "LAT" 0.256604620445588 0.564084364942506 0.156825923005772 0.344493760128972 0.458576991142137 0.521202295906354 0.311570866083315 0.3514050778983 0.715181611587725 0.535490170321992 0.468396789089087 0.349386918470038 0.999877343001168 0.9997889473695 0.999819279151833 0.00012265699883176 0.000211052630499962 0.00018072084816695 3601
4859 403511 4 3 0.5 1e-04 0.7 40 "LAT" 0.261721926747123 0.562303656722305 0.161320696535334 0.34629961892504 0.451620022549165 0.518660469446473 0.310354693352363 0.353592860410552 0.713341949296288 0.533496884566885 0.471675389887697 0.351432702985176 0.999833122059457 0.999795459465325 0.999808672136505 0.000166877940542607 0.000204540534675461 0.000191327863495225 3601
4860 1023836 5 3 0.5 1e-04 0.7 40 "LAT" 0.261804017859601 0.562736274040946 0.16101087812228 0.345891738254894 0.454339104386624 0.520682134506443 0.309968412446819 0.352441690271444 0.716143122246225 0.534962401685846 0.4709792905691 0.350526248221216 0.999880331319761 0.999618809914983 0.999710338813273 0.000119668680239123 0.000381190085017452 0.000289661186726671 3601
4861 311918 1 0.05 0 1e-04 0.8 40 "LAT" 0.259221602754557 0.567031835069673 0.156204752150973 0.341523093406578 0.458725547465483 0.520771415817173 0.301092942443451 0.341234882169196 0.71794715022004 0.536526869905402 0.457297694594424 0.341373198731456 0.999478091530433 0.999169021004356 0.999274576571613 0.000521908469566632 0.000830978995643952 0.000725423428387023 3601
4862 1158356 2 0.05 0 1e-04 0.8 40 "LAT" 0.259710632585762 0.570226955173417 0.154146542440418 0.338312555464082 0.459205688357862 0.521315424091164 0.301006649210148 0.341068071173276 0.718916320943624 0.537941578536623 0.455153191650566 0.340160997723784 0.998205815457146 0.99845703263531 0.998371188266035 0.0017941845428536 0.00154296736469019 0.00162881173396463 3601
4863 897176 3 0.05 0 1e-04 0.8 40 "LAT" 0.259216587684043 0.57006159801861 0.153971979963323 0.338463394224745 0.460226916068369 0.521759175457801 0.30089411431378 0.340489552299668 0.719443503752412 0.538134605459796 0.454866094277104 0.339843853780185 0.997469713848292 0.996668243224809 0.996941382336584 0.00253028615170801 0.0033317567751912 0.00305861766341611 3286
4864 1084424 4 0.05 0 1e-04 0.8 40 "LAT" 0.265848914263272 0.571221863588902 0.157062640015154 0.337317124207569 0.453072535202661 0.521178400264736 0.297059837150053 0.341035553830582 0.718921449465933 0.538582895176488 0.454122477165207 0.339771742467205 0.999037346325477 0.99881664107459 0.998893868736502 0.000962653674523251 0.00118335892540962 0.00110613126349761 3601
4865 787047 5 0.05 0 1e-04 0.8 40 "LAT" 0.256921417617087 0.566420226860842 0.155297349073646 0.342140304042284 0.460259720775957 0.521200807707286 0.301994762989979 0.341194333672888 0.717181138393044 0.536495655649699 0.457292112063625 0.341554351883229 0.998769547905245 0.999085589425099 0.998978461234093 0.00123045209475509 0.000914410574900863 0.00102153876590687 3601
4866 693381 1 3 0 1e-04 0.8 40 "LAT" 0.25810132648476 0.565362192908403 0.156807124528653 0.343241411843109 0.449938975801558 0.513773719948077 0.31090767898002 0.351890556027042 0.708040302286318 0.531102315009948 0.467714803508673 0.349288654006386 0.99706126457269 0.996439133220371 0.996654139334346 0.00293873542731019 0.00356086677962878 0.00334586066565415 208
4867 632052 2 3 0 1e-04 0.8 40 "LAT" 0.259643407935766 0.566199167466049 0.15712826613647 0.342414375679775 0.44931033814236 0.512833798231053 0.31256743609284 0.353994920649486 0.708953746078126 0.530865090285015 0.46969570222931 0.350330729266926 0.999584839638954 0.960669829582417 0.974194149962506 0.000415160361046439 0.0393301704175826 0.0258058500374939 214
4868 1270249 3 3 0 1e-04 0.8 40 "LAT" 0.257142493937511 0.56383953184579 0.157401217198342 0.344744538424258 0.450925273207296 0.515991859114744 0.308812929584556 0.350297620930368 0.708067767144807 0.532012706724397 0.466214146782898 0.34878489952151 0.999629508708899 0.98206892528281 0.988122884375205 0.000370491291101422 0.0179310747171895 0.011877115624795 161
4869 1157468 4 3 0 1e-04 0.8 40 "LAT" 0.256397419100722 0.563348851337998 0.157242169010404 0.34527740251843 0.456559816237492 0.519574415156377 0.307176967886446 0.347105279979975 0.712957235338214 0.534178130976983 0.46441913689685 0.34680730047015 0.997063521223595 0.947585243303986 0.964494451877959 0.00293647877640459 0.0524147566960145 0.035505548122041 1843
4870 895714 5 3 0 1e-04 0.8 40 "LAT" 0.258099436133714 0.564960960686335 0.157130751403119 0.343624885216078 0.454777503015844 0.520367885860165 0.305336725637099 0.346678744837174 0.712876939149558 0.535342593463614 0.462467477040217 0.345964131387016 0.982637752032659 0.940770686536061 0.955183749440742 0.0173622479673412 0.0592293134639392 0.0448162505592581 1963
4871 224129 1 0.05 0.25 1e-04 0.8 40 "LAT" 0.26228850384251 0.570176756020366 0.155718361085147 0.338332716878704 0.456840391773166 0.521789773710175 0.298575058004728 0.340393065051931 0.719128895615676 0.538411890760934 0.454293419089875 0.339717704878194 0.999809171182507 0.999719107219476 0.999750187937224 0.000190828817493205 0.000280892780523947 0.000249812062775563 3601
4872 1169131 2 0.05 0.25 1e-04 0.8 40 "LAT" 0.257890462591641 0.57174480439547 0.151975293155271 0.336728336001552 0.460333444075081 0.521935631061571 0.300854806577542 0.340358282877804 0.718223906666722 0.538742815242261 0.452830099732813 0.339164891141189 0.999804743568283 0.999675954799728 0.999719684185451 0.000195256431716753 0.000324045200272057 0.000280315814548992 3601
4873 402859 3 0.05 0.25 1e-04 0.8 40 "LAT" 0.260065277060814 0.569628054527349 0.154796251836047 0.338899787079352 0.458598242603993 0.521443861109246 0.29980371614695 0.340210113574403 0.718663519664806 0.537865077261032 0.454599967982997 0.339796236903574 0.999781271355199 0.999719547996086 0.999740664746419 0.000218728644801101 0.000280452003914219 0.000259335253580777 3601
4874 99931 4 0.05 0.25 1e-04 0.8 40 "LAT" 0.259619580114144 0.567973294250841 0.155771084832495 0.340608527746114 0.457620045142619 0.518320281884294 0.303758361144728 0.343357801376151 0.717239625256762 0.535207071364038 0.459529445977223 0.342459752991478 0.999820496083893 0.999700164270892 0.999741318849377 0.000179503916106951 0.00029983572910837 0.000258681150623263 3601
4875 601289 5 0.05 0.25 1e-04 0.8 40 "LAT" 0.262198577202288 0.569006736767715 0.156529423816817 0.339517565739397 0.455567068923245 0.52066941045526 0.299051328919935 0.3411407716346 0.717765646125533 0.537301428997259 0.455580752736752 0.340614765243424 0.999698223644034 0.998577714576793 0.998964830717116 0.000301776355965503 0.00142228542320663 0.00103516928288371 1023
4876 664063 1 3 0.25 1e-04 0.8 40 "LAT" 0.26094351036086 0.561369786412593 0.161574174834582 0.347266272728361 0.449713975395448 0.516899326934687 0.304395596222037 0.34736943382298 0.710657485756308 0.532031601425956 0.465969771056619 0.347688645651577 0.999754755281335 0.999605977945531 0.999657780011329 0.000245244718664603 0.000394022054469434 0.000342219988670758 3601
4877 437727 2 3 0.25 1e-04 0.8 40 "LAT" 0.258440373193885 0.563703353503487 0.158293957199342 0.344856026989153 0.450554949201965 0.51711373909942 0.305290015838445 0.347532536278462 0.70899532239585 0.532794314233452 0.463583973037787 0.346995045210527 0.99979610031567 0.999633869078239 0.999689939439701 0.000203899684330246 0.000366130921761304 0.000310060560299055 3601
4878 1189471 3 3 0.25 1e-04 0.8 40 "LAT" 0.259297526586347 0.568984406361398 0.154797609197383 0.339543801385331 0.449476927828363 0.512143150719968 0.312455997341125 0.353091349925172 0.70877445441471 0.531271093989523 0.467253606538508 0.348768161803003 0.999500143117558 0.997753498738026 0.998358517451279 0.000499856882442131 0.002246501261974 0.00164148254872086 181
4879 100642 4 3 0.25 1e-04 0.8 40 "LAT" 0.258136074619041 0.566336598990555 0.156084868386754 0.342186754322881 0.449412035657548 0.514365444346946 0.308672983379283 0.350420069046926 0.707548110276588 0.531805044852295 0.464757851766037 0.347981591642235 0.999793056549963 0.999109337072707 0.99934563063957 0.000206943450037153 0.000890662927293347 0.000654369360429597 3601
4880 24399 5 3 0.25 1e-04 0.8 40 "LAT" 0.259582270351412 0.564756312998969 0.15820114788311 0.343833122658108 0.449333595308552 0.515153914604897 0.307786418254714 0.350006424696272 0.708915865659964 0.531889791916386 0.465987566137824 0.348277752189569 0.9998030288668 0.998522095336027 0.998966825644883 0.000196971133199817 0.00147790466397292 0.00103317435511654 3601
4881 580342 1 0.05 0.5 1e-04 0.8 40 "LAT" 0.258989308742181 0.570158793824351 0.153764058841535 0.33833057444447 0.459765454969216 0.52140027211436 0.300878462933131 0.340660397022117 0.718754763711398 0.53794028228767 0.454642521774666 0.339896776411501 0.999840277230338 0.999808023294428 0.999819013533542 0.000159722769662343 0.000191976705572505 0.000180986466458034 3601
4882 390561 2 0.05 0.5 1e-04 0.8 40 "LAT" 0.260087410486836 0.566917881426971 0.156793731011425 0.341625126778454 0.455470162609671 0.518243944012811 0.302669314071897 0.343440692241453 0.715557573096507 0.534862504477073 0.459463045083323 0.342878547706712 0.999878133856202 0.999789821699582 0.999820159114189 0.000121866143798027 0.000210178300417631 0.000179840885811168 3601
4883 69965 3 0.05 0.5 1e-04 0.8 40 "LAT" 0.259761835135522 0.570083885805327 0.154290521474451 0.338454654072595 0.458475645917007 0.520034541764678 0.3020435762404 0.341900569147439 0.718237481052529 0.537040239929383 0.456334097714851 0.340762661432744 0.99984898899667 0.999787532756477 0.999808541825835 0.000151011003330178 0.000212467243522939 0.000191458174164893 3601
4884 830155 4 0.05 0.5 1e-04 0.8 40 "LAT" 0.259998985809291 0.568895765003788 0.155320209636408 0.339658385848229 0.458682131547409 0.522936339377088 0.298599856107139 0.339607282967445 0.7186811173567 0.538599690262594 0.453920065743547 0.339691599782234 0.999873173749398 0.999767168577744 0.999803473334821 0.000126826250602073 0.000232831422256519 0.000196526665179227 3601
4885 240743 5 0.05 0.5 1e-04 0.8 40 "LAT" 0.260148503994608 0.571440968786359 0.153517437832074 0.33703155661969 0.458337149318509 0.523036716692016 0.297861519922313 0.339260941498058 0.718485653313117 0.539543783187733 0.451378957754387 0.338530445522705 0.999880465593691 0.999821449905725 0.999841668818376 0.000119534406308847 0.000178550094275433 0.000158331181623805 3601
4886 944291 1 3 0.5 1e-04 0.8 40 "LAT" 0.260148225611313 0.562941582421553 0.159864370484129 0.34567786951532 0.448394097869338 0.515056571838336 0.306982259017855 0.349594512657662 0.708542323480651 0.531274681561786 0.466846629501984 0.348627858594213 0.999878251330675 0.999778991778506 0.999813536715276 0.000121748669325311 0.000221008221494316 0.000186463284724521 3601
4887 1199706 2 3 0.5 1e-04 0.8 40 "LAT" 0.257299429074433 0.563954365270814 0.157393723764374 0.344649811286173 0.451781860887303 0.516239463925815 0.308141841970428 0.349054121492417 0.709081289961737 0.532187589094251 0.465535565734802 0.347958822284922 0.999886028559221 0.99977551482487 0.999813546390289 0.000113971440779439 0.000224485175130334 0.000186453609710975 3601
4888 94068 3 3 0.5 1e-04 0.8 40 "LAT" 0.258271783430232 0.565235329141149 0.157053928321339 0.343377658439589 0.452903518951832 0.518495906800967 0.304774083081835 0.346257161334667 0.711175302382064 0.53423080679279 0.461828011403174 0.345585746978999 0.999879346730381 0.999787330539119 0.999819016248449 0.000120653269618665 0.000212669460880938 0.000180983751551293 3601
4889 927864 4 3 0.5 1e-04 0.8 40 "LAT" 0.254329781350343 0.561468881788177 0.157357026003483 0.347118701086962 0.454450475439113 0.518601239950128 0.305479690832853 0.345937244631631 0.708780256789455 0.532834595648045 0.462836716836336 0.346717598757194 0.999880804507607 0.999725866624845 0.999778588287245 0.000119195492392621 0.000274133375154704 0.000221411712755254 3601
4890 49744 5 3 0.5 1e-04 0.8 40 "LAT" 0.258430418142876 0.56583914937605 0.156596304829464 0.342726123809597 0.452607689512898 0.517557313714587 0.305391282418982 0.34656955561112 0.711038107655774 0.533788362040276 0.461987587248445 0.34558028332297 0.999885302198631 0.999800687441345 0.999829820949771 0.000114697801368605 0.000199312558655481 0.000170179050229024 3601
4891 621125 1 0.05 0 1e-04 0.9 40 "LAT" 0.261016161979271 0.573128890176183 0.152811328641009 0.335381589999782 0.449480177981293 0.512545629368682 0.2983326039991 0.339567137824085 0.710496339960564 0.533206558951537 0.45114393264011 0.338169694619968 0.999643643636432 0.999387800663219 0.999475599814849 0.000356356363568439 0.000612199336780983 0.000524400185150809 3601
4892 231293 2 0.05 0 1e-04 0.9 40 "LAT" 0.260924764271629 0.572027864352519 0.153532037674181 0.336471446878217 0.450158216857272 0.514039921142628 0.297630117960989 0.339153061078859 0.711082981128901 0.533838765266523 0.451162155635171 0.338278424467625 0.996425895439567 0.996859021589488 0.996710317715118 0.00357410456043319 0.00314097841051232 0.00328968228488196 2091
4893 493266 3 0.05 0 1e-04 0.9 40 "LAT" 0.260831621215603 0.573389140165989 0.152521754236856 0.335105709358789 0.450725055049113 0.51547103190957 0.295613211216316 0.337351981752709 0.711556676264716 0.535234517032371 0.448134965453172 0.336627030442303 0.998890562394573 0.999230110057151 0.99911367630568 0.00110943760542726 0.000769889942849047 0.000886323694320376 3601
4894 1237349 4 0.05 0 1e-04 0.9 40 "LAT" 0.263292394309804 0.573577990409636 0.15380450900825 0.334876855519416 0.4477080058274 0.515655787372134 0.293112872240176 0.336807722580723 0.711000400137203 0.535624152615102 0.446917381248425 0.3361873896429 0.995030969096819 0.997805033740797 0.996843992018415 0.00496903090318142 0.00219496625920316 0.00315600798158517 2330
4895 735251 5 0.05 0 1e-04 0.9 40 "LAT" 0.261135734191241 0.570803154441585 0.15460694944266 0.337698825181164 0.447809555344844 0.512465566459896 0.298080660174449 0.34030870745925 0.708945289536085 0.532448526852611 0.452687609617109 0.339460465731771 0.999522796985234 0.999314695318842 0.999386377209728 0.000477203014765812 0.000685304681157932 0.000613622790272435 3601
4896 542717 1 3 0 1e-04 0.9 40 "LAT" 0.260539385907058 0.565601794460259 0.158093811868474 0.342988393629086 0.442797081656343 0.511401874081111 0.301823131402901 0.345403331235457 0.703336467563401 0.529815804649695 0.459916943271375 0.344977914754295 0.998973046128351 0.992540539820175 0.994779088638541 0.00102695387164899 0.00745946017982489 0.00522091136145855 166
4897 540751 2 3 0 1e-04 0.9 40 "LAT" 0.261487967234433 0.567019373932689 0.157606111950029 0.34155579171475 0.441105254384687 0.511384426239204 0.302265981935811 0.34715753554264 0.70259322161912 0.530355753413755 0.45987209388584 0.345628325413876 0.999239102455643 0.964959118291562 0.976965263828684 0.000760897544356822 0.0350408817084384 0.0230347361713156 116
4898 470899 3 3 0 1e-04 0.9 40 "LAT" 0.259406687576661 0.565531779454225 0.157479308252951 0.34304556182404 0.442370358178318 0.509147585518087 0.304285514875862 0.347177190857343 0.701777045754979 0.528248563631703 0.461764823128813 0.34614621232324 0.999559189377146 0.993649286513955 0.99569932344873 0.000440810622854224 0.00635071348604524 0.00430067655127014 404
4899 1116342 4 3 0 1e-04 0.9 40 "LAT" 0.260075302323241 0.5664393512297 0.157176212911243 0.342149641641246 0.438360712659859 0.50359034416532 0.310041066603631 0.352924198432638 0.6984360149831 0.52493173604144 0.467217279514875 0.349570830298989 0.997926422595268 0.985130660448505 0.989596082988378 0.00207357740473161 0.0148693395514946 0.0104039170116223 166
4900 1045476 5 3 0 1e-04 0.9 40 "LAT" 0.262143237573522 0.565221344504924 0.159347028566459 0.343390165350588 0.441542275355931 0.509163152731681 0.302466815910152 0.346249488559699 0.703685512929453 0.528298149206193 0.461813844476611 0.34564380553874 0.850430893787894 0.991755117447932 0.942384516906136 0.149569106212106 0.00824488255206786 0.057615483093864 187
4901 1044434 1 0.05 0.25 1e-04 0.9 40 "LAT" 0.256911762969318 0.569993083750213 0.15267355262141 0.338552807041762 0.451662674517781 0.511074501512449 0.301991394485584 0.340803124362603 0.708574437487099 0.530900357219811 0.454664947106994 0.340098915342164 0.999790642872398 0.99948166129261 0.999586234145765 0.00020935712760179 0.000518338707389575 0.000413765854234691 3601
4902 374771 2 0.05 0.25 1e-04 0.9 40 "LAT" 0.261126075721631 0.57192670315512 0.153753512595572 0.336540604651049 0.449713144722913 0.514777353549248 0.295891362894055 0.33792018788498 0.710839220444544 0.534338151630519 0.449644875489627 0.337486108629896 0.999534105174341 0.999604391193397 0.999580238004355 0.000465894825658928 0.000395608806603161 0.000419761995645342 3601
4903 520427 3 0.05 0.25 1e-04 0.9 40 "LAT" 0.260787418222166 0.568613767431312 0.155990988006281 0.339950910392723 0.449549663048751 0.513310879920984 0.297943445491412 0.339402547976952 0.710337081270917 0.532254794285711 0.453934433497693 0.339636464553587 0.99931498917117 0.99911298794951 0.999182363220952 0.000685010828830433 0.000887012050489592 0.000817636779047537 2100
4904 1178469 4 0.05 0.25 1e-04 0.9 40 "LAT" 0.258099672264525 0.572710285422389 0.151401910415782 0.335758007930384 0.451356627180221 0.514019205480742 0.297745352720294 0.338251276121446 0.709456299444746 0.533868148964892 0.449147263136075 0.337445808724104 0.999799391924423 0.999655883561308 0.999704666667965 0.000200608075576997 0.000344116438692015 0.000295333332035454 3601
4905 999913 5 0.05 0.25 1e-04 0.9 40 "LAT" 0.262226553023482 0.570538923454122 0.155375732025746 0.337971371520182 0.448474958458899 0.514393405465809 0.295154925541169 0.338013072000117 0.710701511482381 0.533727687565791 0.450530657566915 0.338031185640025 0.999812959476916 0.999702119482995 0.999740376578036 0.000187040523084 0.00029788051700531 0.000259623421964418 3601
4906 377120 1 3 0.25 1e-04 0.9 40 "LAT" 0.256771728687329 0.564512626031099 0.156629990062973 0.344042558930255 0.443752623452224 0.509475458154397 0.304764887851752 0.346837018701275 0.700524352139553 0.527978890137627 0.461394877914725 0.346269830309072 0.999634664157053 0.999367945551422 0.999459685435008 0.000365335842947454 0.000632054448578079 0.000540314564992254 3601
4907 725970 2 3 0.25 1e-04 0.9 40 "LAT" 0.262995872866476 0.56418802981005 0.16068381800322 0.34445295491113 0.438971527320209 0.506883063634752 0.304402562055726 0.348539993980234 0.701967400186685 0.526519661818986 0.465086380058946 0.347537620077101 0.99979761683127 0.999214542035572 0.999419357934966 0.000202383168730404 0.000785457964427585 0.000580642065033779 3601
4908 666981 3 3 0.25 1e-04 0.9 40 "LAT" 0.261012210342756 0.563448365602551 0.160014808742622 0.345186735102125 0.440145124545625 0.508510187261981 0.304115808875513 0.348266182184832 0.701157334888381 0.527287976083635 0.464130617618135 0.34757962525982 0.9998034127408 0.99909072855981 0.99933988757846 0.000196587259199852 0.000909271440189891 0.000660112421540418 211
4909 834072 4 3 0.25 1e-04 0.9 40 "LAT" 0.262781118569105 0.565947339780556 0.159203166085661 0.342607706333045 0.440388184792515 0.51154270403186 0.299194095582806 0.344553515568568 0.70316930336162 0.53025172278923 0.458397261668467 0.344224867218388 0.999810434225005 0.998870059101486 0.999200090051298 0.000189565774995187 0.00112994089851371 0.000799909948702116 117
4910 637198 5 3 0.25 1e-04 0.9 40 "LAT" 0.261510856528473 0.563898380534524 0.1599885986353 0.344711348113806 0.436002029287663 0.504222712954974 0.307882835851767 0.352591516543689 0.697512885816136 0.524666813633551 0.467871434487066 0.35023749602359 0.999823409075429 0.992219173223477 0.99489412161208 0.000176590924571378 0.00778082677652283 0.00510587838792047 177
4911 138904 1 0.05 0.5 1e-04 0.9 40 "LAT" 0.262695199614048 0.570040600214725 0.156042592814235 0.338461559560745 0.446125035279236 0.512510126051819 0.296833039300673 0.340037253615947 0.708820234893284 0.532325685092441 0.452875632114908 0.339567343123673 0.999849922781066 0.999797604357525 0.999815738213708 0.00015007721893419 0.000202395642474592 0.000184261786292201 3601
4912 101683 2 0.05 0.5 1e-04 0.9 40 "LAT" 0.257103655888091 0.571721049402645 0.151508989355123 0.33677369483854 0.454905441174707 0.515952611038198 0.297293324224927 0.336667577954488 0.712009097062798 0.534741497961188 0.44880231358005 0.336738977008583 0.999876669448233 0.999796782484055 0.999823759268408 0.000123330551767172 0.000203217515944798 0.000176240731592059 3601
4913 858540 3 0.05 0.5 1e-04 0.9 40 "LAT" 0.25851217652563 0.570670974305166 0.153126980864942 0.337885295545091 0.450336301165237 0.512499977268789 0.299327217873532 0.339822140082502 0.708848477690867 0.532225103696638 0.452454198738474 0.339208897320507 0.999875310167911 0.99980413970897 0.999828391039043 0.000124689832089172 0.000195860291029735 0.000171608960956778 3601
4914 804170 4 0.05 0.5 1e-04 0.9 40 "LAT" 0.261512239076782 0.572270033839639 0.153715430413278 0.336195513852562 0.448539030676832 0.514213593310643 0.2961759423102 0.338633933422891 0.710051269753614 0.53410952045495 0.449891372723478 0.337840633462052 0.999878702186936 0.999801687952673 0.999828222231058 0.000121297813064038 0.000198312047326753 0.000171777768941925 3601
4915 1122474 5 0.05 0.5 1e-04 0.9 40 "LAT" 0.257081680741992 0.572945530159941 0.150613239508894 0.335543873314408 0.454018274595279 0.515411374128148 0.297271721914342 0.336844605756251 0.711099955337271 0.534770283813675 0.447884961423236 0.336448687391111 0.999874564959297 0.999786925253317 0.999816534924088 0.000125435040702453 0.000213074746682889 0.000183465075912049 3601
4916 1108637 1 3 0.5 1e-04 0.9 40 "LAT" 0.261684187160566 0.563372132701015 0.160500150547953 0.345220914084114 0.439689325317749 0.509649036304574 0.301548633460223 0.346362328213892 0.701373512478315 0.528044449889342 0.462048784008176 0.346380824872531 0.999879599741424 0.999789279938701 0.999820918217708 0.000120400258576322 0.000210720061298829 0.000179081782292114 3601
4917 15635 2 3 0.5 1e-04 0.9 40 "LAT" 0.263672092838492 0.566237973364864 0.159540311869986 0.342337043040644 0.435990156679698 0.505909467006235 0.304138938594413 0.349914337489904 0.69966224951819 0.526656746501253 0.4636792504644 0.347688873787611 0.999881796027096 0.999649209994688 0.999731398434209 0.000118203972904439 0.000350790005312047 0.000268601565791062 3601
4918 395859 3 3 0.5 1e-04 0.9 40 "LAT" 0.259832837577845 0.566062168674326 0.157286726554366 0.342488017646643 0.443770162785318 0.512512842436682 0.299331233776975 0.342624651072932 0.703603000363163 0.530673747635869 0.456617960331342 0.342945977507951 0.999862756290401 0.999576004506479 0.999675323611602 0.000137243709599211 0.000423995493521266 0.000324676388397888 3601
4919 942154 4 3 0.5 1e-04 0.9 40 "LAT" 0.257097565154423 0.563414341752684 0.157625836232557 0.345228775284707 0.440522799073681 0.503218481589584 0.311582477991021 0.353083522531314 0.697620364228104 0.523491301990067 0.469208314223578 0.350756546298033 0.99988014709162 0.999633619207499 0.99971874603239 0.000119852908380371 0.000366380792500845 0.00028125396760989 3601
4920 1035104 5 3 0.5 1e-04 0.9 40 "LAT" 0.258447225705027 0.564275862074918 0.157824871935268 0.344272799755904 0.442707432072583 0.511617814456022 0.300399679237654 0.344211298751044 0.70115465777761 0.529463279602613 0.458224551172921 0.344605504657554 0.999880853569278 0.999759111587925 0.999801232519461 0.000119146430722432 0.000240888412075234 0.000198767480539108 3601
4921 450841 1 0.05 0 1e-04 1 40 "LAT" 0.261556625023071 0.573079303182679 0.153190150403283 0.335434849401259 0.439948946673085 0.505506583641908 0.294587724125353 0.337507804488382 0.701505571696156 0.528672998506635 0.447777874528636 0.336853917200582 0.974018801667079 0.977198686104532 0.97610281415073 0.025981198332921 0.0228013138954678 0.0238971858492703 1022
4922 539046 2 0.05 0 1e-04 1 40 "LAT" 0.263837923178852 0.57270272018274 0.154765886998121 0.335767232104787 0.434379439454688 0.500933762280007 0.294909722587456 0.339321463340999 0.698217362633539 0.525775262325164 0.449675609585577 0.338128011430564 0.999181838214443 0.998932818697681 0.999019500110215 0.000818161785557413 0.00106718130231887 0.000980499889784794 3601
4923 258558 3 0.05 0 1e-04 1 40 "LAT" 0.260931604009952 0.574246946101419 0.151927314693891 0.334220366435544 0.440420680563517 0.505923371248039 0.292535643414582 0.335179698782406 0.701352284573469 0.529285187611862 0.444462958108473 0.334894583900119 0.998611577818442 0.998038382930629 0.998235096417928 0.00138842218155775 0.00196161706937078 0.00176490358207168 3601
4924 459682 4 0.05 0 1e-04 1 40 "LAT" 0.261780025417152 0.574255369080836 0.152420914467267 0.334220712281132 0.439655161939215 0.506438413279109 0.291648417019399 0.335038088897027 0.701435187356368 0.529708221793296 0.444069331486665 0.334813064014703 0.999236916825614 0.998268363141671 0.998602024054985 0.000763083174385882 0.00173163685832909 0.00139797594501495 287
4925 174922 5 0.05 0 1e-04 1 40 "LAT" 0.262296186604379 0.572119141121099 0.154273465698472 0.336394715832946 0.440624035198807 0.50720652810482 0.291925114234275 0.335313119651973 0.702920221803185 0.52955306307492 0.446198579932747 0.335739696655761 0.98886492131664 0.976118853919915 0.9805161745989 0.0111350786833599 0.0238811460800852 0.0194838254011001 1129
4926 574315 1 3 0 1e-04 1 40 "LAT" 0.257510882779713 0.564127964413362 0.157376151789591 0.344406604779442 0.434147163790541 0.50177479869482 0.300155733552059 0.343832730444969 0.691658046570254 0.52291551850719 0.457531885341651 0.344424347343221 0.998961075580645 0.99595717798183 0.996993762737019 0.0010389244193548 0.00404282201817006 0.00300623726298146 2206
4927 534323 2 3 0 1e-04 1 40 "LAT" 0.258232510008042 0.563262425296164 0.158437976082271 0.345366010141347 0.437762114800814 0.506466891847339 0.298693331805879 0.342421795867523 0.695994624808856 0.525729485143168 0.45713130788815 0.343859015190095 0.981103786194225 0.939628475477579 0.953956359064435 0.0188962138057751 0.0603715245224207 0.0460436409355647 154
4928 398213 3 3 0 1e-04 1 40 "LAT" 0.258663138147872 0.561268142482457 0.160308460596847 0.347333539380218 0.434325728442246 0.505136116539984 0.295479313069124 0.340477126376263 0.692988866590118 0.524273695346722 0.455787773665971 0.343310592172343 0.93473336290789 0.992334218213792 0.972377683942189 0.0652666370921099 0.00766578178620795 0.027622316057811 112
4929 1306945 4 3 0 1e-04 1 40 "LAT" 0.265732234978857 0.570879004761686 0.157240788246766 0.337657268191343 0.428156361592046 0.501625396245721 0.297457241730828 0.345193719587433 0.693888596570903 0.525697567643374 0.454698029977593 0.342910945030759 0.989964213918017 0.990943216701012 0.99059524333969 0.0100357860819834 0.00905678329898835 0.00940475666030984 1968
4930 381832 5 3 0 1e-04 1 40 "LAT" 0.261208436173584 0.567316396456123 0.157206225537037 0.341217173712001 0.431639552222241 0.501627977077064 0.29950079059991 0.345004198237313 0.692847988395826 0.524181858919268 0.456707016136947 0.344013589846105 0.989617576692996 0.977498897776569 0.981737569355371 0.0103824233070041 0.0225011022234311 0.0182624306446288 112
4931 304147 1 0.05 0.25 1e-04 1 40 "LAT" 0.257222969012613 0.573210366093342 0.150523765854862 0.335231883875804 0.443378429672987 0.506714677647253 0.293484870621761 0.334502790852923 0.7006013986856 0.529183093181539 0.444008636476623 0.334803048701993 0.999394059775915 0.999561082338383 0.999504517890636 0.000605940224084678 0.000438917661616975 0.00049548210936351 3601
4932 652177 2 0.05 0.25 1e-04 1 40 "LAT" 0.263903131509487 0.574029285113856 0.153833724397808 0.334458466873663 0.437566241753364 0.504280500323939 0.292962780515248 0.336754315491299 0.701469373262851 0.528364783551251 0.446796504913056 0.336005867068521 0.999793729615811 0.999694555500443 0.999728971217088 0.000206270384188951 0.000305444499557269 0.000271028782911858 3601
4933 1112614 3 0.05 0.25 1e-04 1 40 "LAT" 0.259358984513199 0.57501235912664 0.150489810844532 0.333419233780668 0.441207414652242 0.505735916465708 0.293358531606521 0.335109790151066 0.700566399165441 0.529256646781496 0.443848342451053 0.334595058945833 0.999807951369692 0.99955113923344 0.999638782173431 0.000192048630307675 0.000448860766560377 0.000361217826568947 3601
4934 773377 4 0.05 0.25 1e-04 1 40 "LAT" 0.26126268495533 0.575520911578914 0.151194128578428 0.332871961725453 0.439617636459903 0.507233112152449 0.290616535609136 0.334424454307744 0.700880321415233 0.530631185977391 0.441810664187564 0.333942215918601 0.99980315144868 0.999650994007039 0.999703362546761 0.00019684855131994 0.000349005992960968 0.000296637453239225 3601
4935 686070 5 0.05 0.25 1e-04 1 40 "LAT" 0.260118951090764 0.576399196802578 0.149937884385269 0.332031607749064 0.442903241848731 0.509686771248212 0.289488773485866 0.332309250467479 0.703022192939495 0.532427801046946 0.439426657871135 0.332257478668745 0.999787452544209 0.99969443321226 0.999726229584801 0.000212547455790683 0.000305566787739677 0.0002737704151995 3601
4936 808299 1 3 0.25 1e-04 1 40 "LAT" 0.262860570406985 0.56625800912075 0.158978868294505 0.342305476442221 0.428565391595198 0.498687838811094 0.301087930155113 0.346915521620736 0.691425962002183 0.521992611793944 0.460066798449618 0.345691694313498 0.999183994531199 0.99098519184016 0.993872994027108 0.000816005468800815 0.00901480815984005 0.00612700597289195 105
4937 694803 2 3 0.25 1e-04 1 40 "LAT" 0.262433664695297 0.567678809511029 0.15774634013867 0.340885294705397 0.430119402269869 0.499453201758719 0.300323781738407 0.34581057008556 0.692553066965166 0.522913876789343 0.458070121877077 0.344457025928541 0.999811641430098 0.99646976432708 0.997642443629378 0.000188358569902083 0.00353023567291995 0.00235755637062154 114
4938 216842 3 3 0.25 1e-04 1 40 "LAT" 0.25813121396249 0.564704267677354 0.157290166346603 0.343885648687782 0.434307240730849 0.500929838447313 0.301772330917667 0.344888526581515 0.692438454693339 0.522579212710539 0.45906249726427 0.344899462761544 0.99980534054849 0.99151751763772 0.994380606520338 0.00019465945150972 0.00848248236227955 0.00561939347966197 106
4939 906656 4 3 0.25 1e-04 1 40 "LAT" 0.256497512554809 0.562457526169545 0.158001017345136 0.346147818021383 0.434503597247591 0.501300962063472 0.301578049386986 0.34451828630367 0.6910011098024 0.521966117886102 0.459579066732122 0.345508631710522 0.99933970166043 0.995974958949944 0.997132778742693 0.000660298339570278 0.00402504105005624 0.0028672212573067 174
4940 979383 5 3 0.25 1e-04 1 40 "LAT" 0.259610719714068 0.568575953821204 0.155285688662039 0.339958499365815 0.433080735416346 0.500588924667652 0.300139928378139 0.34389438084077 0.692691455130413 0.523685059236775 0.455425617040178 0.34291816987671 0.999586632567153 0.998652434913174 0.99897631397487 0.00041336743284709 0.00134756508682621 0.00102368602512994 3601
4941 944578 1 0.05 0.5 1e-04 1 40 "LAT" 0.261448673428106 0.574187684487241 0.152274546080876 0.334287435998762 0.438863342255259 0.503150512264944 0.294613167164009 0.336917110878279 0.700312015683365 0.527442098076216 0.446887713244885 0.336065450259593 0.999871780497254 0.999793987372271 0.999820732048456 0.000128219502745971 0.000206012627729116 0.000179267951544469 3601
4942 88892 2 0.05 0.5 1e-04 1 40 "LAT" 0.260157346595053 0.573654760364165 0.1519257096851 0.334824099281066 0.440733334122301 0.50592391303648 0.293085114468519 0.335656121771361 0.700890680717354 0.529044375590208 0.445010824153619 0.335418274207209 0.999881201225441 0.999804566915371 0.999830818721041 0.000118798774558943 0.000195433084629241 0.000169181278959026 3601
4943 168875 3 0.05 0.5 1e-04 1 40 "LAT" 0.262457136068345 0.573262361857391 0.153527696417467 0.335219679496734 0.437646308298145 0.501885683709306 0.295975859262532 0.33877597509697 0.70010344436649 0.526390545820594 0.449503555679998 0.337600760806033 0.999801335892838 0.999788724642003 0.999793080812014 0.000198664107162401 0.000211275357997481 0.000206919187985565 3601
4944 607822 4 0.05 0.5 1e-04 1 40 "LAT" 0.261358973132329 0.57313490221046 0.152977017699844 0.33534877534769 0.439249177359995 0.503452077382335 0.295198904292778 0.33761085132793 0.700608150492324 0.527296914189732 0.448175921992621 0.336887254389782 0.999870752938903 0.999783326763215 0.999813397147237 0.000129247061096853 0.000216673236785345 0.000186602852763257 3601
4945 710176 5 0.05 0.5 1e-04 1 40 "LAT" 0.261984024170384 0.572531517528039 0.153774550220511 0.335967515960871 0.437294933796106 0.502184480872501 0.295165662689288 0.33817515967036 0.699278957966491 0.526333628019842 0.448940212909799 0.33747295668544 0.999867019540672 0.999744510206413 0.99978679310411 0.000132980459327778 0.000255489793587424 0.000213206895889847 3601
4946 1121218 1 3 0.5 1e-04 1 40 "LAT" 0.260286797672051 0.567174776259774 0.156745745124977 0.341383000171652 0.432091101406185 0.501248348552053 0.29920595029402 0.343990511559381 0.692377899078236 0.523787062343883 0.455951695418997 0.343452086219224 0.999879985416479 0.999645830080714 0.999727368629671 0.000120014583520539 0.000354169919285938 0.000272631370328924 3601
4947 835997 2 3 0.5 1e-04 1 40 "LAT" 0.262906860717382 0.565686143459797 0.159474406456047 0.342933943425362 0.428436206158969 0.499725142370019 0.299687762389727 0.346301440915426 0.691343066876351 0.522448340253663 0.459162168845774 0.345597205235431 0.999878677358863 0.999715884325701 0.999773286860937 0.000121322641136618 0.000284115674298952 0.000226713139063347 3601
4948 1228596 3 3 0.5 1e-04 1 40 "LAT" 0.258284717529598 0.562576429648805 0.15907980317099 0.346066278658857 0.435292465963582 0.503838130804574 0.297588201474201 0.341459659819567 0.693577183493179 0.523822725607822 0.456668004645192 0.343454776034632 0.99988504817272 0.999558540399963 0.999671286556265 0.000114951827280201 0.000441459600036695 0.000328713443734897 120
4949 117417 4 3 0.5 1e-04 1 40 "LAT" 0.256169870669728 0.565143911829674 0.155767471152594 0.343421999907039 0.433085245768461 0.498133937193821 0.304464422266802 0.346811606406865 0.689255116438188 0.520697673260619 0.460231893419396 0.346052478212019 0.999749084927721 0.999102601640719 0.999324841013138 0.000250915072278828 0.000897398359280593 0.00067515898686199 120
4950 74879 5 3 0.5 1e-04 1 40 "LAT" 0.260048863135065 0.56748891514828 0.15641140581247 0.341026742543747 0.433204883626366 0.504081174321813 0.294809040413474 0.339794877779561 0.69325374676143 0.525725967083782 0.451220446225944 0.340599764537376 0.999875778489647 0.999649749897731 0.999728224994968 0.000124221510353106 0.000350250102268956 0.000271775005031523 119
4951 273677 1 0.05 0 1e-04 0 50 "LAT" 0.258888159364921 0.558740401237541 0.162225448846447 0.349944914069968 0.499408843776812 0.557761621209502 0.314535858861835 0.350932148301208 0.758297003141733 0.558066290154233 0.476761307708283 0.350624970487943 0.998201370578111 0.99786942748914 0.997982735884365 0.00179862942188942 0.00213057251085971 0.00201726411563478 2932
4952 834804 2 0.05 0 1e-04 0 50 "LAT" 0.256951007908297 0.56347084343687 0.157480633552444 0.34514624826311 0.504089444833776 0.562415299741667 0.3106113547849 0.346219964804257 0.761040452742073 0.562747912617428 0.468091988337343 0.345881667716202 0.999678609154425 0.999659722031898 0.99966609784158 0.000321390845575487 0.000340277968101964 0.000333902158420321 3601
4953 824316 3 0.05 0 1e-04 0 50 "LAT" 0.25621708135358 0.562479866341213 0.157746778505614 0.346144687949898 0.503567957557145 0.560638018909971 0.312944478394307 0.348012244877476 0.759785038910726 0.561231258718768 0.470691256899921 0.347410715766579 0.999422016841086 0.999505389354874 0.999477282689645 0.000577983158914083 0.000494610645125982 0.000522717310355366 3601
4954 531619 4 0.05 0 1e-04 0 50 "LAT" 0.261001160141603 0.563906341599891 0.159615926844209 0.344694165103497 0.500242943947855 0.563918988190192 0.30610726106637 0.344686127414259 0.761244104089458 0.563893007840936 0.465723187910579 0.344710824133335 0.99959197506956 0.999499566920188 0.999531249636945 0.000408024930439879 0.00050043307981243 0.000468750363054791 3601
4955 1270084 5 0.05 0 1e-04 0 50 "LAT" 0.25825999016127 0.564219434472125 0.157699200739798 0.344363801433485 0.501771446930374 0.560060552043158 0.312580558535612 0.34860030396278 0.760031437091644 0.561433456259671 0.470279759275409 0.347201705268072 0.999574082969804 0.999592480740835 0.999586233011002 0.000425917030195633 0.000407519259165025 0.00041376698899775 3601
4956 199059 1 3 0 1e-04 0 50 "LAT" 0.259544292193004 0.5663931722389 0.156907864322852 0.342187080961171 0.491510767078301 0.555417189373899 0.314985251063347 0.353747473742757 0.751055059271305 0.55885633402641 0.471893115386199 0.350125995783245 0.999364344599131 0.998811042126418 0.999001997536284 0.000635655400869216 0.00118895787358201 0.000998002463716438 3531
4957 1098626 2 3 0 1e-04 0 50 "LAT" 0.261097223639492 0.563463273511688 0.160071251848014 0.345195213441834 0.489926669517095 0.55190502175502 0.318749015420362 0.357057692053035 0.751023893156587 0.555640738843703 0.478820267268376 0.353226455127906 0.923595947946235 0.974906503710719 0.957098829745826 0.0764040520537649 0.0250934962892814 0.0429011702541736 1724
4958 182135 3 3 0 1e-04 0 50 "LAT" 0.257694924862403 0.559719808636474 0.16078370796728 0.348967244494403 0.492812881607963 0.553826061951886 0.318101238832307 0.355290640173862 0.750507806470366 0.555558769119926 0.478884946799587 0.353425427519969 0.997589050431191 0.998823978428846 0.99840023451534 0.00241094956880858 0.0011760215711545 0.00159976548466029 2207
4959 462992 4 3 0 1e-04 0 50 "LAT" 0.256948738098055 0.566436475758053 0.155294158391128 0.34214836883603 0.49361542063476 0.551598589017437 0.321900035913322 0.357677453659466 0.750564158732815 0.556321702649807 0.47719419430445 0.352736176623573 0.999707282828331 0.998270663564362 0.998761565455873 0.000292717171669472 0.00172933643563775 0.0012384345441271 410
4960 1256493 5 3 0 1e-04 0 50 "LAT" 0.255178604553862 0.556178023918068 0.161886915311606 0.352448142335202 0.495169523753331 0.555121605303472 0.317051704095548 0.353783425668167 0.750348128307193 0.555222065121832 0.478938619407154 0.353597601115193 0.999655172109062 0.999580859224013 0.999606132085296 0.000344827890938279 0.000419140775987472 0.00039386791470391 3601
4961 808397 1 0.05 0.25 1e-04 0 50 "LAT" 0.261130720444847 0.565098454505579 0.158819241594975 0.343514318413248 0.49926918206402 0.560377809480689 0.310741811173523 0.348270361020274 0.760399902508868 0.561964662960273 0.469561052768498 0.346671837952133 0.999822762258503 0.999814639227395 0.99981742664228 0.000177237741497287 0.000185360772604513 0.000182573357719653 3601
4962 146210 2 0.05 0.25 1e-04 0 50 "LAT" 0.261007578157091 0.564938953144641 0.158812590927879 0.343630417766996 0.50123230536868 0.563166670774179 0.30770882296057 0.345476266864552 0.76223988352577 0.563760720296344 0.466521413888449 0.344857267830371 0.999730629070603 0.999746287649048 0.999740927031917 0.000269370929396711 0.000253712350951885 0.000259072968083382 3601
4963 889585 3 0.05 0.25 1e-04 0 50 "LAT" 0.258812742894889 0.562527050705452 0.15931559821007 0.346130404209958 0.499912350562387 0.560499851316134 0.310847470963421 0.348102679284623 0.758725093457276 0.561158645643395 0.470163069173492 0.347462904916117 0.999787835663589 0.999597675129799 0.999662514881072 0.000212164336411316 0.000402324870200734 0.000337485118928349 3601
4964 703604 4 0.05 0.25 1e-04 0 50 "LAT" 0.258621200850588 0.563681156172873 0.158329095410694 0.344892448575268 0.501044619358161 0.561042786954117 0.310794373967145 0.347593127857457 0.759665820208749 0.561910033496589 0.469123469377839 0.346705088838905 0.999507168974351 0.999708795196728 0.999640180286558 0.000492831025648606 0.000291204803272256 0.00035981971344232 3601
4965 511579 5 0.05 0.25 1e-04 0 50 "LAT" 0.25702833923736 0.560565422427645 0.159684575503329 0.348081983239814 0.502276941711036 0.559263462077899 0.31415720687927 0.349415463779365 0.759305280948395 0.55967585410265 0.473841782382598 0.34899283896304 0.999796484829101 0.999795647896807 0.99979593114461 0.000203515170898965 0.000204352103193261 0.000204068855389793 3601
4966 615450 1 3 0.25 1e-04 0 50 "LAT" 0.260492283507789 0.566383760281418 0.15748924477003 0.342217360328415 0.490899477900988 0.552055666116766 0.319371550580506 0.357080591485653 0.751391761408777 0.556693832158923 0.476860795350536 0.352273767525643 0.999779498574352 0.999799156338333 0.999792354490453 0.000220501425648056 0.000200843661667282 0.000207645509547048 3601
4967 586144 2 3 0.25 1e-04 0 50 "LAT" 0.259358366489229 0.559542104611162 0.161952735172931 0.349134221778927 0.489190124755909 0.549927332633434 0.321899024665006 0.359611922084417 0.748548491245137 0.552910867040545 0.483851759837937 0.35635263862559 0.999811572215137 0.999567019708249 0.999651683326481 0.000188427784863166 0.000432980291751162 0.000348316673518867 3601
4968 1074075 3 3 0.25 1e-04 0 50 "LAT" 0.259878259529818 0.5622454716391 0.160226012805404 0.346364102691013 0.490831333779547 0.552658820188059 0.318322782341247 0.356319053894473 0.750709593309365 0.555699907346165 0.478548795146652 0.3531625056348 0.999836683309086 0.999812474709133 0.999820843980986 0.00016331669091428 0.000187525290866752 0.000179156019014212 3601
4969 1196498 4 3 0.25 1e-04 0 50 "LAT" 0.256013968614641 0.56053909329027 0.159053239585047 0.348029316696914 0.49172683771305 0.550763418845001 0.322291979939531 0.35853461711067 0.747740806327691 0.553728453960006 0.481345219524578 0.355341405698469 0.999483987122369 0.999762085034115 0.999666966223249 0.000516012877631269 0.000237914965884546 0.000333033776750947 3601
4970 190476 5 3 0.25 1e-04 0 50 "LAT" 0.256646660305751 0.563605330761111 0.157166118887772 0.344993890413856 0.495463096403726 0.552984769734382 0.320547882925752 0.355914631905968 0.752109756709476 0.556322347992788 0.477714001813524 0.352484643220824 0.999835068669196 0.999805113626034 0.99981531915046 0.000164931330804111 0.000194886373966067 0.000184680849539989 3601
4971 129593 1 0.05 0.5 1e-04 0 50 "LAT" 0.26230642876116 0.563770939193065 0.160536407815537 0.344868130146368 0.49823669205536 0.561088520293519 0.308839779242416 0.347527932518855 0.760543120816519 0.56199157298191 0.469376187057953 0.346633013753476 0.999880001594523 0.999874154961006 0.999876170480356 0.000119998405476796 0.000125845038993924 0.000123829519644096 3601
4972 709924 2 0.05 0.5 1e-04 0 50 "LAT" 0.261790721319126 0.561261159449506 0.162176723358106 0.347389951025302 0.496065801276929 0.559747188760182 0.309580686633107 0.348857906446325 0.757856522596055 0.560242022174433 0.471757409991213 0.348379310610628 0.999876067674613 0.999861708762028 0.999866667306654 0.000123932325387027 0.000138291237972064 0.000133332693345775 3601
4973 1049951 3 0.05 0.5 1e-04 0 50 "LAT" 0.257264340068817 0.564928175623397 0.156580784770699 0.343603767240203 0.50319668589839 0.562843881435697 0.309480619486883 0.34576862147274 0.760461025967206 0.563520700804704 0.466061404257582 0.34506498563928 0.999739390177173 0.999753106426815 0.999748467495462 0.000260609822827032 0.000246893573185451 0.000251532504538086 3601
4974 1146561 4 0.05 0.5 1e-04 0 50 "LAT" 0.257583232774762 0.563915328047535 0.157511825697658 0.344663528125922 0.50182766803573 0.562030292083009 0.309806630326663 0.346559229422479 0.759410900810492 0.562640398118567 0.467318456024321 0.345945871591333 0.999882134551909 0.999868374041007 0.999873039940465 0.000117865448091312 0.000131625958992994 0.000126960059535292 3601
4975 1310943 5 0.05 0.5 1e-04 0 50 "LAT" 0.260052210355835 0.55932647717619 0.162483661997117 0.349346467477684 0.498385806871651 0.558088379217069 0.313333780222672 0.350595085864678 0.758438017227485 0.558491000880852 0.475817442219789 0.350189193721678 0.999877511623564 0.999874631774521 0.99987561900773 0.00012248837643573 0.000125368225479417 0.000124380992270058 3601
4976 812348 1 3 0.5 1e-04 0 50 "LAT" 0.260506412248404 0.563392423429748 0.159790812407987 0.345227280125319 0.488643091205245 0.552099722422493 0.318413426772451 0.357229803184229 0.749149503453649 0.555672703913256 0.478204239180437 0.353429990550203 0.999884921360134 0.999750758679352 0.999797353221653 0.000115078639866097 0.000249241320647523 0.000202646778346641 3601
4977 1260167 2 3 0.5 1e-04 0 50 "LAT" 0.256891082216332 0.564304078502708 0.156827008510048 0.344307075970754 0.496168336411575 0.558784602411568 0.313022609546226 0.350249615044807 0.753059418627907 0.560359526460465 0.469849618056274 0.348546451902235 0.999880004425984 0.999870637208269 0.999873830699792 0.000119995574015552 0.000129362791731228 0.000126169300207611 3601
4978 721787 3 3 0.5 1e-04 0 50 "LAT" 0.259752017981117 0.567086628534644 0.156505656008247 0.341478423210079 0.491847377003499 0.552798898323794 0.319028863083271 0.356405118136768 0.751599394984616 0.557411788538608 0.475534519091518 0.351588559245977 0.999884655381861 0.999870766260123 0.99987555761429 0.000115344618139465 0.000129233739877192 0.000124442385710424 3601
4979 273078 4 3 0.5 1e-04 0 50 "LAT" 0.259442954104479 0.564106389205097 0.158568535506201 0.344474285861603 0.489850899789049 0.552586014693083 0.318257175878902 0.356654229796642 0.749293853893528 0.556164278403468 0.476825711385102 0.352869484005083 0.999783480528606 0.999872069962975 0.999841437112814 0.000216519471393605 0.000127930037025506 0.000158562887185961 3601
4980 57610 5 3 0.5 1e-04 0 50 "LAT" 0.259390287587492 0.566017509459509 0.157044542690525 0.342537080211419 0.495371997554365 0.556439204859675 0.314963980070872 0.352288050363137 0.754762285141858 0.559518210392938 0.472008522761397 0.34915511045919 0.999630712759955 0.999867298233886 0.99978611303172 0.000369287240045169 0.000132701766113545 0.000213886968280371 3601
4981 1108232 1 0.05 0 1e-04 0.1 50 "LAT" 0.258312170441939 0.564213773571195 0.157733449816162 0.344407411967334 0.498783108567428 0.557397649991435 0.31242831172001 0.348782706418162 0.757095279009367 0.559679994024393 0.470161761536171 0.347326240583844 0.994551925131873 0.997512694974189 0.996506173612718 0.0054480748681268 0.00248730502581096 0.00349382638728159 3404
4982 392073 2 0.05 0 1e-04 0.1 50 "LAT" 0.256504480635108 0.564547149463777 0.156401319291553 0.344042354857937 0.502363113446884 0.560634942805926 0.310137990151711 0.345776996034043 0.758867594081992 0.561928346051134 0.466539309443264 0.345216048977885 0.895816846977532 0.895593058589866 0.895668484243774 0.104183153022468 0.104406941410134 0.104331515756226 1004
4983 1228179 3 0.05 0 1e-04 0.1 50 "LAT" 0.257315498410629 0.562754560766566 0.158272998384495 0.345860213437307 0.50085592023266 0.560185374066969 0.309689540146509 0.345976414148752 0.758171418643289 0.561039208105252 0.467962538531004 0.345952561195626 0.999190516871516 0.997626165159907 0.998155538957687 0.000809483128484418 0.00237383484009274 0.00184446104231282 164
4984 452250 4 0.05 0 1e-04 0.1 50 "LAT" 0.256098013738302 0.559847557789054 0.159630356841594 0.348790297310676 0.500490946958477 0.559756532990803 0.310084046318066 0.346399877689984 0.756588960696779 0.559753924753662 0.469714403159661 0.347242231392858 0.998830786739234 0.997851989618114 0.998182455425327 0.00116921326076575 0.00214801038188569 0.00181754457467312 3290
4985 191424 5 0.05 0 1e-04 0.1 50 "LAT" 0.262454637577292 0.562465052625108 0.161598594395044 0.346171105951383 0.494897731996264 0.557883982594883 0.309260580531731 0.348287591240904 0.757352369573556 0.559438297571414 0.470859174926774 0.347582690655914 0.999563787939113 0.999587494192678 0.999579305639652 0.000436212060886628 0.00041250580732249 0.000420694360348177 3601
4986 971467 1 3 0 1e-04 0.1 50 "LAT" 0.257036056497872 0.567984972183105 0.15419848056688 0.340577640287111 0.495813441164892 0.555647430658671 0.314200750542749 0.350581876947756 0.752849497662765 0.559595055015168 0.468399231109629 0.347420978737577 0.989103583012851 0.991719729553004 0.990830576260218 0.010896416987149 0.00828027044699584 0.00916942373978207 2445
4987 524185 2 3 0 1e-04 0.1 50 "LAT" 0.261555387856643 0.561308815092121 0.161991241629671 0.347338980046209 0.486578752780641 0.550000055019321 0.317846360804939 0.357038872446172 0.748134140637284 0.553590630240503 0.479837602434609 0.354021514949449 0.996991367817129 0.99823917907176 0.997804503180122 0.00300863218287061 0.00176082092823981 0.00219549681987815 1131
4988 758436 3 3 0 1e-04 0.1 50 "LAT" 0.260920690188699 0.562532900910925 0.160659097599405 0.346115351613652 0.487776989106662 0.551036872738446 0.316633874700221 0.355651179949515 0.74869767929536 0.554716535576146 0.477292972299626 0.352657293089495 0.999555647562541 0.999407077821973 0.999458647363728 0.00044435243745854 0.000592922178027183 0.000541352636272174 3601
4989 933277 4 3 0 1e-04 0.1 50 "LAT" 0.258831303937521 0.559066200732077 0.162002960161719 0.349611076045743 0.486843167556221 0.548588440366286 0.320210731358284 0.358291940606735 0.745674471493743 0.551856405053395 0.482213691520003 0.355654670012475 0.99874144873236 0.927283254231645 0.951994647943744 0.00125855126764013 0.072716745768355 0.0480053520562558 1242
4990 995042 5 3 0 1e-04 0.1 50 "LAT" 0.261021090213208 0.563457742118233 0.159966870589172 0.345135567467916 0.486444714066869 0.549787558304027 0.318047380330183 0.35709097137873 0.747465804280078 0.554222875000454 0.478014250919355 0.353258566399237 0.998475117680919 0.996917983109364 0.997459502450464 0.00152488231908072 0.0030820168906364 0.00254049754953583 1125
4991 270062 1 0.05 0.25 1e-04 0.1 50 "LAT" 0.264864170603964 0.565953782720241 0.160404309917166 0.34262829849013 0.494669897827216 0.560302102865203 0.305664081212838 0.345894741691191 0.75953406843118 0.562238601318566 0.466068391130004 0.344784403395141 0.999823215616497 0.999800645885226 0.999808490299168 0.000176784383502536 0.000199354114774284 0.000191509700832178 3601
4992 316209 2 0.05 0.25 1e-04 0.1 50 "LAT" 0.257149958455619 0.564712214423955 0.156668762197153 0.343882255688852 0.50154978236943 0.559923050127516 0.310505464442059 0.346265765616025 0.758699740825049 0.561501474302161 0.467174226639212 0.345498071166203 0.999800111283641 0.999784032960652 0.999789464765804 0.000199888716359453 0.000215967039347709 0.000210535234196028 3601
4993 1147557 3 0.05 0.25 1e-04 0.1 50 "LAT" 0.260505744911593 0.565532759326999 0.158081943075052 0.343073742491657 0.499320522964299 0.560422545452536 0.308312321029364 0.345749482820973 0.759826267875892 0.56214508162698 0.466394264104416 0.344856525718463 0.999533818736656 0.999310159793459 0.999386587875412 0.000466181263343557 0.00068984020654072 0.000613412124588189 3601
4994 407614 4 0.05 0.25 1e-04 0.1 50 "LAT" 0.258608759950065 0.561541807361275 0.159980371917067 0.347102228052894 0.497317526977891 0.557035360619516 0.312066521236654 0.349115812654756 0.755926286927955 0.558550665742574 0.47204689315372 0.348448872230404 0.999821641162892 0.999808496446152 0.999812978578431 0.000178358837108077 0.000191503553848059 0.000187021421569507 3601
4995 1058459 5 0.05 0.25 1e-04 0.1 50 "LAT" 0.257677290275219 0.560649964006707 0.160003514323272 0.347999852680999 0.498023314876161 0.556555967912578 0.313193128478146 0.349602977200525 0.75570060515138 0.557916418634725 0.473196642801418 0.349087499988028 0.999824741663905 0.999811147731096 0.999815767962327 0.000175258336094899 0.000188852268904185 0.000184232037672747 3601
4996 81100 1 3 0.25 1e-04 0.1 50 "LAT" 0.259517703530108 0.565577712114972 0.157538587028924 0.343054055805885 0.491874720447673 0.556985509239187 0.310502169110472 0.349478300968049 0.751392423977781 0.559645556355677 0.468040756139396 0.34756837324019 0.999822081859984 0.999782780485354 0.999796303860582 0.000177918140016073 0.000217219514646395 0.000203696139418074 3601
4997 1226458 2 3 0.25 1e-04 0.1 50 "LAT" 0.258277862367276 0.561622982791774 0.159711397626795 0.34697133929748 0.492512302882316 0.555359278637946 0.312875471843982 0.351096735526661 0.750790165249593 0.557254862264364 0.472586869470777 0.349938263413805 0.999802444934464 0.999798795761323 0.999800046954614 0.000197555065536455 0.000201204238677421 0.000199953045386356 3601
4998 1146379 3 3 0.25 1e-04 0.1 50 "LAT" 0.258955036390695 0.564646360831185 0.157879434916489 0.343941400685342 0.49079559419029 0.552231629008766 0.316829455149303 0.35465674824985 0.749750630580985 0.556187387916119 0.474708890065792 0.351294352798159 0.999774122068884 0.999782990518677 0.99977993925999 0.000225877931116274 0.000217009481323434 0.000220060740010092 3601
4999 1043283 4 3 0.25 1e-04 0.1 50 "LAT" 0.260861299264165 0.561329543743391 0.161579956071694 0.347282346759686 0.484921768112679 0.549286625483571 0.317667971888433 0.357406259438218 0.745783067376845 0.553113649997274 0.479247927960127 0.354255318538764 0.999795006000691 0.999714676660666 0.999742660136736 0.000204993999309396 0.000285323339333813 0.000257339863264172 3601
5000 119448 5 3 0.25 1e-04 0.1 50 "LAT" 0.259626639359938 0.559721007166303 0.161953269032814 0.348930422338075 0.488183836298362 0.549397421183906 0.319046624966048 0.357081360969305 0.7478104756583 0.552683681269597 0.480999893998862 0.354547153838934 0.999807090201671 0.999644484972676 0.999700708959361 0.000192909798329107 0.00035551502732388 0.000299291040638957 3601
5001 1104440 1 0.05 0.5 1e-04 0.1 50 "LAT" 0.259690947442817 0.565462428198112 0.157629087663257 0.34310915523346 0.498553063442447 0.558705333789346 0.310334992068734 0.347464994789774 0.758244010885264 0.560977560966317 0.467964079731991 0.346008464367214 0.999881907358392 0.99987035838716 0.99987429974727 0.000118092641607828 0.000129641612840251 0.000125700252729508 3601
5002 934900 2 0.05 0.5 1e-04 0.1 50 "LAT" 0.255791430178505 0.559782687848015 0.159487631594389 0.348857896432078 0.499612055366286 0.555940036632166 0.315085879183064 0.350227169841928 0.755403485544791 0.557212640622603 0.474573510777453 0.349788278640997 0.999879235313084 0.999877049991765 0.999877787616935 0.000120764686915575 0.000122950008235377 0.000122212383065164 3601
5003 687453 3 0.05 0.5 1e-04 0.1 50 "LAT" 0.260799561557512 0.564018802075006 0.15938943169453 0.344600246905215 0.498280454111365 0.559692268077825 0.308730512348674 0.346488108680999 0.759080015668877 0.561142915714992 0.468119944043203 0.345870861490019 0.999830558714321 0.999865403362534 0.999853469769491 0.000169441285678974 0.000134596637466353 0.000146530230509503 3601
5004 986949 4 0.05 0.5 1e-04 0.1 50 "LAT" 0.257950499374886 0.562594690825128 0.158700393468421 0.345982535183091 0.501621720920266 0.563101860885147 0.305926392696362 0.34310298034643 0.759572220295152 0.562900573495834 0.464626786164784 0.344110307333394 0.999881333389496 0.999875517442233 0.99987748794041 0.000118666610503832 0.000124482557766548 0.000122512059590303 3601
5005 948283 5 0.05 0.5 1e-04 0.1 50 "LAT" 0.256493818288737 0.564806403626973 0.156217605132673 0.343766046854978 0.499888198164196 0.55922074764972 0.310552369207325 0.346964372918741 0.756382016452933 0.561068402698062 0.466769974339998 0.345920923714475 0.999864793420952 0.999868794011386 0.999867441951342 0.000135206579048215 0.000131205988613989 0.000132558048658198 3601
5006 22745 1 3 0.5 1e-04 0.1 50 "LAT" 0.257739197628066 0.560935517320773 0.159894660672344 0.347681513776805 0.489811930151119 0.551457391426302 0.317879591710359 0.355524986636096 0.747551127779185 0.554425202091241 0.477774252382703 0.353129810824322 0.999881993021548 0.999848580984766 0.999860062095381 0.000118006978451967 0.000151419015233661 0.000139937904619334 3601
5007 957119 2 3 0.5 1e-04 0.1 50 "LAT" 0.259702247863887 0.560194836071611 0.161674947198316 0.348444606523125 0.488849786019993 0.553146806013771 0.314509428026364 0.35367204956536 0.748552033883879 0.55526627049528 0.476184375224679 0.352193348761001 0.999879676555052 0.999869557856422 0.999873057462777 0.000120323444948118 0.000130442143577627 0.000126942537222715 3601
5008 1037832 3 3 0.5 1e-04 0.1 50 "LAT" 0.258466154018002 0.563347310778928 0.1585948201045 0.345256801482987 0.489902780361762 0.552047324858099 0.316457246059836 0.354632424148099 0.748368934379764 0.555624627002022 0.475052066164336 0.351721743234989 0.999880397115944 0.999834911613575 0.999850559487502 0.000119602884055931 0.000165088386424596 0.000149440512497625 3601
5009 342536 4 3 0.5 1e-04 0.1 50 "LAT" 0.2639467566218 0.560307919726958 0.164201097680121 0.348345423756723 0.483576493425865 0.551073993772002 0.314606260707052 0.356107044733471 0.747523250047665 0.553991701939892 0.478807358387173 0.353722852317254 0.999884690083235 0.999872454318992 0.99987676126749 0.000115309916765405 0.000127545681008271 0.000123238732510143 3601
5010 678939 5 3 0.5 1e-04 0.1 50 "LAT" 0.260230831667219 0.563808385113725 0.159301938933246 0.344809342056213 0.488223009198032 0.551733899409188 0.316316252331333 0.35523094829014 0.74845384086525 0.555558327634456 0.475618191264579 0.351988674694939 0.999884051553152 0.999869570077613 0.999874586202129 0.000115948446848323 0.000130429922387018 0.000125413797871457 3601
5011 1028007 1 0.05 0 1e-04 0.2 50 "LAT" 0.256239416054782 0.563650844011809 0.156895260442335 0.344996409470535 0.49899826703563 0.55654165235267 0.311422945998889 0.346956082892961 0.755237683090412 0.558902100330598 0.468318206441223 0.346327275713193 0.99667429877498 0.998140600762789 0.997646309983945 0.0033257012250201 0.00185939923721061 0.0023536900160551 3411
5012 898611 2 0.05 0 1e-04 0.2 50 "LAT" 0.259367202808307 0.566938523167607 0.156379169848026 0.341669931273715 0.497878380021364 0.558261815437744 0.30825409425745 0.345222613412802 0.757245582829671 0.561177428934853 0.464633264105475 0.344043574469347 0.999026579557326 0.998285071738702 0.998537369635028 0.000973420442673973 0.00171492826129819 0.00146263036497207 3525
5013 1137383 3 0.05 0 1e-04 0.2 50 "LAT" 0.259795645696681 0.56126038743354 0.160884759442361 0.347402467946102 0.493871916783484 0.553657819504706 0.312339500655151 0.349786579938379 0.753667562480166 0.556226030922552 0.473224260097512 0.349000500168592 0.993331101498201 0.993646176773676 0.99353827997084 0.00666889850179848 0.00635382322632415 0.00646172002915977 169
5014 66754 4 0.05 0 1e-04 0.2 50 "LAT" 0.259779549876827 0.564278642671343 0.158556338563966 0.344307899707238 0.494706379742653 0.554967851372731 0.31101465323279 0.348535501671906 0.754485929619479 0.558112024466109 0.469570991796756 0.347121602269832 0.999640372019679 0.999562651973132 0.999589232878879 0.000359627980320896 0.000437348026867655 0.000410767121121001 3601
5015 845499 5 0.05 0 1e-04 0.2 50 "LAT" 0.25663498190804 0.562743836347434 0.157799986737732 0.345876731334136 0.498504982722717 0.555974303641335 0.311975163520519 0.347560356885255 0.755139964630757 0.558224760021219 0.469775150258252 0.347023767173309 0.973385926613892 0.975477655375645 0.97477126783008 0.0266140733861076 0.0245223446243554 0.0252287321699199 2452
5016 1319558 1 3 0 1e-04 0.2 50 "LAT" 0.256638625997958 0.562329988211739 0.158131098232598 0.34628460839947 0.489944028327268 0.551557401276119 0.315201091892207 0.35251433729616 0.746582654325227 0.554925321343635 0.473332190124805 0.350699696000321 0.999506449810307 0.999475920702571 0.999486346269772 0.000493550189692882 0.000524079297428572 0.00051365373022765 3601
5017 866590 2 3 0 1e-04 0.2 50 "LAT" 0.259191342329474 0.565503338709161 0.157360457585195 0.343144712171297 0.488897535254128 0.550871342421369 0.315333548686704 0.353175513838114 0.748088877583602 0.555566019364165 0.472694006271899 0.350058046249073 0.999621779484344 0.998871365929724 0.999129487027995 0.000378220515655638 0.00112863407027594 0.000870512972005018 3530
5018 359233 3 3 0 1e-04 0.2 50 "LAT" 0.261130803556856 0.564111301159259 0.159598813326454 0.34450173390809 0.486888173334352 0.552076174438495 0.311873206133424 0.351546574743662 0.748018976891208 0.55588831145253 0.471472019459878 0.349454944801644 0.996977059738359 0.996418226051986 0.996611913089161 0.00302294026164071 0.00358177394801401 0.00338808691083924 406
5019 1223607 4 3 0 1e-04 0.2 50 "LAT" 0.259641102749133 0.56266790889614 0.15977788000931 0.345903341197991 0.484977592199787 0.54989447733315 0.314717253742497 0.354369651571415 0.74461869494892 0.553931199612139 0.474495133751807 0.351826088133067 0.987138584996775 0.999050560918542 0.994924399880545 0.0128614150032249 0.000949439081458086 0.00507560011945503 3601
5020 1117960 5 3 0 1e-04 0.2 50 "LAT" 0.260132242751664 0.563556600912168 0.15941644055023 0.345051171652692 0.487239256777667 0.552333453617989 0.31280886801988 0.352273338499076 0.747371499529331 0.555857988095803 0.47222530857011 0.350135967658029 0.955224133438059 0.93076263867747 0.939225562407036 0.0447758665619408 0.0692373613225298 0.0607744375929641 894
5021 354791 1 0.05 0.25 1e-04 0.2 50 "LAT" 0.258771202289826 0.567518438029379 0.155581717217573 0.341087954211377 0.49987686013262 0.561103848452669 0.305492428201851 0.342499850601565 0.758648062422447 0.563252558042995 0.461074145419424 0.342043602274836 0.99980841707772 0.99978236596329 0.999791197594204 0.000191582922280044 0.000217634036709739 0.000208802405795603 3601
5022 805119 2 0.05 0.25 1e-04 0.2 50 "LAT" 0.25963865758874 0.565502952946336 0.157596840769857 0.343088309653347 0.495583831296874 0.557533947948719 0.307823466844715 0.345925748921039 0.755222488885615 0.560215603038756 0.465420307614572 0.344991323538123 0.999809044418315 0.99979710433084 0.999801182566414 0.000190955581684839 0.000202895669160455 0.000198817433586373 3601
5023 65470 3 0.05 0.25 1e-04 0.2 50 "LAT" 0.258228607936965 0.561297858417878 0.159853326493636 0.347265307568673 0.497159861981197 0.558060819495952 0.307979840904815 0.345395726974464 0.755388469918162 0.559137997760947 0.467833167398452 0.346057207699484 0.998499526059762 0.998510136230437 0.998506529838265 0.00150047394023777 0.00148986376956267 0.00149347016173459 3300
5024 757316 4 0.05 0.25 1e-04 0.2 50 "LAT" 0.258346877775291 0.563778172831378 0.158076252400949 0.344797443210714 0.495320380325851 0.556472913720261 0.30932582687211 0.347041070501407 0.753667258101142 0.558919958621211 0.467402079273059 0.346313582999885 0.999471939554541 0.999172335697935 0.999274383701994 0.00052806044545906 0.000827664302064729 0.00072561629800622 3601
5025 972716 5 0.05 0.25 1e-04 0.2 50 "LAT" 0.25922711744996 0.562088619311537 0.159911487835425 0.346536738849707 0.495951128691965 0.556676041897212 0.309262631364174 0.346761958051041 0.755178246141925 0.558498477081429 0.469174119199599 0.346708179182952 0.999817071409109 0.999794278836342 0.999802054663453 0.000182928590890541 0.00020572116365753 0.000197945336547488 3601
5026 940008 1 3 0.25 1e-04 0.2 50 "LAT" 0.256682763954753 0.56402372566968 0.156866347336539 0.344509420394116 0.490306527878161 0.55216439378705 0.314576973556749 0.352045061462707 0.746989291832914 0.555900812384221 0.471443320893288 0.349784296784946 0.998522939275491 0.999428873386353 0.999119594782567 0.00147706072450936 0.000571126613646987 0.000880405217432866 3601
5027 919019 2 3 0.25 1e-04 0.2 50 "LAT" 0.259541633426089 0.56047128766578 0.16136104478075 0.348178961597543 0.485931639543532 0.551143850349212 0.313264086550122 0.352927331672273 0.745473272969621 0.554011172387149 0.474625131330872 0.351646859107593 0.999781649345524 0.999777523236149 0.999778950674387 0.000218350654475505 0.0002224767638506 0.000221049325612856 3601
5028 109655 3 3 0.25 1e-04 0.2 50 "LAT" 0.255541158255444 0.562983540047976 0.15695619330514 0.345596092373081 0.493967646382684 0.555508156870564 0.311515175796307 0.348346426147042 0.749508804638127 0.5577272435205 0.468471369101448 0.347730050138602 0.999815998392409 0.999575080671387 0.999656712294646 0.00018400160759095 0.000424919328613429 0.000343287705353808 3601
5029 802676 4 3 0.25 1e-04 0.2 50 "LAT" 0.258657594802328 0.563017281948408 0.158856296704063 0.345611748161052 0.487581032283644 0.55127580242712 0.31371546322956 0.35246799027583 0.746238627085972 0.554969374125973 0.472571759933623 0.350452121703038 0.999820081817242 0.999789361219488 0.999799934327009 0.000179918182757931 0.00021063878051201 0.000200065672990545 3601
5030 877628 5 3 0.25 1e-04 0.2 50 "LAT" 0.261204784855724 0.562097429079007 0.161142703273414 0.346537841810633 0.486212892361903 0.551230721102079 0.313189641812993 0.352905492079783 0.747417677217627 0.554683822591867 0.474332345086406 0.351016431882374 0.99981177298956 0.999786793366833 0.999795466789665 0.00018822701043984 0.000213206633167237 0.000204533210335305 3601
5031 731508 1 0.05 0.5 1e-04 0.2 50 "LAT" 0.262788032885721 0.565430459938337 0.159563353114622 0.343170514419234 0.494357025535027 0.558021247786784 0.306391250313183 0.345439332031258 0.757145058420748 0.560543271727307 0.465954603427804 0.34468508659811 0.999884454284229 0.999875284193543 0.999878446613948 0.000115545715771261 0.000124715806457078 0.000121553386052205 3601
5032 733760 2 0.05 0.5 1e-04 0.2 50 "LAT" 0.258007274878474 0.565058642310482 0.156917548297968 0.343506251272432 0.498254176741923 0.560228400558482 0.305676597836336 0.343311310551907 0.756261451620397 0.561842980400617 0.462594146134304 0.343400594939078 0.999878847417567 0.999872094753395 0.999874384962328 0.00012115258243324 0.000127905246604944 0.000125615037671485 3601
5033 721399 3 0.05 0.5 1e-04 0.2 50 "LAT" 0.260338598425558 0.564541658099352 0.158734444224863 0.344050974042567 0.496796125115357 0.560070394627727 0.305095913482397 0.343576566536931 0.757134723540914 0.561570138949774 0.46383035770726 0.343767500325677 0.999876953859747 0.999871058075559 0.999873073732783 0.000123046140252763 0.000128941924441075 0.000126926267216503 3601
5034 1306525 4 0.05 0.5 1e-04 0.2 50 "LAT" 0.258439117689134 0.563196924871536 0.158583040295239 0.345434219924004 0.496350209792041 0.555759047912689 0.310908684849212 0.347651389959094 0.754789327481175 0.558255157637264 0.469491725144451 0.34692608872112 0.99987723023651 0.999846884914374 0.999857207096385 0.000122769763490162 0.000153115085625866 0.000142792903615307 3601
5035 979454 5 0.05 0.5 1e-04 0.2 50 "LAT" 0.25799160347217 0.561827792958329 0.159368174807284 0.34680177862665 0.495145762166419 0.555201507310617 0.310974255135377 0.348263740340923 0.753137365638589 0.557427227166548 0.470342429942661 0.347792602229689 0.999866014986954 0.999543660110732 0.999653383642512 0.000133985013045972 0.000456339889268258 0.000346616357487915 3601
5036 94266 1 3 0.5 1e-04 0.2 50 "LAT" 0.260565551514679 0.562545368906141 0.160427146638109 0.34605101458987 0.483887563877773 0.547636143959205 0.317225132700609 0.356632570122145 0.744453115392453 0.552475138936173 0.477652279338718 0.353295165416319 0.999884922492601 0.999874393788957 0.999878053204319 0.000115077507399319 0.000125606211043223 0.000121946795680542 3601
5037 1026413 2 3 0.5 1e-04 0.2 50 "LAT" 0.258395996042943 0.565477691792442 0.15688691211868 0.343126983814279 0.488349352707369 0.549546998547183 0.316865380012201 0.354240489587549 0.746745348750312 0.55464404513742 0.473752292130882 0.350786108526098 0.99985213986801 0.99986915114955 0.999863310089217 0.000147860131989562 0.000130848850450486 0.00013668991078291 3601
5038 418157 3 3 0.5 1e-04 0.2 50 "LAT" 0.255176196806067 0.556646827808806 0.16156976219478 0.352069209879626 0.489888448484387 0.549762435237541 0.31831481442326 0.354785497478309 0.745064645290454 0.551760346274975 0.47988457661804 0.354223081076101 0.999885965409643 0.999872410292255 0.99987702711536 0.000114034590356654 0.000127589707744496 0.000122972884639745 3601
5039 923561 4 3 0.5 1e-04 0.2 50 "LAT" 0.261497664079422 0.565337205242477 0.158878618783352 0.343252394449103 0.485575458549797 0.549323187123324 0.315468181870331 0.35476401821113 0.74707312262922 0.554570990368629 0.474346800653683 0.351071784304466 0.999881152306394 0.999873897574968 0.999876418375681 0.000118847693606167 0.000126102425031809 0.000123581624318914 3601
5040 1209477 5 3 0.5 1e-04 0.2 50 "LAT" 0.257423506774227 0.55929298666499 0.160878682971307 0.34935535889792 0.487316711188503 0.550421601426468 0.315100763900409 0.353651337607514 0.74474021796273 0.553171374201196 0.475979446871716 0.352477053224778 0.999886143427852 0.999851762628536 0.999863572023243 0.000113856572147953 0.000148237371464243 0.000136427976756646 3601
5041 129606 1 0.05 0 1e-04 0.3 50 "LAT" 0.261700418469229 0.565547934801466 0.15882635756247 0.343040618689665 0.492737670360609 0.557254524977901 0.30413246861903 0.343513156304241 0.754438088829839 0.560069963332881 0.4629588261815 0.343383352813343 0.998585496464411 0.995262226604224 0.9964043948279 0.00141450353558897 0.00473777339577646 0.00359560517210031 765
5042 1199436 2 0.05 0 1e-04 0.3 50 "LAT" 0.259130781220869 0.564954332239691 0.157707444931947 0.343642111777935 0.494912574796875 0.557134988617257 0.305493290413366 0.343498073143679 0.754043356017744 0.559770866885887 0.463200735345313 0.343572247556016 0.998439827225206 0.996544286220635 0.99718963210532 0.00156017277479453 0.00345571377936457 0.00281036789467994 169
5043 990880 3 0.05 0 1e-04 0.3 50 "LAT" 0.262533806775496 0.564772372337508 0.159893336778045 0.343850828371474 0.492406787582325 0.557330907178443 0.303599102887098 0.343298466156957 0.754940594357821 0.559875240182227 0.463492439665143 0.343508564777475 0.999616777702174 0.999575951269276 0.999590017975593 0.000383222297826129 0.000424048730724411 0.000409982024407141 3601
5044 558292 4 0.05 0 1e-04 0.3 50 "LAT" 0.260378401851658 0.563312132536732 0.159682653359897 0.345313366021851 0.49148044491047 0.553908836847185 0.308025223496646 0.346656208977602 0.751858846762128 0.557090348515353 0.467707876856542 0.346233446908718 0.989451870544578 0.986368039647254 0.987425656797816 0.0105481294554219 0.013631960352746 0.0125743432021837 1970
5045 422883 5 0.05 0 1e-04 0.3 50 "LAT" 0.260410587422555 0.56405950474973 0.159147574069671 0.344559701712305 0.492842989971165 0.554800843169262 0.307655139908899 0.345866421753459 0.753253577393719 0.557935697136293 0.46680271397857 0.345449219218588 0.991745209032595 0.992758794094123 0.992411730439508 0.00825479096740482 0.0072412059058771 0.00758826956049236 430
5046 391367 1 3 0 1e-04 0.3 50 "LAT" 0.261933668105971 0.568690721018078 0.156676550726491 0.339881917981692 0.482332313382999 0.546995469583756 0.314558793360491 0.354313965907271 0.74426598148897 0.554125352650712 0.471235344086982 0.349685849613913 0.99957794416592 0.996702360827052 0.99770323097416 0.000422055834079715 0.00329763917294753 0.00229676902584029 767
5047 169748 2 3 0 1e-04 0.3 50 "LAT" 0.25731136893505 0.561360161546661 0.159332243128597 0.347282162957026 0.486249735988701 0.548585064077912 0.315100939807441 0.353248094851556 0.743561104923752 0.552657444084467 0.474433182936038 0.351512510497463 0.956060567799644 0.973835396213 0.967740598455628 0.0439394322003558 0.0261646037869998 0.0322594015443722 1493
5048 678388 3 3 0 1e-04 0.3 50 "LAT" 0.256903154383955 0.564440596677499 0.156761322370065 0.344146986089561 0.489743580890932 0.54949732644 0.314707109866996 0.351185968664126 0.746646735274887 0.55429736469229 0.471468432237061 0.349058917890464 0.99963890240109 0.999555421050853 0.99958383860739 0.000361097598909636 0.000444578949146917 0.000416161392609883 3601
5049 679493 4 3 0 1e-04 0.3 50 "LAT" 0.257993002353296 0.56167727378113 0.159558182340782 0.346957558613445 0.485310003042338 0.549083448898024 0.313624596093246 0.352330268035525 0.743303005395634 0.553010080369894 0.473182778434028 0.350888045942534 0.981490422330455 0.989167779740352 0.98652848177167 0.0185095776695449 0.0108322202596477 0.0134715182283299 287
5050 1028372 5 3 0 1e-04 0.3 50 "LAT" 0.256911511996385 0.559478758802601 0.160576039144294 0.349190121719528 0.48448375783441 0.544960717083901 0.319276371463582 0.356599440048536 0.741395269830795 0.549577866765096 0.479852410607875 0.354416170900889 0.999576273995776 0.993197904327835 0.995386460474206 0.000423726004224073 0.00680209567216469 0.00461353952579418 1243
5051 297691 1 0.05 0.25 1e-04 0.3 50 "LAT" 0.261348281689231 0.564928949827809 0.159079725727515 0.343695381400393 0.49166476503157 0.552567543535061 0.309804371379508 0.347853945030417 0.753013046720802 0.556766528020318 0.468884097107023 0.346459826223028 0.999820378946012 0.999796479175039 0.9998046886174 0.00017962105398758 0.000203520824960541 0.000195311382599749 3601
5052 672098 2 0.05 0.25 1e-04 0.3 50 "LAT" 0.262350093657089 0.567474347388274 0.157769634026595 0.341130010158221 0.492188018242958 0.557330587711528 0.303441617164937 0.343178656429313 0.754538111900047 0.560787014229934 0.461211251191533 0.342502031299533 0.999795249858406 0.99977065999319 0.999779126337952 0.000204750141593814 0.000229340006809864 0.00022087366204798 3601
5053 352073 3 0.05 0.25 1e-04 0.3 50 "LAT" 0.256938288139778 0.566538850157018 0.155207231556939 0.342038297899249 0.495024946835696 0.554502312329567 0.309527632828009 0.346046059127234 0.751963234975473 0.558523159604125 0.464734864384948 0.34472785456846 0.999815232119831 0.999809622489508 0.99981151976242 0.000184767880168529 0.000190377510492231 0.00018848023757978 3601
5054 1186943 4 0.05 0.25 1e-04 0.3 50 "LAT" 0.257402630168595 0.565317717774285 0.156363063891905 0.343236307840272 0.496148853231301 0.555737403570554 0.308201589575802 0.344804999643354 0.753551483399896 0.558943005087946 0.464564653467708 0.34430386068447 0.999625558360159 0.999585828120968 0.999599267790697 0.000374441639840555 0.000414171879031696 0.00040073220930349 3601
5055 389088 5 0.05 0.25 1e-04 0.3 50 "LAT" 0.256860875698912 0.566687086118235 0.15507777778003 0.341853093624149 0.49597922298533 0.553718692210826 0.311009195050772 0.346779020569993 0.752840098684242 0.558054829986349 0.466086972830802 0.345143980577042 0.999788416759487 0.999781101565143 0.999783571683012 0.000211583240513086 0.000218898434857381 0.000216428316987973 3601
5056 1041208 1 3 0.25 1e-04 0.3 50 "LAT" 0.259905723064051 0.557774506414547 0.163597323699132 0.350935569686876 0.486727901643988 0.552942067589787 0.308238480127912 0.348129027507552 0.746633624708039 0.554327724175869 0.471835803827044 0.349391397254367 0.999781725519465 0.999695830675762 0.999725472607702 0.000218274480535023 0.000304169324238106 0.000274527392297743 3601
5057 40838 2 3 0.25 1e-04 0.3 50 "LAT" 0.262209715260121 0.568116710446956 0.15722278161867 0.34046631840132 0.485905278989067 0.551812489742164 0.308514885496657 0.348761214033442 0.748114994249188 0.557176969866946 0.465737667115328 0.346147842576909 0.999816406217012 0.999782355089656 0.999794160496557 0.00018359378298771 0.000217644910343754 0.000205839503442951 3601
5058 407159 3 3 0.25 1e-04 0.3 50 "LAT" 0.261960330222117 0.561440115775232 0.162083479293811 0.347167477942391 0.482482759131989 0.548221335645268 0.313194917185814 0.353512024740387 0.744443089354106 0.552495249460842 0.475278396479625 0.351634429046087 0.998525551117746 0.99973232991364 0.99931159733135 0.00147444888225443 0.000267670086360034 0.000688402668649928 3601
5059 1100631 4 3 0.25 1e-04 0.3 50 "LAT" 0.259376897241447 0.563300601487255 0.159085371662559 0.345305964010287 0.484158859431461 0.548318436521122 0.314054712820872 0.353282492650254 0.743535756672908 0.55313236383174 0.47314008448343 0.350883109523205 0.999818430623676 0.999799883649379 0.999806290850516 0.000181569376323973 0.000200116350621238 0.000193709149484436 3601
5060 326637 5 3 0.25 1e-04 0.3 50 "LAT" 0.259737693408973 0.561977085814161 0.160307276622023 0.346639452754886 0.48277846468546 0.546596348724315 0.315180115393756 0.354449256264435 0.742516158094433 0.551574991378881 0.475487392015778 0.352080120903139 0.999813903786761 0.998573596832859 0.999002964074446 0.000186096213238608 0.00142640316714079 0.000997035925553546 3413
5061 31015 1 0.05 0.5 1e-04 0.3 50 "LAT" 0.256242387511142 0.564317431887778 0.156388187931912 0.344253678752584 0.496985781497331 0.556036710669036 0.308391504609606 0.344536655199786 0.753228169008472 0.55879563724004 0.464779692541518 0.344469730254305 0.999884042349826 0.999878713023319 0.999880508785431 0.000115957650173898 0.000121286976681438 0.00011949121456882 3601
5062 180630 2 0.05 0.5 1e-04 0.3 50 "LAT" 0.261274320854385 0.565414853427192 0.158634284615814 0.343173481053959 0.492872112936871 0.556541041221839 0.305013116197126 0.344038668385297 0.754146433791256 0.559559981224095 0.46364740081294 0.343763906328014 0.999871274690733 0.999851646245213 0.999858381930151 0.000128725309267316 0.000148353754787004 0.000141618069849348 3601
5063 787659 3 0.05 0.5 1e-04 0.3 50 "LAT" 0.257142667340318 0.564780012080423 0.156607399636221 0.343824329276562 0.498122634710209 0.559201170160858 0.304485095186717 0.341453476145172 0.755265302050526 0.561051504047082 0.461092494822938 0.342290514985848 0.999880018842604 0.999871503027996 0.999874376440152 0.000119981157395722 0.000128496972003822 0.000125623559847778 3601
5064 681185 4 0.05 0.5 1e-04 0.3 50 "LAT" 0.258139286146237 0.560882527384749 0.160130110431603 0.34775810313581 0.49244192918071 0.553000841073953 0.309686229584588 0.347368455451881 0.750581215326947 0.555659543281145 0.469816340016192 0.347526623175271 0.999883949572314 0.999870660703949 0.999875186678629 0.000116050427686058 0.000129339296050471 0.000124813321370853 3601
5065 403056 5 0.05 0.5 1e-04 0.3 50 "LAT" 0.261787189116903 0.566696067114897 0.158002785955292 0.341874168039604 0.491632870635134 0.555485849396192 0.305805797794676 0.345048777083177 0.753420059752037 0.559305263063388 0.463808583749968 0.343983366482433 0.999880979644557 0.99987482597726 0.999876942967291 0.000119020355442613 0.00012517402273959 0.000123057032708531 3601
5066 267729 1 3 0.5 1e-04 0.3 50 "LAT" 0.260696055872442 0.563481964253567 0.15987122506291 0.345128390482861 0.484297139716843 0.550401219073771 0.310893774753144 0.351033124378993 0.744993195589285 0.554570671662356 0.470764999816054 0.349347648903877 0.999879165028414 0.999874368473415 0.9998760309924 0.000120834971585756 0.000125631526585292 0.000123969007599706 3601
5067 623223 2 3 0.5 1e-04 0.3 50 "LAT" 0.261198259954755 0.564320305138116 0.159471250970066 0.344246078338531 0.481139342311295 0.546713843549379 0.31427503782773 0.3545169554001 0.742337602266051 0.552426548968662 0.473746288797797 0.351343154551703 0.999879291650145 0.999863490423528 0.999868991998117 0.00012070834985462 0.000136509576471857 0.00013100800188273 3601
5068 325178 3 3 0.5 1e-04 0.3 50 "LAT" 0.258208655989214 0.5640099075968 0.157846213730428 0.344614798185147 0.4869526200117 0.547689674682472 0.31591380833088 0.353218975588006 0.745161276000914 0.552951005469974 0.473760022061307 0.350586048619097 0.999881611521294 0.999868544885598 0.999873024216234 0.000118388478706542 0.000131455114402394 0.000126975783765477 3601
5069 1293523 4 3 0.5 1e-04 0.3 50 "LAT" 0.258684642505761 0.567035847154938 0.155977433197886 0.34150433128687 0.485476301623318 0.549690007896324 0.312604427389194 0.351451083655899 0.744160944129079 0.55528809796135 0.46858186058708 0.348381037556399 0.99987948334221 0.999871332546297 0.999874136186262 0.00012051665778981 0.000128667453703426 0.000125863813738204 3601
5070 15402 5 3 0.5 1e-04 0.3 50 "LAT" 0.25908420216475 0.562432607514942 0.159577133188837 0.34613048333242 0.484719468079356 0.548555540099644 0.31331712870212 0.35255894655206 0.743803670244105 0.553063901123975 0.472894261890957 0.350608577957556 0.999881893778765 0.999817496536636 0.999839703965339 0.000118106221234483 0.000182503463363968 0.00016029603466065 3601
5071 933067 1 0.05 0 1e-04 0.4 50 "LAT" 0.260719174745975 0.567254043291791 0.156961143454131 0.341332120826555 0.490226797097785 0.551856061913287 0.307301474847497 0.345512820677228 0.750945971843761 0.55708277529282 0.464262618301627 0.34410866953005 0.988623546905338 0.99297146007752 0.991482780862578 0.0113764530946617 0.0070285399224802 0.00851721913742215 1141
5072 103138 2 0.05 0 1e-04 0.4 50 "LAT" 0.257955989325041 0.564703335063837 0.157164920857176 0.343880791379076 0.492059207345511 0.551412159524709 0.308906474647119 0.345705878273143 0.750015196670552 0.555884512395734 0.466071395504295 0.345112843888276 0.99745794376503 0.997959172034131 0.997789163898829 0.00254205623497038 0.0020408279658688 0.00221083610117052 2204
5073 1289920 3 0.05 0 1e-04 0.4 50 "LAT" 0.259290114015674 0.56551377895577 0.157383119903676 0.343126089583623 0.491801420606993 0.553329742052756 0.306731963475773 0.344624800775201 0.751091534622667 0.557444798479018 0.464115083379449 0.344142918354576 0.907512076644492 0.928513352539239 0.921356086490791 0.0924879233555085 0.0714866474607606 0.0786439135092087 528
5074 1239387 4 0.05 0 1e-04 0.4 50 "LAT" 0.257060889119401 0.567018958334156 0.154948015467732 0.341569461627402 0.493865577325547 0.552442479701012 0.308656345187853 0.344842594525693 0.750926466444949 0.557319500585695 0.463604360655585 0.343767259856953 0.997563031222807 0.997076486199448 0.997240735047962 0.00243696877719271 0.00292351380055216 0.00275926495203834 1488
5075 1025947 5 0.05 0 1e-04 0.4 50 "LAT" 0.258290049037116 0.56433377236751 0.157663451658087 0.344286392090132 0.491716759557067 0.554820850549417 0.304568188609462 0.343056889264119 0.750006808594184 0.558024482736711 0.462231640267549 0.343508819161883 0.961409243761567 0.96076314444204 0.960982888782487 0.0385907562384334 0.0392368555579604 0.039017111217513 2223
5076 857382 1 3 0 1e-04 0.4 50 "LAT" 0.259169441400314 0.569343634943389 0.1545302263882 0.339183766645796 0.482517516940542 0.545680341808746 0.314264159736743 0.352834502775893 0.741686958340856 0.553394944945787 0.468794386124943 0.348536904515874 0.997827232768084 0.999537784151061 0.99894851850153 0.00217276723191627 0.000462215848938882 0.00105148149847021 3601
5077 539571 2 3 0 1e-04 0.4 50 "LAT" 0.255734707541964 0.554807085175106 0.163259523799408 0.353921420934049 0.486329123971527 0.549662061425702 0.310412530557016 0.34869287182982 0.742063831513491 0.551096216716458 0.473672054356424 0.350819657195584 0.999458449682505 0.999678866920737 0.999603780419659 0.000541550317495035 0.000321133079263062 0.000396219580340833 3601
5078 318025 3 3 0 1e-04 0.4 50 "LAT" 0.263853455049767 0.565147850283201 0.160480400000344 0.343452769106346 0.478926516598143 0.5469162846284 0.309457543510837 0.351102668364709 0.74277997164791 0.552960156483147 0.46993794351118 0.34874416305251 0.999635716789365 0.994807601434986 0.996499123331643 0.000364283210635027 0.00519239856501414 0.00350087666835673 1840
5079 339353 4 3 0 1e-04 0.4 50 "LAT" 0.259491860762284 0.558950217989791 0.162430805361979 0.349747716290419 0.480896835508595 0.544894428740033 0.313957971796733 0.353562616265109 0.740388696270879 0.549449536575746 0.476388777158712 0.352551012846191 0.999570166758 0.999302168063464 0.999394891933445 0.000429833241999944 0.00069783193653653 0.000605108066554529 3601
5080 416618 5 3 0 1e-04 0.4 50 "LAT" 0.262556623991373 0.564378386009348 0.160287064894682 0.344199470292592 0.478890952622281 0.548235437936384 0.30873879784147 0.350846909717204 0.741447576613654 0.553511015164264 0.469025862736151 0.348889918178924 0.999625124547989 0.988758019764054 0.992559058622895 0.000374875452011087 0.0112419802359462 0.00744094137710472 1361
5081 119625 1 0.05 0.25 1e-04 0.4 50 "LAT" 0.260211937930106 0.566694052102539 0.157049129923467 0.341875431598297 0.489932772709744 0.55275484710095 0.305672972387488 0.344353657752207 0.750144710639851 0.557479194952081 0.462722102310955 0.343537415538275 0.999805766536066 0.999802066038139 0.999803331927242 0.000194233463933517 0.000197933961860668 0.000196668072758176 3601
5082 141931 2 0.05 0.25 1e-04 0.4 50 "LAT" 0.261028267392346 0.564129637423851 0.159492657496958 0.344469874652392 0.486782185341667 0.548781715396108 0.309268760743238 0.348207071733421 0.747810452734013 0.554018207601345 0.468761418240196 0.346949078810473 0.999804196550453 0.999788253983231 0.999793739619327 0.000195803449546847 0.000211746016769079 0.000206260380672536 3601
5083 570431 3 0.05 0.25 1e-04 0.4 50 "LAT" 0.258852755540409 0.570180489600785 0.153656293522113 0.338309098423696 0.493722894189341 0.556434049371568 0.302995868481564 0.341027118367879 0.752575649729751 0.561062570085741 0.456652162003677 0.340129126089081 0.999575038829084 0.999295371085272 0.999390282400202 0.000424961170915662 0.000704628914728216 0.000609717599797981 3601
5084 700610 4 0.05 0.25 1e-04 0.4 50 "LAT" 0.257778290517198 0.563947554085907 0.157598065057033 0.344640790492684 0.491287675014841 0.551027586311469 0.308820771755284 0.345961158788116 0.74906596553204 0.555382178557193 0.466418836812317 0.345535744417121 0.999806530580399 0.999791782260992 0.999796787179727 0.000193469419601239 0.000208217739008032 0.000203212820272842 3601
5085 308658 5 0.05 0.25 1e-04 0.4 50 "LAT" 0.25693843601248 0.565003695647162 0.15633813438593 0.34360270138944 0.493781336508454 0.554081935373473 0.306389171777657 0.343231331929947 0.750719772520934 0.557736997211809 0.462727306163587 0.343389101802406 0.999277418393113 0.999717904300892 0.999569141581556 0.000722581606886969 0.000282095699108042 0.000430858418444316 3601
5086 946598 1 3 0.25 1e-04 0.4 50 "LAT" 0.260267310948883 0.562563666242379 0.160234312668968 0.346060520508729 0.479230655790354 0.543855171473815 0.314416488663344 0.354319284906573 0.739497966739237 0.549979185833324 0.474650801332311 0.35180470416154 0.999830533844723 0.999789683835835 0.999803862566895 0.000169466155277181 0.000210316164165058 0.00019613743310535 3601
5087 456044 2 3 0.25 1e-04 0.4 50 "LAT" 0.265209179372105 0.566741115777226 0.160044208376911 0.34184153850645 0.477006997204526 0.546425655399519 0.309266600534994 0.351894902883615 0.742216176576631 0.553217554150494 0.469310808911905 0.348692214659034 0.99983565918547 0.999768932799337 0.9997924487738 0.000164340814529538 0.000231067200663457 0.000207551226200409 3601
5088 1224904 3 3 0.25 1e-04 0.4 50 "LAT" 0.262834578839234 0.561799617272788 0.162346122740119 0.346843072772988 0.479461353700674 0.549711596564102 0.306684763884617 0.349124446800696 0.742295932539909 0.553605748166449 0.469030886624736 0.348665952634823 0.999563551593841 0.999783134879287 0.999706310996156 0.000436448406159206 0.000216865120712809 0.000293689003844411 3601
5089 539881 4 3 0.25 1e-04 0.4 50 "LAT" 0.257648160054665 0.561611567799453 0.159378474178898 0.347046793994407 0.482589623326891 0.544531852020972 0.315710407520888 0.353865831017937 0.740237783381555 0.550020139355852 0.475088881699786 0.351892050118976 0.999813194306992 0.999803001714643 0.999806501865918 0.000186805693007956 0.000196998285357229 0.000193498134081841 3601
5090 1230859 5 3 0.25 1e-04 0.4 50 "LAT" 0.257369203742234 0.56040614560579 0.160035115073449 0.348189685182651 0.488180432133173 0.553985455994056 0.303959567484658 0.343582219245819 0.745549635875407 0.55597272591824 0.463994682558107 0.345365660713091 0.999805011044878 0.999615406343124 0.999680055375423 0.000194988955122374 0.000384593656875565 0.000319944624576503 3601
5091 1183072 1 0.05 0.5 1e-04 0.4 50 "LAT" 0.260509385510318 0.566393408494583 0.157452107225253 0.342172055175619 0.489652766506837 0.552649492393196 0.305723059923664 0.344518276428284 0.750162152017155 0.557307669367825 0.463175167148917 0.343751454137771 0.999878283273199 0.999860242499813 0.999866421531048 0.00012171672680049 0.000139757500186765 0.000133578468951815 3601
5092 133100 2 0.05 0.5 1e-04 0.4 50 "LAT" 0.25799383050403 0.568676562723841 0.154247575700126 0.339893571559631 0.494567997588912 0.555197755840463 0.305141267372379 0.342214658337071 0.752561828092943 0.559716598234524 0.459388843072504 0.341458804601038 0.999878508994811 0.999872059250651 0.99987424061583 0.00012149100518906 0.000127940749348875 0.000125759384170341 3601
5093 35529 3 0.05 0.5 1e-04 0.4 50 "LAT" 0.258686426485065 0.561609250910377 0.159928267131057 0.347030846432152 0.49114268306726 0.552101804938446 0.307513304021937 0.345229279189256 0.749829109552325 0.5553147207224 0.467441571152994 0.345871608170107 0.999884104359243 0.999873747976533 0.99987727440817 0.000115895640757008 0.000126252023467148 0.000122725591829955 3601
5094 574252 4 0.05 0.5 1e-04 0.4 50 "LAT" 0.255724900889237 0.564997603802821 0.155586850976986 0.343590868573759 0.494675796970416 0.553208895058053 0.308024368288467 0.344028638362119 0.750400697859653 0.557139421804004 0.463611219265454 0.343910058986544 0.999865537286017 0.999863484191497 0.999864174426923 0.000134462713983111 0.000136515808503113 0.000135825573076712 3601
5095 1231827 5 0.05 0.5 1e-04 0.4 50 "LAT" 0.257936392523904 0.564967889634184 0.156949624467822 0.343678708525529 0.492593613273816 0.553243108277745 0.306676956513896 0.344002866193127 0.75053000579772 0.557188862950442 0.463626580981718 0.343918360724373 0.999865260074325 0.999811417722363 0.999829672794877 0.000134739925675334 0.000188582277636567 0.000170327205123337 3601
5096 474392 1 3 0.5 1e-04 0.4 50 "LAT" 0.258074217197211 0.564599613039052 0.157339128689182 0.343984021757131 0.483208081829088 0.546738438688301 0.313167428451308 0.352037002114695 0.741282299026299 0.55252894768269 0.47050655714049 0.349609062497774 0.999887396624779 0.999870205046792 0.999876112556712 0.000112603375220791 0.000129794953208399 0.000123887443287719 3601
5097 164326 2 3 0.5 1e-04 0.4 50 "LAT" 0.257296433866224 0.569337896357387 0.153385550944132 0.339211764113055 0.487676777318535 0.551561721903945 0.308230055994556 0.346443105435953 0.744973211184759 0.557260049439096 0.461615606938688 0.344312180494167 0.999888048758685 0.999860814534407 0.999870091586992 0.000111951241315503 0.000139185465592667 0.000129908413007941 3601
5098 586278 3 3 0.5 1e-04 0.4 50 "LAT" 0.258603997582514 0.561702087699954 0.159918826573937 0.346913055866462 0.484064820574751 0.549870026337467 0.308935345021511 0.348651277401111 0.742668818157265 0.553581609669872 0.468854171595448 0.348420998214579 0.999881756452075 0.999845590980868 0.999858030105617 0.000118243547924524 0.000154409019131652 0.000141969894382908 3601
5099 925611 4 3 0.5 1e-04 0.4 50 "LAT" 0.261458688808706 0.565763976732994 0.158502964893081 0.342823919029489 0.479606647617355 0.546035916505134 0.31141389309101 0.352028533017384 0.741065336426061 0.55250955913741 0.469916857984091 0.3491900154678 0.999883750016724 0.999828525039821 0.999847736512257 0.000116249983276246 0.000171474960179176 0.0001522634877429 3601
5100 322063 5 3 0.5 1e-04 0.4 50 "LAT" 0.259992070729152 0.566679036551685 0.156976039248027 0.341888456608213 0.479676336795386 0.544248266861882 0.314762491408299 0.354385157916806 0.739668407524538 0.551543119273257 0.471738530656326 0.350509232735899 0.999878707023703 0.999864493543844 0.999869420237866 0.000121292976296767 0.000135506456155856 0.000130579762134404 3601
5101 78461 1 0.05 0 1e-04 0.5 50 "LAT" 0.256677120277946 0.565608582191484 0.155701343943672 0.342960569314818 0.492098690160022 0.55373461726208 0.302510296710372 0.339963385440018 0.748775810437968 0.557716835580988 0.458211640654044 0.341004602768818 0.999563195791886 0.999565853317899 0.999564957752265 0.000436804208114104 0.000434146682101385 0.000435042247735234 3601
5102 205789 2 0.05 0 1e-04 0.5 50 "LAT" 0.259635506130538 0.563865171041251 0.158815345233321 0.344771401784657 0.487839151061816 0.54996151914781 0.305239693896083 0.343674296011814 0.747474657192353 0.554679946246382 0.464055039129404 0.344077903551558 0.999372882817946 0.999225184161056 0.999275595458132 0.00062711718205425 0.000774815838944096 0.000724404541868386 3601
5103 514782 3 0.05 0 1e-04 0.5 50 "LAT" 0.261383725543219 0.566133326665302 0.158201674831007 0.342496734003631 0.486318582753839 0.54980513716469 0.304421494203954 0.343746417009942 0.747702308297057 0.55536335663921 0.462623169034961 0.343356329612028 0.99908619790093 0.999021375393733 0.999043633189132 0.000913802099070085 0.000978624606266712 0.000956366810867857 3601
5104 500798 4 0.05 0 1e-04 0.5 50 "LAT" 0.258438184008748 0.56448573502446 0.157628639357049 0.344178791456363 0.490073585165369 0.551764265806541 0.304030216789917 0.341925740462709 0.748511769174117 0.556060182284449 0.461658856146966 0.342719576950534 0.998122844557744 0.997232856505316 0.997534869267937 0.00187715544225585 0.00276714349468427 0.00246513073206311 1491
5105 425707 5 0.05 0 1e-04 0.5 50 "LAT" 0.263275151249043 0.564203941099344 0.160791052106553 0.344453311491945 0.483130382866094 0.548126236070871 0.304739267354674 0.345318878148296 0.746405534115137 0.553645208448987 0.465530319461227 0.345060852468722 0.999476557181381 0.998494455555095 0.998834683072517 0.000523442818618927 0.00150554444490509 0.00116531692748304 646
5106 205 1 3 0 1e-04 0.5 50 "LAT" 0.258034095904415 0.570071694106512 0.15325289918105 0.338495173227459 0.483207652732151 0.543651782453399 0.313890045193565 0.351000088169061 0.741241748636566 0.552301717671393 0.467142944374615 0.347048520787784 0.999599227909108 0.999529172438363 0.999553105633907 0.000400772090892184 0.000470827561637239 0.000446894366093361 3601
5107 625888 2 3 0 1e-04 0.5 50 "LAT" 0.256612127158431 0.563942119697238 0.156950964546585 0.344718942512779 0.483721242343338 0.546823907733391 0.310691513114916 0.348620651432862 0.740333369501769 0.55232380720884 0.467642477661501 0.34761920806303 0.999322271608369 0.997951613962975 0.998418932399584 0.000677728391630886 0.00204838603702486 0.00158106760041586 3526
5108 1267176 3 3 0 1e-04 0.5 50 "LAT" 0.258692709819439 0.563902246398826 0.158213433721845 0.344702277733739 0.480530368600072 0.545741943059672 0.309843433922015 0.349545622650253 0.739223078419511 0.551678125302557 0.46805686764386 0.348181311973809 0.999688044727957 0.999670814769299 0.999676744647786 0.000311955272043081 0.000329185230700913 0.000323255352213974 3601
5109 77187 4 3 0 1e-04 0.5 50 "LAT" 0.257436527315231 0.563253457040879 0.157957645061328 0.345373972922325 0.48541222274604 0.549647755766938 0.305545302070965 0.344393865011942 0.742848750061271 0.554049068315438 0.463502947132293 0.344958480097174 0.999432468924185 0.999336791646854 0.999369382321377 0.000567531075815359 0.000663208353145948 0.000630617678623274 3601
5110 830110 5 3 0 1e-04 0.5 50 "LAT" 0.259847423778027 0.566375392345671 0.157090368781752 0.34219992591775 0.481509793013724 0.547259810701789 0.307394005022207 0.347373085197392 0.741357216791751 0.553530864536798 0.46448437380396 0.345879731572281 0.999641338470074 0.989447798806262 0.99295886513556 0.000358661529925947 0.0105522011937381 0.00704113486444007 284
5111 707585 1 0.05 0.25 1e-04 0.5 50 "LAT" 0.25919354916208 0.561072630335327 0.160612104362481 0.34753909952106 0.48667960264829 0.5482174010948 0.306822626276661 0.345207672976383 0.74587315181037 0.552583129888978 0.467434730639143 0.34603552100206 0.99927180500079 0.999021798142679 0.999107160605926 0.000728194999209917 0.000978201857321171 0.000892839394074416 3601
5112 132581 2 0.05 0.25 1e-04 0.5 50 "LAT" 0.256355045988515 0.565339504924177 0.155736500777399 0.343236465270971 0.490215357491259 0.548606151379663 0.308886161939626 0.345185577085176 0.746570403479774 0.554217293730485 0.464622662717025 0.344548019186886 0.999745843310407 0.999576681193286 0.999633735209877 0.000254156689593022 0.000423318806713951 0.0003662647901232 3601
5113 591063 3 0.05 0.25 1e-04 0.5 50 "LAT" 0.265933160811118 0.566679972527813 0.160518912992838 0.341922558422984 0.482744209175321 0.552007040152985 0.299343645376255 0.341835283952058 0.748677369986439 0.557093199762345 0.459862558369092 0.341899655492647 0.999801348815305 0.999616826381203 0.999681254998108 0.000198651184695215 0.000383173618796542 0.000318745001891637 3601
5114 1025830 4 0.05 0.25 1e-04 0.5 50 "LAT" 0.261397128125416 0.567710646282967 0.156987792181493 0.340830543032866 0.486113500674536 0.551024918041381 0.302613345102185 0.342633677845194 0.747510628799951 0.556715070234287 0.459601137283679 0.342044218646066 0.999819509533415 0.999794304375973 0.999802963204365 0.000180490466585419 0.00020569562402721 0.000197036795634608 3601
5115 56946 5 0.05 0.25 1e-04 0.5 50 "LAT" 0.264188585088808 0.56827045538445 0.158287351873483 0.340308627680473 0.483825407495073 0.549739440798181 0.303134717912011 0.343884531056669 0.748013992583881 0.556110043490521 0.461422069785494 0.342679515919139 0.999809595285751 0.999782925731588 0.999792176124622 0.000190404714248912 0.000217074268411996 0.000207823875377932 3601
5116 495910 1 3 0.25 1e-04 0.5 50 "LAT" 0.260475204908021 0.56640828677436 0.157451914378159 0.342180144027875 0.478533678544956 0.54260192885792 0.311996448534633 0.351433529940835 0.739008883452977 0.55045224414058 0.469448362912791 0.348570969327674 0.999270529709039 0.999784507630422 0.999606748110955 0.000729470290961012 0.000215492369577621 0.00039325188904535 3601
5117 100754 2 3 0.25 1e-04 0.5 50 "LAT" 0.257934117937057 0.562058960358966 0.159158081330248 0.346544200917274 0.479457445992008 0.543337770181192 0.312449000194964 0.351500306629287 0.737391563929065 0.549409858830634 0.471607081525212 0.350145319033444 0.999513206898187 0.999624479093526 0.999586226686218 0.000486793101813463 0.000375520906473569 0.000413773313782419 3601
5118 1256312 3 3 0.25 1e-04 0.5 50 "LAT" 0.260799829752001 0.564977985440494 0.158734240127607 0.343615742086852 0.476645483789536 0.543204190167314 0.310884571108459 0.351767529950395 0.737445313541536 0.550416277977067 0.469618811236066 0.349264778841827 0.999829608947177 0.999794322158989 0.999806584193871 0.000170391052823459 0.000205677841010575 0.000193415806128972 3601
5119 964757 4 3 0.25 1e-04 0.5 50 "LAT" 0.256207317190721 0.56457108202981 0.156222202945205 0.343964568042516 0.480152961198928 0.541841226295243 0.315774604106479 0.353633408723101 0.736360278389649 0.549219938308041 0.471996807051684 0.350695898886262 0.999804237011921 0.999793060294199 0.999796882284776 0.00019576298807938 0.000206939705801418 0.000203117715223545 3601
5120 585522 5 3 0.25 1e-04 0.5 50 "LAT" 0.261369732353597 0.561649694437902 0.161554242330955 0.34694864588159 0.475903581279635 0.543933872046601 0.309919559134684 0.351696150943559 0.737273313633232 0.549774696674328 0.471473801465639 0.350374022854743 0.999803621141666 0.999587431711374 0.999662842532898 0.00019637885833365 0.000412568288625648 0.000337157467101678 3601
5121 801642 1 0.05 0.5 1e-04 0.5 50 "LAT" 0.263538808775941 0.565829674923851 0.159736966471529 0.342774776141073 0.485274376637202 0.551672875431443 0.301275727877599 0.342003309695871 0.748813185413144 0.556545408591898 0.461012694349129 0.342295048679239 0.999883420143977 0.999873057010413 0.999876641552288 0.00011657985602251 0.000126942989587082 0.000123358447711859 3601
5122 1249493 2 0.05 0.5 1e-04 0.5 50 "LAT" 0.261113659263812 0.56619168073549 0.157957631449371 0.342363249513887 0.486952970126266 0.552745939645897 0.301146194482151 0.341396620277086 0.748066629390078 0.55733796344513 0.459103825931522 0.341753672067485 0.999845547575508 0.999851110908826 0.999849201255904 0.000154452424491974 0.000148889091173958 0.000150798744096385 3601
5123 973098 3 0.05 0.5 1e-04 0.5 50 "LAT" 0.261396158461946 0.564559507620956 0.15937154224712 0.344070722552493 0.485982943114877 0.549695841167099 0.3043257696742 0.343823407241681 0.747379101576823 0.554782559086367 0.46369731192132 0.343927542087128 0.999870628352689 0.999867754895935 0.999868742219163 0.000129371647311469 0.000132245104065452 0.000131257780836762 3601
5124 322192 4 0.05 0.5 1e-04 0.5 50 "LAT" 0.256680029049518 0.56644420121246 0.155101883773188 0.342129450345358 0.49079244121568 0.550702712500825 0.306022396567857 0.342847881215889 0.747472470265198 0.555965334126197 0.461124280341044 0.34264483262543 0.999877930047922 0.999864087710106 0.99986875656357 0.000122069952077847 0.000135912289894286 0.000131243436430132 3601
5125 77402 5 0.05 0.5 1e-04 0.5 50 "LAT" 0.257014152021293 0.567795194962894 0.154356730592898 0.340744704474145 0.488982114632539 0.549785491394802 0.306124832656244 0.34359288417304 0.745996266653832 0.555821509469656 0.460481563249142 0.342667747285184 0.999876025076638 0.9998495837633 0.999858526860691 0.000123974923362091 0.000150416236699616 0.000141473139308983 3601
5126 686865 1 3 0.5 1e-04 0.5 50 "LAT" 0.260958183267781 0.561984802593666 0.161084002521267 0.346649055884851 0.479579230142163 0.544581713069136 0.30966192189079 0.349719755022481 0.740537413409944 0.550306797733215 0.470745924412057 0.34894470002821 0.999886427960657 0.999850088658316 0.999862671203201 0.000113572039342557 0.000149911341684247 0.000137328796799151 3601
5127 747261 2 3 0.5 1e-04 0.5 50 "LAT" 0.263339367157817 0.566525963596344 0.159120112790153 0.342059385597862 0.477555379751277 0.546517486907006 0.30635083836399 0.348339679838229 0.740894746909093 0.553167905805768 0.465470951154143 0.346465123096698 0.999880429606014 0.999866160570707 0.999871145621568 0.000119570393985538 0.000133839429292526 0.000128854378432257 3601
5128 860392 3 3 0.5 1e-04 0.5 50 "LAT" 0.25872457996361 0.559916379364583 0.1613456313243 0.348711930604174 0.477567644497927 0.542736300667277 0.312026591714401 0.352195850615278 0.736292224461538 0.548303285647618 0.473372223038701 0.351360034267074 0.99988797606937 0.99986357686496 0.999872006439679 0.000112023930630051 0.000136423135040033 0.000127993560321371 3601
5129 307315 4 3 0.5 1e-04 0.5 50 "LAT" 0.256131289982273 0.563221296155178 0.157221579361357 0.345329841341329 0.477841989603748 0.539620307420349 0.317176675310781 0.355501757068914 0.733973279586021 0.547321044380304 0.474398254672138 0.352372832635298 0.999882058288454 0.999870465937696 0.999874439473006 0.000117941711546446 0.000129534062303579 0.000125560526993988 3601
5130 920122 5 3 0.5 1e-04 0.5 50 "LAT" 0.256490378845785 0.566100061564949 0.155296563935098 0.342437859542131 0.481161232331634 0.543331212321687 0.313850220484696 0.351697473877093 0.737651611177419 0.550699362155858 0.469146784419793 0.348913293814283 0.999842577526371 0.9998663335199 0.999858218966191 0.000157422473628914 0.000133666480100491 0.000141781033808854 3601
5131 180896 1 0.05 0 1e-04 0.6 50 "LAT" 0.26142030740528 0.567222078776228 0.157423079883422 0.341379308157975 0.484088760202471 0.548776960300924 0.301231702976285 0.340977360902857 0.745509067607752 0.555075503305659 0.458654782859707 0.341141884564303 0.98587155605846 0.994333236533334 0.991430853697061 0.0141284439415396 0.00566676346666572 0.00856914630293932 883
5132 1235573 2 0.05 0 1e-04 0.6 50 "LAT" 0.259141202262104 0.567384479895637 0.155901250423359 0.341212821341169 0.486633635208926 0.54947395049346 0.302113637983782 0.340677216327058 0.74577483747103 0.555526768578795 0.45801488840714 0.34089479962692 0.999599557477269 0.999552377476441 0.999568420141606 0.000400442522730965 0.000447622523559485 0.000431579858394195 3601
5133 564556 3 0.05 0 1e-04 0.6 50 "LAT" 0.262664191102662 0.564081073101306 0.160530156050257 0.344585211128984 0.480773547668154 0.54535685689502 0.303715766239766 0.344083890855415 0.743437738770815 0.551786456396332 0.464245922290023 0.344294634635226 0.979151843871714 0.984214422372482 0.982465621930137 0.0208481561282862 0.0157855776275178 0.0175343780698634 2447
5134 399149 4 0.05 0 1e-04 0.6 50 "LAT" 0.262365614199943 0.56444809843998 0.160060476277553 0.344145904553472 0.482175189582535 0.548672922569947 0.300120339026098 0.34097022126208 0.744540803782477 0.554105813559266 0.460180815303651 0.342088349496408 0.99958299618683 0.999564348998841 0.999570778950633 0.000417003813169585 0.000435651001159237 0.000429221049367239 3601
5135 1236928 5 0.05 0 1e-04 0.6 50 "LAT" 0.257870946302302 0.568280747592722 0.154491747548202 0.340269752470642 0.486613313299269 0.548333966043083 0.303255661748421 0.341271911720395 0.74448425960157 0.55505246110411 0.457747409296624 0.340958784504971 0.999590999064654 0.999575005065364 0.999580421347366 0.000409000935345544 0.000424994934635993 0.000419578652634453 3601
5136 1284140 1 3 0 1e-04 0.6 50 "LAT" 0.263795225897295 0.561830782741711 0.162941873926151 0.346847476389218 0.4714247846556 0.540403901119215 0.307701273401394 0.35036776471949 0.735220010552894 0.547581075593852 0.470643147327544 0.349459614473552 0.999275681165826 0.999283869250596 0.999280994731935 0.000724318834173747 0.000716130749404223 0.000719005268064984 3601
5137 1264037 2 3 0 1e-04 0.6 50 "LAT" 0.260475765609654 0.563892638442929 0.159333330767441 0.344753737184647 0.474352466550489 0.541862843359797 0.308685306045161 0.349935334075767 0.734828232160143 0.549140763542289 0.468018636812601 0.348496053499701 0.999576337446833 0.999638758253265 0.999617088776654 0.000423662553167008 0.000361241746734795 0.000382911223346222 3601
5138 456065 3 3 0 1e-04 0.6 50 "LAT" 0.262562370460786 0.566380123680752 0.158729859710214 0.342177084503623 0.473280072051206 0.543279891121936 0.30562893079296 0.348188106647859 0.735842442511992 0.550992855979167 0.464358790503174 0.346417440143364 0.999639947474978 0.999621850845968 0.999628172603661 0.000360052525021809 0.00037814915403215 0.000371827396339322 3601
5139 1256624 4 3 0 1e-04 0.6 50 "LAT" 0.263566976760054 0.559079013317387 0.164917882619696 0.349545877313523 0.470358634640159 0.543901389304264 0.302394099447465 0.347375277500762 0.733925611400213 0.548945174634154 0.467311982067161 0.348458389719513 0.999414049702559 0.998151484900576 0.998595888370959 0.00058595029744119 0.00184851509942373 0.00140411162904105 2445
5140 963002 5 3 0 1e-04 0.6 50 "LAT" 0.258073019617398 0.558309522696946 0.162056171557609 0.350372616711206 0.476600217644026 0.542640638671504 0.307981380809007 0.348444285222225 0.734673237261424 0.54775086579836 0.470037552366616 0.349410430581674 0.987186613758569 0.999543342428283 0.995291518273875 0.0128133862414311 0.000456657571717369 0.00470848172612483 3601
5141 615109 1 0.05 0.25 1e-04 0.6 50 "LAT" 0.258664242013648 0.567439128199551 0.155600136997005 0.341141435276705 0.487092501957374 0.548788726757235 0.303037701915623 0.340870779793075 0.745756743971022 0.55508875884072 0.458637838912628 0.340985154646179 0.999684346319642 0.999656483977555 0.999665934579411 0.000315653680357947 0.000343516022445214 0.000334065420589377 3601
5142 177775 2 0.05 0.25 1e-04 0.6 50 "LAT" 0.259135202887353 0.567583565083405 0.155716798694881 0.340953789644873 0.484971835833251 0.5477544961837 0.303035074542872 0.341874864020128 0.744107038720604 0.554469001222226 0.458751873237753 0.341588218168176 0.999824909875331 0.999792820565105 0.99980374733917 0.000175090124668684 0.000207179434894762 0.000196252660830381 3601
5143 184103 3 0.05 0.25 1e-04 0.6 50 "LAT" 0.257346633415789 0.564750646382043 0.156769220149152 0.34387545728728 0.486291371777106 0.545702822207487 0.306855246621206 0.343845358283802 0.743638005192895 0.55210563121726 0.463624466770358 0.343890096783263 0.999810031609357 0.999810736523723 0.999810498052649 0.00018996839064325 0.00018926347627734 0.000189501947350713 3601
5144 325357 4 0.05 0.25 1e-04 0.6 50 "LAT" 0.257252099918091 0.562970161256476 0.15801097935722 0.345636251507083 0.484110205343054 0.544499927430617 0.307037718536676 0.344805976835868 0.741362305261145 0.550729615413241 0.465048697893896 0.345122133711832 0.999166624307787 0.999662435147257 0.99949427474613 0.000833375692212818 0.000337564852742684 0.000505725253869672 3601
5145 822098 5 0.05 0.25 1e-04 0.6 50 "LAT" 0.257906927189467 0.567757733104936 0.154879036477377 0.340808142330947 0.487414487951633 0.549123830981473 0.302759141686087 0.340669148481875 0.7453214151411 0.555399699250493 0.457638178163464 0.340742691400119 0.999808320555902 0.999799859911928 0.999802723390334 0.000191679444098077 0.000200140088071885 0.000197276609666211 3601
5146 142174 1 3 0.25 1e-04 0.6 50 "LAT" 0.261095764912509 0.5696065273022 0.155414434203683 0.338909121274613 0.478562425817529 0.548473406012948 0.300972037940422 0.342581739682479 0.739658190730038 0.555463854914702 0.456386472144106 0.341602191339422 0.999779002699151 0.999777527735952 0.999778037457603 0.000220997300849236 0.000222472264048448 0.000221962542397152 3601
5147 791957 2 3 0.25 1e-04 0.6 50 "LAT" 0.259699637377884 0.564963437398619 0.158038904154341 0.343632176372019 0.475676677606801 0.543172617544585 0.30701986750297 0.348016074687355 0.735376314984684 0.55038915915366 0.465058771657311 0.346795328968309 0.999821443778609 0.99965570036394 0.999712990660563 0.000178556221391095 0.000344299636060314 0.000287009339436753 3601
5148 974630 3 3 0.25 1e-04 0.6 50 "LAT" 0.259839557856737 0.565715117577099 0.157621247234809 0.34288232968786 0.478546583271285 0.544984976739993 0.304710300432375 0.344923255443511 0.738386141128022 0.551763197974489 0.462331547667184 0.344547303799552 0.999816177133958 0.999776815695344 0.999790357524482 0.000183822866041851 0.000223184304656332 0.000209642475518175 3601
5149 573443 4 3 0.25 1e-04 0.6 50 "LAT" 0.258061654215858 0.561724461685303 0.159568794908304 0.346882686097978 0.474654285736861 0.540309573001267 0.310752971474646 0.351059541079402 0.732715939952718 0.547302308261213 0.47032176638295 0.350002563343104 0.999822671668659 0.999808300779343 0.999813255533779 0.000177328331341201 0.000191699220656585 0.000186744466220708 3601
5150 830514 5 3 0.25 1e-04 0.6 50 "LAT" 0.258711767743019 0.564181674294756 0.158058654819939 0.344436115999626 0.477322790455496 0.543160329495394 0.307588689937732 0.347654938645872 0.736034558198515 0.550106916398671 0.465647344757671 0.346813301577681 0.999772372982832 0.999640504519753 0.999685857605563 0.000227627017167789 0.000359495480247294 0.000314142394437482 3601
5151 398676 1 0.05 0.5 1e-04 0.6 50 "LAT" 0.261599825133266 0.568037787770596 0.15688634850381 0.340499132094817 0.483456362566957 0.549380795556922 0.299913754823894 0.340327904020011 0.745056187700223 0.555748440846128 0.456800103327703 0.340422742094674 0.999878841760207 0.999867214073463 0.999871207663232 0.000121158239793371 0.000132785926537426 0.000128792336767532 3601
5152 1273875 2 0.05 0.5 1e-04 0.6 50 "LAT" 0.262467814346662 0.566110479020923 0.158885126480433 0.342476395324325 0.482451675104209 0.548369106341503 0.300710079569643 0.341241345475121 0.744919489450871 0.554450591730411 0.459595206050076 0.34170280430473 0.999865435894965 0.999834689566113 0.999845286426306 0.000134564105035005 0.000165310433887177 0.000154713573693847 3601
5153 1229759 3 0.05 0.5 1e-04 0.6 50 "LAT" 0.260316000921813 0.570026415835586 0.154644661047034 0.338491830245662 0.486299411986772 0.552202386864977 0.298093024196758 0.337976582486538 0.746615412908585 0.558247716793661 0.452737685243792 0.338187898580068 0.999881792226933 0.999873196468831 0.999876129993643 0.000118207773066895 0.000126803531169169 0.000123870006357175 3601
5154 489119 4 0.05 0.5 1e-04 0.6 50 "LAT" 0.260555176750185 0.567202937894674 0.156895534837097 0.341372768234945 0.483593100228411 0.546738429679316 0.303512929661418 0.342720968152377 0.744148276978596 0.553703321130944 0.460408464498516 0.34228617175754 0.999873179406133 0.999845125306416 0.99985472710971 0.000126820593866909 0.000154874693583861 0.000145272890290108 3601
5155 1022329 5 0.05 0.5 1e-04 0.6 50 "LAT" 0.258285723691771 0.564031924436361 0.157898887319819 0.344540584976526 0.485179513435294 0.548162676372452 0.30270972955475 0.341519201497178 0.743465237127065 0.553526585601755 0.460608616874569 0.342592208743873 0.999881441615988 0.999870372967173 0.999874135293759 0.000118558384011682 0.000129627032826613 0.000125864706240909 3601
5156 1275409 1 3 0.5 1e-04 0.6 50 "LAT" 0.26241265945449 0.561952112873699 0.162048761116582 0.346706542329303 0.473974328934405 0.543558264701674 0.305426557412269 0.347779600350937 0.736386988388894 0.549651804874599 0.467475318528851 0.347735813065311 0.999886165617757 0.999808394820523 0.999835542333304 0.000113834382243438 0.000191605179476847 0.000164457666695781 3601
5157 34419 2 3 0.5 1e-04 0.6 50 "LAT" 0.257468049345233 0.560330523832132 0.160162524413682 0.348301108478507 0.476906445125354 0.540165068538249 0.311976207922862 0.350917842436795 0.734374494470587 0.546728720845166 0.472138732336544 0.350369427222313 0.999883868491818 0.999853931876653 0.99986420430834 0.000116131508181782 0.000146068123347318 0.000135795691660061 3601
5158 15208 3 3 0.5 1e-04 0.6 50 "LAT" 0.259492562104782 0.561978230152316 0.160261348644594 0.346634987795065 0.473365116856968 0.540441333346212 0.309404048293637 0.350699262585703 0.73285767896175 0.547510087055431 0.469665396938231 0.349669110644738 0.999878538814311 0.999851625358069 0.999860952108147 0.000121461185689391 0.000148374641931217 0.000139047891853358 3601
5159 726649 4 3 0.5 1e-04 0.6 50 "LAT" 0.258364322147131 0.563540803993293 0.158282242155294 0.345079488596486 0.47674539681632 0.540340643931893 0.311328494912038 0.350514343731838 0.735109718963451 0.547981088642952 0.469610737067332 0.348955557384118 0.99987961280298 0.999854880327539 0.999863382222278 0.000120387197019697 0.000145119672461459 0.00013661777772219 3601
5160 862370 5 3 0.5 1e-04 0.6 50 "LAT" 0.25791268815919 0.560759057368067 0.160119988786622 0.347845597360866 0.475572814548157 0.542673647128128 0.307572445292003 0.348434039068182 0.733485502707347 0.548593314692468 0.467692434078625 0.348543624117625 0.999885794373931 0.999862705528736 0.999870655592631 0.000114205626069402 0.000137294471263905 0.000129344407369445 3601
5161 440572 1 0.05 0 1e-04 0.7 50 "LAT" 0.261500424990955 0.567340460892373 0.157321265437158 0.341212842859816 0.478692293370159 0.543440088325221 0.301406340776957 0.341789772720065 0.740192718361114 0.551623777331571 0.458727606214115 0.341613321043382 0.996716213285187 0.996569342687326 0.996619820003747 0.00328378671481325 0.00343065731267416 0.00338017999625258 2448
5162 775973 2 0.05 0 1e-04 0.7 50 "LAT" 0.260104261944472 0.568910040180107 0.155364219195583 0.339664797604732 0.481534303128284 0.545815890707102 0.299858149882676 0.339437288937897 0.741638565072756 0.55366397845168 0.455222369078259 0.339543622384271 0.999516220775277 0.999443478831649 0.999468300482085 0.000483779224722735 0.000556521168350576 0.000531699517915186 3601
5163 1012940 3 0.05 0 1e-04 0.7 50 "LAT" 0.263616470079934 0.569953510897584 0.156696384442636 0.338586262336655 0.478881692424047 0.547536288164911 0.296079227057441 0.337984567509421 0.742498162503981 0.555255804762407 0.452775611500077 0.338220570276155 0.999079000294969 0.998667678287201 0.998809855915213 0.000920999705030634 0.00133232171279887 0.00119014408478654 646
5164 489924 4 0.05 0 1e-04 0.7 50 "LAT" 0.263548259541223 0.567830169682115 0.158228174595646 0.340776909592425 0.476247216142693 0.543588433379526 0.299507661012105 0.341297672661578 0.739795475683916 0.551937788976006 0.45773583560775 0.341153971859054 0.999613784319538 0.999552890155747 0.99957398634664 0.000386215680462301 0.000447109844252718 0.000426013653359828 3601
5165 711919 5 0.05 0 1e-04 0.7 50 "LAT" 0.259343917607613 0.568986882230943 0.154823294696008 0.339533636687724 0.481713164453258 0.546796199900613 0.298581289471111 0.338416291912218 0.741057082060871 0.554329889775268 0.453404584167119 0.338821587505144 0.996838661850017 0.995395040879577 0.995886665748114 0.00316133814998272 0.00460495912042352 0.00411333425188579 651
5166 252446 1 3 0 1e-04 0.7 50 "LAT" 0.26084707966102 0.563194694951918 0.160080933256954 0.345453712896324 0.465827358095655 0.530951163922563 0.315165088235565 0.356295020753832 0.726674437756675 0.541804549591804 0.475246021492519 0.352854280481111 0.999405020992273 0.999206351356426 0.999275735765606 0.000594979007726918 0.000793648643574449 0.00072426423439421 3601
5167 845429 2 3 0 1e-04 0.7 50 "LAT" 0.260726593932607 0.563339545521514 0.159976103726952 0.345251614557488 0.469931014927906 0.539522488316834 0.305206634800229 0.347397889143883 0.730657608860513 0.547338294098145 0.465182738527181 0.347108736037679 0.999571785599064 0.999569624250834 0.999570375639082 0.000428214400935546 0.000430375749165637 0.000429624360918082 3601
5168 920714 3 3 0 1e-04 0.7 50 "LAT" 0.259184349206478 0.562369136647292 0.159694537786764 0.346315216146266 0.47215543339259 0.537860304667094 0.309014036770664 0.349473701018785 0.731339782599068 0.545985430185213 0.468708574557428 0.348711149267632 0.999573971037011 0.998900121438365 0.999132803133622 0.000426028962989483 0.00109987856163524 0.000867196866377802 3601
5169 737191 4 3 0 1e-04 0.7 50 "LAT" 0.262702976708263 0.567883165397318 0.157691320040137 0.340677963936509 0.46736307372457 0.537010516694779 0.306899130089563 0.350124825340807 0.730066050432833 0.547426433605905 0.4645904501297 0.3471587404995 0.990943482550143 0.995836944644753 0.994122866278722 0.0090565174498571 0.00416305535524693 0.00587713372127767 769
5170 633300 5 3 0 1e-04 0.7 50 "LAT" 0.257485983691562 0.56697345820952 0.155267154225636 0.341617871707063 0.473551471605789 0.53741492318285 0.310717141913607 0.349963274886646 0.731037455297351 0.547129531925863 0.465984296139243 0.347483687142361 0.999663321190844 0.999575489859013 0.999605609548781 0.000336678809155776 0.000424510140986622 0.000394390451218789 3601
5171 137844 1 0.05 0.25 1e-04 0.7 50 "LAT" 0.260286813227596 0.567719376548941 0.156328474221574 0.340858825657286 0.481456160214943 0.546385379362127 0.299075349339099 0.338899316961113 0.741742973442539 0.553643649878411 0.455403823560673 0.339605606756457 0.999742726755637 0.99959825144006 0.999647594833649 0.00025727324436305 0.000401748559939821 0.000352405166351245 3601
5172 732320 2 0.05 0.25 1e-04 0.7 50 "LAT" 0.262597527952405 0.566829283805615 0.158441282818245 0.341746477577522 0.477567037320239 0.543119152502585 0.300904360186603 0.341704885348164 0.740164565272644 0.551269906330693 0.459345643004848 0.341744006977261 0.99978512807081 0.999612148496514 0.999671828778024 0.000214871929189529 0.000387851503485917 0.000328171221976213 3601
5173 405206 3 0.05 0.25 1e-04 0.7 50 "LAT" 0.263768653091267 0.569285150258789 0.15729520558355 0.339257298066983 0.478380994910508 0.54744525079711 0.295841432712474 0.338037526189404 0.742149648001775 0.554985380560897 0.453136638296024 0.3384808866812 0.999829843291547 0.999802423921472 0.999811912326138 0.000170156708452706 0.000197576078528223 0.000188087673862204 3601
5174 638317 4 0.05 0.25 1e-04 0.7 50 "LAT" 0.259575636788772 0.567886719987455 0.155754617474368 0.340641169403578 0.481854927835005 0.547419217608379 0.297751404246975 0.337843175126681 0.741430564623777 0.554379217849802 0.453506021721343 0.338828505924438 0.999071212703593 0.999287310121738 0.999213661364485 0.000928787296407356 0.000712689878262222 0.000786338635514885 3601
5175 461028 5 0.05 0.25 1e-04 0.7 50 "LAT" 0.260593029079503 0.566925781347664 0.15709279676681 0.341650584257399 0.480821871576108 0.546312001697113 0.298766780015625 0.339006644784365 0.74141490065561 0.553348241232517 0.455859576782435 0.339943127323945 0.999792885549412 0.999788706277879 0.999790136216947 0.000207114450587795 0.000211293722120566 0.00020986378305283 3601
5176 621175 1 3 0.25 1e-04 0.7 50 "LAT" 0.257325393041805 0.563502286525859 0.157683033113538 0.345069158204991 0.47228766137414 0.536887751377311 0.310301631396448 0.350004447256836 0.729613054415945 0.545670427887576 0.467984664509985 0.348635818716083 0.999797145649985 0.999584381236099 0.999657434219732 0.000202854350015256 0.000415618763901443 0.000342565780268533 3601
5177 1303781 2 3 0.25 1e-04 0.7 50 "LAT" 0.260547480051131 0.561925593371001 0.160884680703241 0.346700878781174 0.471964759982633 0.540342097899565 0.304783846970503 0.346496525399232 0.732512240033763 0.547465420479871 0.465668527673744 0.346932391811303 0.99981463147624 0.999491280110695 0.999603360415985 0.000185368523760359 0.000508719889305277 0.000396639584015249 3601
5178 999402 3 3 0.25 1e-04 0.7 50 "LAT" 0.265790414259682 0.569197442298949 0.158572104961846 0.33935355383106 0.467837197954675 0.540988141812569 0.301587572553712 0.345897156166344 0.733627612214357 0.550503715002361 0.460159677515558 0.343981042302736 0.999799039964501 0.998229023770481 0.998782948389402 0.00020096003549851 0.00177097622951934 0.00121705161059771 3601
5179 40311 4 3 0.25 1e-04 0.7 50 "LAT" 0.256872334223009 0.560374397140027 0.159751107097494 0.348244815039633 0.47286307265862 0.538660054772185 0.308138981184368 0.348251999904964 0.729735406881629 0.545748767270063 0.467890088281862 0.348618445951614 0.999815053809504 0.999798635025456 0.999804266325884 0.000184946190496314 0.000201364974543684 0.000195733674116045 3601
5180 16892 5 3 0.25 1e-04 0.7 50 "LAT" 0.261396710675224 0.568695319688997 0.156357607571925 0.339853793538046 0.469349050651473 0.536072222146353 0.309185790494738 0.350565293537247 0.730745761326697 0.546952306880583 0.465543398066663 0.347244147051725 0.999831427835259 0.999679197406901 0.999732158381783 0.000168572164741392 0.000320802593098938 0.00026784161821716 3601
5181 707497 1 0.05 0.5 1e-04 0.7 50 "LAT" 0.256446093348062 0.567303697912579 0.154346607274049 0.341265539324226 0.483962380494746 0.54531152039015 0.302353868550383 0.340034714536865 0.740408473842808 0.552694665116953 0.456700475824432 0.340480600974303 0.999876483633317 0.999862223857293 0.999867029399591 0.000123516366683029 0.000137776142707268 0.00013297060040889 3601
5182 555205 2 0.05 0.5 1e-04 0.7 50 "LAT" 0.259855561676987 0.568673544935875 0.155343016002016 0.339879836047136 0.482182071782033 0.547352464824163 0.298127852870947 0.338030327625884 0.74203763345902 0.554605421109352 0.453470868872963 0.338683996747872 0.999883033073787 0.999869790082044 0.999874304430274 0.000116966926213392 0.000130209917956322 0.00012569556972617 3601
5183 570990 3 0.05 0.5 1e-04 0.7 50 "LAT" 0.259746463396863 0.569928436915863 0.154360236277672 0.338582845613871 0.481801192282917 0.546004693050622 0.299916830401808 0.339351160937168 0.74154765567978 0.554106236284065 0.45427706667948 0.339127099020257 0.999876929427123 0.999868840183392 0.99987159701998 0.000123070572876599 0.000131159816607774 0.000128402980020527 3601
5184 256900 4 0.05 0.5 1e-04 0.7 50 "LAT" 0.262556744373646 0.566793759050742 0.158403066786181 0.341724235039806 0.477440769468109 0.544762527172775 0.298775775311376 0.340447368103151 0.739997513841755 0.552349884674451 0.457178842097557 0.340913662849351 0.999883139673098 0.999871130825218 0.999875277647595 0.000116860326902192 0.00012886917478221 0.00012472235240488 3601
5185 551546 5 0.05 0.5 1e-04 0.7 50 "LAT" 0.259933077143639 0.569054723366163 0.155139945739166 0.339448406585609 0.479728097050705 0.544081244499983 0.301046003054431 0.340809342173334 0.739661174194343 0.552562098559395 0.456185948793597 0.340379585814387 0.999878845597247 0.999867525038896 0.999871393109862 0.00012115440275289 0.000132474961104274 0.000128606890137723 3601
5186 498402 1 3 0.5 1e-04 0.7 50 "LAT" 0.256878488616419 0.565855321489012 0.155758568002886 0.342719106919331 0.472019560857769 0.536147860957814 0.31168555547724 0.351229422741446 0.728898049474188 0.54588876640415 0.467444123480126 0.348719334567647 0.999885220414358 0.999844552447574 0.999858505567134 0.000114779585642023 0.000155447552425593 0.000141494432865918 3601
5187 1029390 2 3 0.5 1e-04 0.7 50 "LAT" 0.26047774651235 0.558960597990257 0.163080917348466 0.349749856176473 0.46992508444204 0.539276762813982 0.305910676021094 0.348377116346485 0.73040283095439 0.545794599746374 0.46899159336956 0.34921873475182 0.999884240280649 0.99984800695188 0.999860612961644 0.000115759719351189 0.000151993048119507 0.000139387038355972 3601
5188 1172432 3 3 0.5 1e-04 0.7 50 "LAT" 0.262277485969126 0.56315154503813 0.161004525434433 0.345472304771858 0.470507421661119 0.540601059896739 0.303661857758609 0.346449626244312 0.732784907630245 0.548128933751195 0.464666383193042 0.346452127999343 0.999851397294138 0.999805391927252 0.999821441183553 0.000148602705861848 0.000194608072748422 0.000178558816446642 3601
5189 811170 4 3 0.5 1e-04 0.7 50 "LAT" 0.261536283239092 0.558978094060826 0.163759054704656 0.349638636951564 0.468768664997679 0.540213303971002 0.302476222349252 0.346129650301069 0.730304948236771 0.546378832534849 0.466235277053908 0.347764511508674 0.999874565166003 0.999853566216315 0.999860894810736 0.000125434833997302 0.000146433783685431 0.000139105189264311 3601
5190 1106099 5 3 0.5 1e-04 0.7 50 "LAT" 0.257363677425187 0.56685502823164 0.155225901674092 0.341709335053051 0.47429028941021 0.537788862909006 0.310211045674872 0.349111067956587 0.731653966835397 0.547327416880607 0.465436947348964 0.346939165234081 0.999821424401331 0.999862319058831 0.999848320253514 0.000178575598668886 0.000137680941168815 0.000151679746486261 3601
5191 781743 1 0.05 0 1e-04 0.8 50 "LAT" 0.258867972086663 0.572509386012122 0.152000814179356 0.335984990401449 0.478698846838028 0.542080137797232 0.298950617894169 0.33801484260583 0.737566818924691 0.552341911649691 0.450951432073525 0.337360443393879 0.998719609072559 0.998948428538896 0.998870795086884 0.00128039092744103 0.00105157146110405 0.00112920491311569 417
5192 1309992 2 0.05 0 1e-04 0.8 50 "LAT" 0.258663519851317 0.572562767397208 0.151845167674544 0.33598085061896 0.479460745991872 0.542423415844737 0.298941769295598 0.337724717522844 0.738124265843188 0.552586473413279 0.450786936970143 0.337158441634367 0.996993269029216 0.995865548894569 0.996247593278631 0.00300673097078402 0.00413445110543099 0.00375240672136861 1606
5193 478214 3 0.05 0 1e-04 0.8 50 "LAT" 0.260388527322722 0.568438912155152 0.155887887850305 0.340181727799017 0.476602810379685 0.541628584423116 0.298350046808801 0.338430154770019 0.736991337702407 0.550748318960565 0.454237934659105 0.339076342447046 0.998687678530224 0.996373802638331 0.997164473975275 0.001312321469776 0.00362619736166902 0.00283552602472478 3522
5194 56488 4 0.05 0 1e-04 0.8 50 "LAT" 0.261602564824305 0.567002695157266 0.157700799343975 0.341586202727548 0.473881425599112 0.539180103294375 0.299979814051559 0.340767046207572 0.735483990423417 0.548714732223482 0.457680613395534 0.341082087764007 0.960330149044692 0.986790278554564 0.977690142060712 0.0396698509553082 0.0132097214454357 0.0223098579392875 530
5195 765436 5 0.05 0 1e-04 0.8 50 "LAT" 0.257220443529004 0.569819327275602 0.152958956268848 0.338735514421966 0.478792010442991 0.541953387511201 0.299045882950076 0.338011564499365 0.736012453971995 0.551331370415747 0.452004839218923 0.338291903562852 0.999399149338467 0.999541634370569 0.999493491429192 0.000600850661532872 0.000458365629431208 0.000506508570808401 3601
5196 863748 1 3 0 1e-04 0.8 50 "LAT" 0.257448357612909 0.562203598053244 0.158808054519072 0.346434924069554 0.472684373749531 0.541143735754362 0.30037000924307 0.341412490237575 0.730132731362441 0.548030819331319 0.459178063762142 0.343491321211404 0.999654857071182 0.999201745402408 0.999356767281562 0.000345142928818441 0.00079825459759171 0.000643232718438301 3601
5197 167662 2 3 0 1e-04 0.8 50 "LAT" 0.256073746902933 0.561982875945065 0.158087730263432 0.346635606344584 0.470205279708223 0.537793824471014 0.304458285456198 0.345333496857228 0.726279026611156 0.545680076086731 0.462546015719629 0.346184041454266 0.999669301615983 0.989785026650987 0.993166182432064 0.000330698384017249 0.0102149733490125 0.00683381756793577 117
5198 1305499 3 3 0 1e-04 0.8 50 "LAT" 0.256756744081911 0.563998090592675 0.157021510468744 0.344639336778901 0.469451591694462 0.535004462339386 0.3070228119962 0.346990618792045 0.726208335776374 0.544465712567021 0.464044322464944 0.346637083185968 0.999253468020992 0.998896157188411 0.999018469317385 0.000746531979008231 0.00110384281158867 0.00098153068261498 3601
5199 371508 4 3 0 1e-04 0.8 50 "LAT" 0.25875397784042 0.566517907402138 0.156328205425999 0.342080599099775 0.469031842033329 0.537672894065487 0.303950978054274 0.345540478112019 0.72778581987375 0.547197183666675 0.460279183480273 0.344756287358126 0.999603455105799 0.993570019406139 0.995650214427124 0.000396544894201241 0.00642998059386076 0.00434978557287643 400
5200 1312979 5 3 0 1e-04 0.8 50 "LAT" 0.258122979734609 0.563510849942219 0.158164219149134 0.345106274639481 0.468639683806495 0.535934482182074 0.305642196060108 0.346710225299633 0.726762663541104 0.545062542396808 0.463806415209242 0.346524326027531 0.999484202288376 0.99900587885645 0.999170539694956 0.000515797711624159 0.000994121143550055 0.000829460305044113 3601
5201 635051 1 0.05 0.25 1e-04 0.8 50 "LAT" 0.258370088597914 0.572811842147857 0.151496249306157 0.335676191196715 0.48040975118775 0.545982389592823 0.295154630346034 0.334901213310352 0.738779839785664 0.555027893938715 0.446650879652191 0.335201559023145 0.999791503534405 0.999794848141094 0.999793715688744 0.000208496465594899 0.000205151858906292 0.000206284311255767 3601
5202 923200 2 0.05 0.25 1e-04 0.8 50 "LAT" 0.259177016496733 0.569361363503567 0.154479568746081 0.339177575334352 0.478169656531412 0.542225798691178 0.298551187645095 0.33804237348513 0.737346673028145 0.551430958705114 0.453030756391176 0.338454372462369 0.999784326682221 0.999672938699194 0.999710813271574 0.000215673317778813 0.000327061300805636 0.000289186728425553 3601
5203 1155845 3 0.05 0.25 1e-04 0.8 50 "LAT" 0.259457015571113 0.568610650601746 0.15520721225138 0.339962281136394 0.4775482402586 0.541024037889538 0.300051481535236 0.339293141971276 0.737005255829714 0.550380044824233 0.455258693786616 0.339558070958067 0.999819867199276 0.999790174241314 0.999800284997023 0.000180132800723808 0.000209825758686228 0.000199715002977035 3601
5204 1274294 4 0.05 0.25 1e-04 0.8 50 "LAT" 0.259134873326964 0.568321979922382 0.155201733477319 0.340220935426456 0.475147953564083 0.540333041731615 0.299101695252325 0.339515536017066 0.734282826891048 0.549841659673435 0.454303428729644 0.339794452627127 0.999814526926301 0.999777334867118 0.999790023777715 0.000185473073699292 0.000222665132882505 0.000209976222285378 3601
5205 755591 5 0.05 0.25 1e-04 0.8 50 "LAT" 0.260777894624288 0.570965568728576 0.154266225007169 0.337564318325148 0.476555257732979 0.542521785065836 0.296573156939677 0.337145395067227 0.737333152357267 0.552213622099116 0.450839381946846 0.337318799154756 0.999726690457577 0.999529778315118 0.99959710285173 0.00027330954242329 0.000470221684881552 0.000402897148270327 3601
5206 1111650 1 3 0.25 1e-04 0.8 50 "LAT" 0.259710299374408 0.564679120814444 0.158379281956642 0.343918631236664 0.467867326393477 0.53735536868845 0.302845288432313 0.3450983284092 0.727577625767885 0.546446114390057 0.461224570388955 0.345056369259049 0.999824174899889 0.999680397470756 0.999730142998643 0.000175825100110616 0.00031960252924368 0.000269857001357238 3601
5207 1308999 2 3 0.25 1e-04 0.8 50 "LAT" 0.260704490877967 0.562619812634403 0.160432238013631 0.346003480555701 0.468326863605401 0.538830627835394 0.300912921991804 0.343644046539854 0.729031354483368 0.546765318063059 0.461345160005435 0.344797738171805 0.999249039758448 0.999706941027016 0.999548125082314 0.00075096024155175 0.000293058972983627 0.000451874917685861 3601
5208 1184698 3 3 0.25 1e-04 0.8 50 "LAT" 0.256685788445151 0.567200690465614 0.15457568881338 0.341386443255845 0.46967346742568 0.532583966282007 0.310660457460204 0.349422812678537 0.726359255870831 0.543990485393975 0.465236146273584 0.347040505628524 0.999826189054901 0.999749604495074 0.999775782574441 0.000173810945098871 0.000250395504925807 0.000224217425559478 3601
5209 461551 4 3 0.25 1e-04 0.8 50 "LAT" 0.256378775840211 0.558978238624061 0.160677888110133 0.349655464451587 0.468393102774058 0.536784612449303 0.305084111390636 0.346710748042704 0.724771878614269 0.544061923827688 0.465761999500769 0.34811674091448 0.99971739106232 0.999663492610502 0.999682005076675 0.00028260893768027 0.000336507389497863 0.000317994923325423 3601
5210 229688 5 3 0.25 1e-04 0.8 50 "LAT" 0.255743980558541 0.562405776682525 0.15760496960013 0.346226888008887 0.470426182961875 0.534056339540229 0.309169260779688 0.348347257197498 0.726170163520416 0.54337476629885 0.466774230379818 0.347975754473621 0.999792465439055 0.999259254328134 0.999441161938804 0.000207534560944742 0.00074074567186615 0.000558838061196434 3601
5211 769350 1 0.05 0.5 1e-04 0.8 50 "LAT" 0.26419742181071 0.570670285034706 0.156486306338964 0.337872346194957 0.473505493759696 0.541667460814871 0.29651078632027 0.338668431913494 0.737702915570406 0.551670030978066 0.452997092659233 0.338422841049408 0.999879253426686 0.999854936186978 0.999863361283177 0.000120746573314423 0.000145063813022211 0.000136638716823443 3601
5212 949356 2 0.05 0.5 1e-04 0.8 50 "LAT" 0.264448395792478 0.57240144105029 0.155320631419609 0.33606880123335 0.474234900444243 0.5432504161378 0.295132824522668 0.337630560299033 0.738683296236721 0.553301125162882 0.450453455942276 0.33711965581888 0.999854210739026 0.999861520493039 0.999858987129314 0.000145789260974074 0.00013847950696137 0.000141012870685567 3601
5213 383423 3 0.05 0.5 1e-04 0.8 50 "LAT" 0.259771917220527 0.568700631939435 0.155282056986007 0.339827273405791 0.476899911609481 0.541417441904688 0.298763277363399 0.338682761446335 0.736671828830008 0.550692916811155 0.454045334349406 0.33910700048142 0.999883471382987 0.99986588375046 0.999871882215791 0.000116528617012768 0.000134116249540275 0.000128117784208632 3601
5214 30578 4 0.05 0.5 1e-04 0.8 50 "LAT" 0.259303412671428 0.569937808015327 0.154069579654668 0.338549976030292 0.479561394361665 0.545990604946268 0.294511326570133 0.334885672538284 0.738864807033093 0.554122708438263 0.448580906224801 0.336165514453767 0.999881475096464 0.999871347042168 0.999874790117597 0.000118524903535656 0.00012865295783224 0.000125209882403385 3601
5215 1074836 5 0.05 0.5 1e-04 0.8 50 "LAT" 0.261671890972488 0.567097990927527 0.157642004236838 0.341496655685325 0.473384950983599 0.53915095512067 0.299373061349777 0.340331159027629 0.735056841956086 0.548716461416013 0.457015065586615 0.340781796981553 0.999880732140339 0.999866333527202 0.99987128714825 0.000119267859661036 0.00013366647279802 0.000128712851750161 3601
5216 657084 1 3 0.5 1e-04 0.8 50 "LAT" 0.258063851995762 0.562086973563146 0.159187572253106 0.346527243720661 0.469812282046075 0.537654783894487 0.302887142710069 0.343965796478551 0.727876134041837 0.545727403475201 0.462074714963175 0.345194588861734 0.999886128483243 0.999841531136005 0.999856849129777 0.000113871516756632 0.000158468863995181 0.00014315087022333 3601
5217 347412 2 3 0.5 1e-04 0.8 50 "LAT" 0.257393393653878 0.565349596399641 0.15636791873738 0.34321745578379 0.469649416467337 0.53556710337849 0.306353343086108 0.346620751955609 0.727042810121215 0.545387955730031 0.462721261823488 0.345826824222103 0.99987925438989 0.999840061658514 0.999853499059158 0.000120745610109631 0.000159938341486341 0.000146500940841891 3601
5218 1045390 3 3 0.5 1e-04 0.8 50 "LAT" 0.262864770788683 0.562141848043862 0.162140119511532 0.346483851576814 0.465344232402609 0.537522623818996 0.301256110901554 0.345302781667471 0.728209003191292 0.54582103440979 0.463396230413086 0.346066043172048 0.999887622107029 0.999849933355969 0.999863133047908 0.000112377892971175 0.000150066644030785 0.000136866952092029 3601
5219 1060071 4 3 0.5 1e-04 0.8 50 "LAT" 0.259683929546929 0.560453950172369 0.161446595470856 0.34824042786259 0.466015851190886 0.533987996090293 0.306499785439696 0.348451694305455 0.725699780737815 0.542818172235628 0.467946380910552 0.348740444246759 0.99988390433924 0.99979398857252 0.999825172382173 0.000116095660760437 0.000206011427479805 0.000174827617827397 3601
5220 55319 5 3 0.5 1e-04 0.8 50 "LAT" 0.260178085648439 0.564477383223535 0.158753626532274 0.344127867369878 0.465179336557966 0.534556962689092 0.305754345317001 0.348283266307026 0.725357422206404 0.544508271164308 0.464507971849276 0.347274048983417 0.999886191098032 0.999860026937222 0.99986912255423 0.000113808901968346 0.000139973062777812 0.000130877445770451 3601
5221 1015588 1 0.05 0 1e-04 0.9 50 "LAT" 0.263185572066118 0.572334350980402 0.154670616433841 0.336196854456146 0.469704703159196 0.538582772955596 0.293430040172069 0.335898130354679 0.732890275225314 0.550183776880096 0.44810065660591 0.336040044400025 0.99927850121617 0.998936009664302 0.999054198390005 0.000721498783829519 0.00106399033569846 0.000945801609994751 3173
5222 593020 2 0.05 0 1e-04 0.9 50 "LAT" 0.263084675640579 0.571306665910461 0.155369074959271 0.337230236794288 0.470539734694382 0.539953253302147 0.292026712359541 0.334556484411802 0.733624410334961 0.550756272079006 0.447395787318812 0.335506864640466 0.996278564546541 0.997506280643887 0.997082998363726 0.00372143545345887 0.00249371935611302 0.00291700163627347 184
5223 974881 3 0.05 0 1e-04 0.9 50 "LAT" 0.261049372293359 0.572463861103219 0.153290604155949 0.336005790270658 0.470412112131434 0.538575469369563 0.29386035821747 0.335714062218704 0.731461484424794 0.55014670729007 0.44715096237342 0.335850509296006 0.999453186360134 0.999527702064276 0.999502155191586 0.000546813639865484 0.000472297935723934 0.000497844808414069 3601
5224 597270 4 0.05 0 1e-04 0.9 50 "LAT" 0.263920340307142 0.568906559580416 0.157618568317207 0.339672703060904 0.468081650538821 0.537960594380284 0.292522124499987 0.335731432496006 0.732001990845963 0.548675936372819 0.450140692817194 0.337137454067608 0.998404490963828 0.999280616818046 0.998977160607723 0.00159550903617191 0.000719383181954239 0.00102283939227661 3601
5225 708060 5 0.05 0 1e-04 0.9 50 "LAT" 0.263195612811333 0.570991905599502 0.15566794467673 0.337508934225157 0.469660104058171 0.54011429621826 0.292302256015075 0.335412566446427 0.732855716869505 0.550760107676879 0.447970200691806 0.336176356129133 0.985268105017513 0.984564444810424 0.984807672962512 0.0147318949824865 0.0154355551895758 0.0151923270374882 1848
5226 132514 1 3 0 1e-04 0.9 50 "LAT" 0.259924396384981 0.568442195116392 0.15560972817119 0.340112360986086 0.462974801379223 0.534169471126334 0.299943890637211 0.343045760323374 0.722899197764204 0.545640196693627 0.455553618808401 0.342406451534003 0.999599322244361 0.999187128753837 0.999329866154318 0.00040067775563911 0.000812871246162798 0.000670133845681842 3601
5227 855451 2 3 0 1e-04 0.9 50 "LAT" 0.258050348973914 0.562499271483397 0.158956119602495 0.346113644017757 0.464955899717124 0.53526010993849 0.300342633334849 0.342750472302839 0.723006248691037 0.544298507491018 0.459298752937344 0.344296497273472 0.999575667626966 0.99753415132976 0.998237183436315 0.000424332373033676 0.00246584867024031 0.00176281656368493 204
5228 376586 3 3 0 1e-04 0.9 50 "LAT" 0.258274406694556 0.564337292198274 0.157674465646407 0.344264238517417 0.465349409417356 0.536239942905401 0.299248562374385 0.341889914138301 0.723623816111912 0.545582032330675 0.456923028020792 0.343080235086978 0.996580518593126 0.998363754855186 0.997749605353516 0.00341948140687366 0.00163624514481444 0.00225039464648437 3601
5229 1078100 4 3 0 1e-04 0.9 50 "LAT" 0.25938597439258 0.564250198584954 0.158394473593293 0.344327748675871 0.463931842401807 0.535467831767122 0.299551754893004 0.342662046835089 0.723317816794387 0.545094934291356 0.457946228486298 0.343601309545542 0.998616319194325 0.998817082521975 0.998747617020228 0.00138368080567514 0.00118291747802506 0.00125238297977165 3601
5230 503584 5 3 0 1e-04 0.9 50 "LAT" 0.26435722432119 0.569766408054359 0.157272058216805 0.338819006579378 0.463339259648055 0.539538913182459 0.292184381344 0.337724911118773 0.727696483969246 0.549826068016029 0.449456439560804 0.338417812353053 0.999561381301415 0.998301035676606 0.998742524600526 0.000438618698585048 0.00169896432339428 0.00125747539947414 119
5231 66459 1 0.05 0.25 1e-04 0.9 50 "LAT" 0.256721775387175 0.571769624369795 0.151279003756008 0.336729107984336 0.473921305844623 0.537369075424306 0.297769675900777 0.336787503698734 0.730643081231798 0.548917578012965 0.449048679656785 0.336808108589249 0.999617600515914 0.999754285535712 0.99970818131424 0.000382399484085926 0.000245714464287892 0.000291818685759905 3601
5232 316674 2 0.05 0.25 1e-04 0.9 50 "LAT" 0.260949354270611 0.571416770239676 0.154008734112788 0.337104353155074 0.472720876270787 0.539639827937549 0.293988401097805 0.334966190895758 0.733670230541398 0.550480545800053 0.447997135210593 0.335730600118765 0.999795714072393 0.999796105072174 0.999795971395506 0.0002042859276066 0.000203894927826185 0.000204028604494419 3601
5233 810682 3 0.05 0.25 1e-04 0.9 50 "LAT" 0.25976859603942 0.572115913108493 0.15282601845395 0.336385928049647 0.472167239088991 0.538674374897267 0.294627462164052 0.335384296058327 0.731935835128411 0.550023386937237 0.447453480618002 0.335772335763746 0.999709232425645 0.99976571146881 0.999746461664199 0.000290767574354619 0.000234288531189659 0.000253538335800962 3601
5234 931180 4 0.05 0.25 1e-04 0.9 50 "LAT" 0.260157116197307 0.571469128042071 0.153542235861325 0.337106823668021 0.471861276659573 0.537808345363642 0.295638134629863 0.33629285220983 0.73201839285688 0.549258217296728 0.449180370491188 0.336605022515884 0.999663932428805 0.999719769958738 0.999700713971679 0.000336067571194481 0.000280230041261998 0.000299286028320547 3601
5235 161801 5 0.05 0.25 1e-04 0.9 50 "LAT" 0.263280479718953 0.573529143200909 0.153816595202267 0.334929454214997 0.470125609064519 0.54111954665413 0.290294661469519 0.333491316608786 0.733406088783472 0.552277272342866 0.444111256671786 0.334022312419326 0.999807659162822 0.999792912193979 0.99979800232463 0.000192340837178197 0.000207087806020684 0.000201997675370096 3601
5236 542387 1 3 0.25 1e-04 0.9 50 "LAT" 0.257376338632967 0.56844019309651 0.15405734010507 0.340121554388418 0.467310882804736 0.535133019371088 0.301410176677187 0.342426049768999 0.724687221437703 0.546164600789772 0.455467516782257 0.341991661831985 0.99982414223001 0.999683275510637 0.999731475107265 0.000175857769990311 0.000316724489363471 0.000268524892735222 3601
5237 103059 2 3 0.25 1e-04 0.9 50 "LAT" 0.259156774900349 0.563964513709736 0.158538716633657 0.344667474475505 0.462649506895902 0.53345530302674 0.301523959397073 0.344443869466543 0.721806281796251 0.54362064110645 0.46006267603073 0.344938543908351 0.999802773582953 0.999751570612497 0.999769296730553 0.000197226417046757 0.000248429387502996 0.00023070326944652 3601
5238 619985 3 3 0.25 1e-04 0.9 50 "LAT" 0.26166637802062 0.56393421931533 0.160060979028052 0.344668688969965 0.460662207807179 0.5310736396682 0.301769510569977 0.345105082292523 0.7223285858278 0.542126364985574 0.461830489598029 0.345358613772591 0.999819018209839 0.999542780880944 0.999639067102683 0.000180981790161057 0.000457219119055767 0.000360932897316847 3601
5239 667806 4 3 0.25 1e-04 0.9 50 "LAT" 0.261315870501249 0.568981513563318 0.156020480412309 0.339560535993271 0.462406101844911 0.532792569661675 0.301561827237147 0.344630576906471 0.723721972346161 0.544998005785813 0.457582307649456 0.34319899692103 0.999788229684235 0.99971681538577 0.999741647725713 0.000211770315764926 0.000283184614230452 0.000258352274287033 3601
5240 709103 5 3 0.25 1e-04 0.9 50 "LAT" 0.25777330794189 0.566061047436236 0.156080781580931 0.342542290989751 0.464886450990606 0.532678372582559 0.303672121498272 0.344946574936713 0.722659758932496 0.543789063925285 0.459752903079203 0.344461755680321 0.99980663167494 0.999456360975114 0.999576720137807 0.000193368325060113 0.000543639024886164 0.000423279862192613 3601
5241 28341 1 0.05 0.5 1e-04 0.9 50 "LAT" 0.258443456604738 0.571919627870259 0.152208356749839 0.336588919023711 0.473939266596582 0.540691132928269 0.293434004752769 0.33409436157724 0.732382723201321 0.551264546463535 0.445642361502608 0.33497686354844 0.999880642398006 0.999863005922427 0.99986898927699 0.000119357601994173 0.000136994077572661 0.000131010723009698 3601
5242 1280802 2 0.05 0.5 1e-04 0.9 50 "LAT" 0.25945847280453 0.569837126622568 0.154302273961751 0.338730824577982 0.474800354240287 0.54086058074255 0.293529735700119 0.333856433317993 0.734258827044818 0.550704634934393 0.447832009661871 0.335559563531629 0.999869625819668 0.999850066679337 0.999856713436559 0.000130374180332391 0.000149933320662787 0.000143286563441103 3601
5243 1011549 3 0.05 0.5 1e-04 0.9 50 "LAT" 0.259144017602571 0.571253752524687 0.153040848628445 0.337246155972716 0.474203707759842 0.539512033662584 0.295212103719282 0.33528363432188 0.733347725362414 0.55026326910081 0.448252952347727 0.33599119202561 0.999856796290683 0.99986106628659 0.999859615765625 0.000143203709317408 0.000138933713410489 0.00014038423437465 3601
5244 419296 4 0.05 0.5 1e-04 0.9 50 "LAT" 0.261189436426935 0.571868790725406 0.153814158103724 0.33663997900565 0.470574772517665 0.538224483088979 0.294216647179079 0.335959820738316 0.7317642089446 0.549722927827187 0.448030805282803 0.336228252379774 0.999845505997155 0.999861139664579 0.999855779552521 0.000154494002845024 0.000138860335421424 0.000144220447479357 3601
5245 403155 5 0.05 0.5 1e-04 0.9 50 "LAT" 0.25982833441131 0.570924167894762 0.153715303579552 0.337584431613288 0.470741353589009 0.535739163293597 0.297480293143286 0.33793178432691 0.730569688000319 0.547698733344994 0.451195596722838 0.337845388733377 0.999880988200541 0.999867727704209 0.999872253107185 0.000119011799458461 0.000132272295790958 0.000127746892815156 3601
5246 172150 1 3 0.5 1e-04 0.9 50 "LAT" 0.259368756406817 0.570819528437132 0.153525920527486 0.337693773048703 0.465742676485234 0.533637860011057 0.302213544268587 0.343577935685558 0.725111432892051 0.546068796964658 0.455739464796073 0.341865687439306 0.99988678307557 0.999857549904809 0.999867615029572 0.000113216924430001 0.00014245009519088 0.000132384970427652 3601
5247 1280352 2 3 0.5 1e-04 0.9 50 "LAT" 0.25726860081182 0.563272785657647 0.157899683257325 0.345317690408 0.466549236317854 0.537480248703303 0.298124987732177 0.340477517941671 0.723817837129674 0.546031333523098 0.456024670989501 0.342495566429808 0.999874193054228 0.999709608577413 0.99976606607971 0.000125806945772452 0.000290391422587146 0.000233933920290012 118
5248 921581 3 3 0.5 1e-04 0.9 50 "LAT" 0.259979686282739 0.56192600773614 0.160585557239994 0.346702674753851 0.464954702476939 0.536947085551856 0.296292568828911 0.339774305806237 0.724934388759678 0.54529978409349 0.456878126068905 0.342525612366428 0.999881042188426 0.999850827426905 0.999861274251411 0.000118957811574275 0.000149172573095117 0.000138725748588556 3601
5249 666398 4 3 0.5 1e-04 0.9 50 "LAT" 0.260082706141344 0.567306849561226 0.156630473426789 0.341239644302534 0.460756640685432 0.530018524777113 0.303736920176391 0.346654034333197 0.720839346826776 0.542569678749741 0.460367393603179 0.345115944231927 0.999819451060701 0.999856369276467 0.999843555811936 0.000180548939299003 0.000143630723532806 0.000156444188064394 3601
5250 1026006 5 3 0.5 1e-04 0.9 50 "LAT" 0.257400724978556 0.562609173436904 0.158375020654888 0.345963212214776 0.464604299376923 0.533713702317185 0.301644258419843 0.343602353448898 0.722005024355479 0.543321357471988 0.460019279074731 0.344767939467971 0.999882827270403 0.9998578822605 0.999866453585159 0.000117172729597268 0.000142117739500213 0.000133546414841051 3601
5251 1137831 1 0.05 0 1e-04 1 50 "LAT" 0.258387337544791 0.57478024276435 0.150112402308647 0.333721602746983 0.469939612794834 0.536626590462345 0.290879401449546 0.331405989458819 0.728326950339625 0.549524100978195 0.440991803758193 0.332218087443155 0.999568350744779 0.999551352288374 0.999557103694774 0.000431649255220896 0.000448647711625703 0.000442896305225748 3601
5252 195162 2 0.05 0 1e-04 1 50 "LAT" 0.259295199339065 0.572855543607349 0.15203325843065 0.335684556743807 0.46855549672094 0.536952814275121 0.290566566586633 0.33201719014906 0.727850696060005 0.549132834543956 0.442599825017282 0.333329482646723 0.999306256164155 0.998570078918974 0.998820539134848 0.000693743835844545 0.00142992108102562 0.00117946086515232 2084
5253 743802 3 0.05 0 1e-04 1 50 "LAT" 0.259604481637221 0.574164459435143 0.151232134717562 0.334316128221605 0.468399948047944 0.536039383970263 0.291081007479051 0.332506302737854 0.728004429685164 0.548998584367088 0.442313142196613 0.333151014537232 0.999558930232118 0.999530005978918 0.999539849572611 0.000441069767882192 0.000469994021082422 0.000460150427388993 3601
5254 746140 4 0.05 0 1e-04 1 50 "LAT" 0.260722129775492 0.574054603971189 0.151945107539586 0.334407944292325 0.466837213611514 0.536288346222383 0.289259811757729 0.331651086821314 0.727559343387006 0.549188173650197 0.441204919297315 0.332627393462459 0.998212647528107 0.997938471132217 0.998032199781123 0.00178735247189292 0.00206152886778342 0.00196780021887743 3405
5255 1209033 5 0.05 0 1e-04 1 50 "LAT" 0.258238257184589 0.571120242960299 0.152632082521792 0.3374538138106 0.468079959813252 0.532906828192223 0.294615254942003 0.334725948503456 0.726318216997842 0.545822075112367 0.447247337463795 0.335703244167894 0.990466130417585 0.995416895349993 0.993739352164248 0.00953386958241474 0.00458310465000667 0.00626064783575165 1241
5256 631351 1 3 0 1e-04 1 50 "LAT" 0.258046069507573 0.56430255340315 0.157610564897782 0.344280354410832 0.459304953677861 0.532061791629538 0.296339459072955 0.340129917826279 0.717351023185434 0.542864942432679 0.453950023970737 0.341929944477399 0.999597739965134 0.992801825480461 0.995144817748048 0.00040226003486631 0.00719817451953943 0.00485518225195235 159
5257 1143868 2 3 0 1e-04 1 50 "LAT" 0.259569978702694 0.5654172770412 0.157638676670904 0.34320582124802 0.457679935434891 0.530699775365176 0.297119014509918 0.341344679593919 0.717249914137584 0.542344542733846 0.454757691180822 0.342418589953873 0.999660868192448 0.989050390534752 0.992728679899766 0.000339131807551855 0.0109496094652483 0.00727132010023436 168
5258 1154700 3 3 0 1e-04 1 50 "LAT" 0.257895190728928 0.56363992592592 0.15797339458484 0.344989776553508 0.458445178411957 0.528949637227798 0.299378106215299 0.342273945767021 0.716340369140885 0.540535912937247 0.457351500800139 0.343624159880317 0.999537464084187 0.996908830162822 0.997814399436723 0.000462535915813281 0.00309116983717812 0.00218560056327744 3164
5259 1231851 4 3 0 1e-04 1 50 "LAT" 0.261069092629295 0.563843187486119 0.159716609117634 0.344769875553022 0.456332909125826 0.529816678842493 0.296707767977731 0.341481710706382 0.71740200175512 0.541323091612494 0.456424377095364 0.343031594694968 0.999569603727967 0.998660768065699 0.998977412881964 0.000430396272033129 0.00133923193430074 0.00102258711803654 3601
5260 998018 5 3 0 1e-04 1 50 "LAT" 0.259602127842796 0.564762474690879 0.158167381508873 0.343861486183117 0.457912897141484 0.52807616011556 0.300664739886531 0.343784471204551 0.717515024984279 0.540432165635229 0.458832121395403 0.344169490367807 0.99088036243804 0.966674901834042 0.97505819456494 0.00911963756196024 0.0333250981659581 0.0249418054350603 172
5261 1295383 1 0.05 0.25 1e-04 1 50 "LAT" 0.262483086213267 0.571350638661135 0.15498806497299 0.337193972578159 0.465439683005928 0.534775279839726 0.290243177427685 0.33286189854769 0.727922769219195 0.547365687336606 0.445231242400675 0.334387671764023 0.999820841096344 0.999776898613257 0.999792012365708 0.000179158903655809 0.000223101386743139 0.000207987634292255 3601
5262 46410 2 0.05 0.25 1e-04 1 50 "LAT" 0.258493641733347 0.573995873157572 0.150717821054531 0.334465434177428 0.469458442169685 0.537230748175555 0.290023797095205 0.331104912172755 0.727952083903031 0.549676601937547 0.440741618149736 0.332285667340614 0.999826090632112 0.999807221397363 0.999813615731158 0.000173909367887784 0.000192778602637089 0.000186384268841682 3601
5263 903942 3 0.05 0.25 1e-04 1 50 "LAT" 0.26432548248911 0.57268318497183 0.155068189728339 0.335803540150327 0.462870432756498 0.534278445994531 0.289241080437995 0.333354053722367 0.727195915245608 0.54759230583034 0.444309270166334 0.334227015556731 0.999818905792465 0.999788655569522 0.999799143010182 0.000181094207535344 0.00021134443047796 0.000200856989817988 3601
5264 385028 4 0.05 0.25 1e-04 1 50 "LAT" 0.262635662137126 0.56947882281396 0.156468006164558 0.339069299002763 0.464323199900344 0.534511267222154 0.290414640923493 0.333555632024339 0.726958862037469 0.546576421534642 0.446882647088052 0.33551002278017 0.999821015196317 0.999793634925645 0.999803076536436 0.000178984803683083 0.000206365074355434 0.000196923463564472 3601
5265 95561 5 0.05 0.25 1e-04 1 50 "LAT" 0.259418933616729 0.572441547280286 0.152354676669938 0.336053492788826 0.466966735435178 0.53529819389897 0.290689695325889 0.332438168287796 0.726385669051907 0.547933793855846 0.443044371995826 0.333716842902597 0.999828288487218 0.999763836379947 0.999785787668707 0.00017171151278183 0.000236163620052535 0.000214212331293189 3601
5266 87213 1 3 0.25 1e-04 1 50 "LAT" 0.262316760282075 0.566529101392445 0.158478108210446 0.342099406837306 0.45775461151316 0.52985335489913 0.295437190088912 0.339551313761086 0.720071371795235 0.542356470746387 0.453915298299358 0.340718893918755 0.999783467195751 0.999731840020768 0.999749803505971 0.000216532804248987 0.000268159979232148 0.000250196494029107 3601
5267 762865 2 3 0.25 1e-04 1 50 "LAT" 0.256343364738998 0.56270343298662 0.157684925280101 0.345919582339691 0.46451332834655 0.534752672340043 0.292646534695002 0.33465988033078 0.720856693085548 0.544050165002119 0.450331459975103 0.338813841741341 0.999798700002102 0.999546029095312 0.999631944135547 0.000201299997898252 0.000453970904687725 0.000368055864453285 3601
5268 509386 3 3 0.25 1e-04 1 50 "LAT" 0.25880970733883 0.571015970717593 0.153092936067633 0.337502401795553 0.459697512925071 0.527875224088733 0.300779362419762 0.342601017663703 0.718507220263902 0.542283650120812 0.453872298487395 0.34122032111204 0.999786711634294 0.99960675175368 0.999668651844777 0.000213288365705544 0.000393248246320026 0.000331348155222597 3601
5269 1218963 4 3 0.25 1e-04 1 50 "LAT" 0.258755086729108 0.563596268318201 0.158498814963277 0.344980571701449 0.455509633997211 0.526112238551583 0.30055188880902 0.344178591049226 0.71426472072632 0.538732811248486 0.459050703772297 0.344839686709751 0.999810429922772 0.999149995365468 0.999378622464399 0.000189570077227847 0.000850004634532338 0.000621377535600898 3601
5270 371342 5 3 0.25 1e-04 1 50 "LAT" 0.260733404504704 0.565173727080429 0.158534798085559 0.343434584141616 0.456658523866321 0.529418921208495 0.297206589512048 0.341365331655989 0.717391928371025 0.541479024545902 0.455741387597607 0.342480336039947 0.99981278885176 0.998934184424597 0.999239621149836 0.0001872111482397 0.00106581557540268 0.000760378850164079 177
5271 701901 1 0.05 0.5 1e-04 1 50 "LAT" 0.259701286047061 0.575189398359145 0.150576866791814 0.333288960095783 0.468532404146175 0.53602989366748 0.291117900805023 0.332303683001472 0.728233690193236 0.549320283764194 0.441694767596837 0.33266838698395 0.999858040709127 0.999857480335742 0.999857670970851 0.000141959290872577 0.000142519664257586 0.000142329029148988 3601
5272 291629 2 0.05 0.5 1e-04 1 50 "LAT" 0.262735249127261 0.571885011907615 0.154753522484744 0.336632671164737 0.466608252426522 0.538039406970268 0.287711483857562 0.330975704606796 0.729343501553784 0.549704530679948 0.442465006342306 0.332971422623504 0.999876262230953 0.999863675913037 0.999868009378692 0.000123737769047332 0.000136324086962868 0.000131990621307814 3601
5273 233770 3 0.05 0.5 1e-04 1 50 "LAT" 0.260191996595705 0.574496068483254 0.151323219732658 0.333956473593495 0.466866698557716 0.536147420738028 0.288832390648038 0.331037427678886 0.727058695153421 0.549215849616517 0.440155610380696 0.332070407887249 0.999828267082072 0.999849795706752 0.999842452397178 0.000171732917927853 0.000150204293247686 0.000157547602822012 3601
5274 741797 4 0.05 0.5 1e-04 1 50 "LAT" 0.25906436993696 0.571596834889514 0.152761938988812 0.336922736128308 0.466385389387821 0.534180480427597 0.291957547866167 0.333593914077997 0.725449759324782 0.546888834897445 0.444719486854979 0.334783564982421 0.999886092632165 0.999853255206863 0.99986443653252 0.000113907367834912 0.000146744793136876 0.000135563467480389 3601
5275 590788 5 0.05 0.5 1e-04 1 50 "LAT" 0.260512650711602 0.57494135587624 0.151197360366551 0.333498474439223 0.467155300908913 0.535804618242735 0.290042766717707 0.332006885942756 0.727667951620515 0.549150842221672 0.441240127084257 0.332539070192355 0.999833891868442 0.999850967728667 0.999845138032104 0.000166108131557941 0.000149032271333191 0.000154861967896486 3601
5276 1043666 1 3 0.5 1e-04 1 50 "LAT" 0.257362030795248 0.564066055864792 0.15738760372643 0.344510202852107 0.460351318191195 0.531450995486423 0.296736011240119 0.339793338171488 0.717713348986443 0.542349358390444 0.454123614966549 0.341781645572092 0.9998831643266 0.999834320316451 0.999851088995959 0.000116835673400066 0.00016567968354944 0.00014891100404141 3601
5277 1055220 2 3 0.5 1e-04 1 50 "LAT" 0.260424749222876 0.567773087053926 0.156413980679918 0.340821531401559 0.457119517263638 0.528123858608637 0.298883916242437 0.342147897606946 0.717544266486514 0.541435085273942 0.455297896922355 0.342098356290847 0.999885106962756 0.999773663154774 0.99981230073895 0.000114893037244044 0.000226336845226221 0.000187699261049611 120
5278 966776 3 3 0.5 1e-04 1 50 "LAT" 0.260481921088201 0.568135142683198 0.156145878795841 0.340414209753239 0.458618469551789 0.532611483775382 0.29463836841586 0.33916667466559 0.71910039063999 0.544594289333285 0.450784247211701 0.339964490140339 0.999886490636529 0.999821033658435 0.999843742957264 0.000113509363470774 0.000178966341564752 0.000156257042736355 3601
5279 44358 4 3 0.5 1e-04 1 50 "LAT" 0.262210881936311 0.567680173745918 0.15754732464956 0.340926173017887 0.458162403516575 0.531197473860675 0.29496658134876 0.339261605643589 0.720373285452885 0.543520865566364 0.452513905998319 0.34022734851738 0.9998847368923 0.999858006200914 0.999867310345745 0.000115263107700258 0.000141993799086052 0.000132689654254959 3601
5280 1167320 5 3 0.5 1e-04 1 50 "LAT" 0.258351294982764 0.561705440762063 0.159667435927432 0.346904343357901 0.460502892684332 0.534228157429556 0.29319481410001 0.337335121085516 0.718854187667096 0.54339442736859 0.452862250027442 0.341053775742042 0.999875973698934 0.999671711958238 0.999742087089418 0.000124026301065951 0.000328288041762144 0.000257912910581799 3601
5281 515662 1 0.05 0 1e-04 0 60 "LAT" 0.260411390436518 0.561259875478241 0.161257260114522 0.34741572336126 0.498798094460252 0.558719764447362 0.312719580484881 0.349954006905182 0.75920948489677 0.559563846130234 0.473976840599403 0.349110898576996 0.999566872904533 0.99959392030082 0.999584647023777 0.00043312709546735 0.000406079699179683 0.00041535297622259 3601
5282 989426 2 0.05 0 1e-04 0 60 "LAT" 0.255546382827535 0.563126114604529 0.156845638578722 0.345517314769073 0.505302414714136 0.560800167639878 0.31368660611597 0.347864810664554 0.760848797541671 0.561560183583688 0.470532244694692 0.347097877284872 0.949637301519141 0.950456222780961 0.950181275717812 0.0503626984808585 0.049543777219039 0.0498187242821878 1245
5283 1161730 3 0.05 0 1e-04 0 60 "LAT" 0.257189742764786 0.561629589374524 0.159020707397307 0.3470068213835 0.502057860015199 0.559976710134104 0.312975851177284 0.348680410861616 0.759247602779986 0.560508105740439 0.471996558574591 0.348142362728565 0.986927412742156 0.984758466764199 0.985492985239338 0.0130725872578442 0.0152415332358006 0.014507014760662 3047
5284 581605 4 0.05 0 1e-04 0 60 "LAT" 0.256421653262998 0.561628475793458 0.158511979197003 0.34701619069709 0.503851873224534 0.560969778950074 0.312603813153194 0.34769028208148 0.760273526487532 0.561161739809281 0.471115792350198 0.347493519006401 0.998404873975187 0.998398110674821 0.998400391516077 0.00159512602481273 0.00160188932517917 0.0015996084839229 2567
5285 326283 5 0.05 0 1e-04 0 60 "LAT" 0.255709765017832 0.560427836092507 0.158969004008265 0.348229836336507 0.502458674896069 0.558711883939768 0.315110731812751 0.349946900745486 0.758168439913901 0.559268880250502 0.474079735821015 0.34938979664699 0.999622354879066 0.999588404918981 0.999599851777328 0.000377645120933512 0.000411595081018765 0.000400148222672474 3601
5286 660745 1 3 0 1e-04 0 60 "LAT" 0.260211693138602 0.563964987870483 0.159113121538667 0.344645659699152 0.491998478907139 0.556214322978569 0.313946131822979 0.352803313670906 0.752210172045741 0.558600748081893 0.473059253361646 0.350290364579186 0.979730846349881 0.839158241984543 0.887738668075309 0.0202691536501195 0.160841758015457 0.112261331924691 647
5287 493319 2 3 0 1e-04 0 60 "LAT" 0.259505070788713 0.562690387376387 0.159610785894848 0.34587466708567 0.496947078046015 0.561029735425816 0.309136952832026 0.347582417879054 0.756452148834728 0.561392247993531 0.468747738726873 0.347207265461664 0.999633806094396 0.997491189665719 0.998225980671165 0.000366193905603652 0.00250881033428138 0.00177401932883513 3166
5288 58939 3 3 0 1e-04 0 60 "LAT" 0.261642775100042 0.563333127459236 0.160468384234463 0.345280845040757 0.489476194874394 0.552790939005529 0.317212591948914 0.356371827790763 0.751118969974436 0.556152021979258 0.477680976183377 0.352835861626027 0.995376197506012 0.991200084893008 0.992652925057328 0.00462380249398749 0.00879991510699199 0.00734707494267159 287
5289 230052 4 3 0 1e-04 0 60 "LAT" 0.259845672295402 0.565030750788836 0.158130664613313 0.343562355454974 0.491111285324578 0.55268167610493 0.31862393893745 0.356393188451543 0.75095695761998 0.556591240174971 0.476754603550763 0.352332794824706 0.992109933540035 0.923322378057091 0.947084597411902 0.00789006645996472 0.0766776219429092 0.052915402588098 1125
5290 779065 5 3 0 1e-04 0 60 "LAT" 0.259089757092895 0.562932191058907 0.159261362839741 0.345654703539152 0.49230622534296 0.555848008988443 0.314492511733779 0.353226594902289 0.751395982435855 0.557968640750267 0.47375387457352 0.350953124232396 0.99969303095072 0.99965492066053 0.999668051582726 0.000306969049280396 0.000345079339469932 0.000331948417273708 3601
5291 873558 1 0.05 0.25 1e-04 0 60 "LAT" 0.261023106488547 0.563038561052324 0.160251818421229 0.345561690839995 0.499831513218296 0.561106123493558 0.309826375878781 0.347538106190887 0.760854619706843 0.561750456860103 0.47007819430001 0.346879000052836 0.998958605638275 0.999345374687279 0.99921272558265 0.0010413943617248 0.000654625312721211 0.000787274417349608 3601
5292 855520 2 0.05 0.25 1e-04 0 60 "LAT" 0.258784775610188 0.56609053515298 0.156640213240001 0.342494412752305 0.503034122099671 0.56279758820328 0.309422198861888 0.345829666138741 0.761818897709859 0.563896752654457 0.466062412101889 0.344716391787776 0.999827323408302 0.99979630508851 0.999806836393962 0.000172676591698132 0.000203694911489896 0.000193163606037668 3601
5293 203198 3 0.05 0.25 1e-04 0 60 "LAT" 0.26037162808381 0.563425877718296 0.15959012763057 0.345201468693563 0.499242107048525 0.56017357119327 0.310842249643112 0.348453343207792 0.759613735132334 0.561265219624626 0.470432377273682 0.347362094235203 0.999821177719486 0.99982748043285 0.999825321251184 0.000178822280514255 0.000172519567150519 0.000174678748816244 3601
5294 903502 4 0.05 0.25 1e-04 0 60 "LAT" 0.257944256667684 0.56284477078377 0.158595978140117 0.345774967438502 0.50016405319826 0.560891085355043 0.310469396456581 0.347695908366397 0.758108309865944 0.561525825645301 0.469065374596698 0.34707265487985 0.999817220284649 0.999793750355508 0.999801732967711 0.000182779715350737 0.00020624964449205 0.000198267032288852 3601
5295 198354 5 0.05 0.25 1e-04 0 60 "LAT" 0.258301321254448 0.561920792577049 0.159436178597221 0.346678557174722 0.500602142021077 0.559062778135051 0.313398386652972 0.349612107531668 0.758903463275525 0.560012221528699 0.472834565250193 0.348637406143601 0.99980394976098 0.999815020061206 0.999811253729998 0.000196050239020201 0.000184979938793876 0.000188746270001788 3601
5296 125164 1 3 0.25 1e-04 0 60 "LAT" 0.257516857220189 0.566884030111174 0.155326237942819 0.341685855330524 0.49589816819195 0.556651925223657 0.315638040838095 0.352376509651764 0.753415025412139 0.559902774945504 0.470964278780914 0.348980933731527 0.999832577907858 0.999797129643487 0.999809229836928 0.000167422092141929 0.000202870356512856 0.000190770163071546 3601
5297 260264 2 3 0.25 1e-04 0 60 "LAT" 0.257881575300343 0.563879007768026 0.157759766874226 0.344731491658288 0.494043037471748 0.554311857913847 0.317792405390505 0.354652563759853 0.75192461277209 0.557320147549486 0.475552172264731 0.351534626595249 0.999808084507151 0.999812951349205 0.999811284435746 0.000191915492849208 0.000187048650795064 0.000188715564253847 3601
5298 237783 3 3 0.25 1e-04 0 60 "LAT" 0.259793760071369 0.564561121269638 0.158423344728857 0.344051354196999 0.491357188797256 0.553794295100768 0.317131828532751 0.355222809066721 0.751150948868625 0.557162017640539 0.475555173261608 0.351731567307012 0.999811742346043 0.99975596442864 0.999775227115455 0.000188257653957436 0.000244035571359728 0.000224772884545291 3601
5299 831716 4 3 0.25 1e-04 0 60 "LAT" 0.256319364462086 0.561092377776582 0.158900280793316 0.347496297926655 0.492253935950882 0.552179069569616 0.320479633254008 0.357072357980572 0.748573300412969 0.554882990984767 0.479379914047324 0.354160110113315 0.999280215724982 0.999788841819133 0.999614844749673 0.000719784275017686 0.000211158180867052 0.000385155250327053 3601
5300 991114 5 3 0.25 1e-04 0 60 "LAT" 0.258744930298073 0.559300154063502 0.161750485926359 0.34938744244682 0.49366403968435 0.557145825722526 0.313288129061925 0.351696391198378 0.752408969982423 0.557640040406551 0.475038614988284 0.351158027934425 0.999803332988652 0.999448331084593 0.999570373676872 0.000196667011347851 0.000551668915406959 0.000429626323127848 3601
5301 658742 1 0.05 0.5 1e-04 0 60 "LAT" 0.260474853449921 0.565528812736058 0.158069336606953 0.343016397878683 0.500254988284244 0.562577190286057 0.308030871863029 0.346030141829451 0.760729841734165 0.563558181682363 0.466100208469982 0.345028442307942 0.999880777285649 0.99988285465602 0.999882143672973 0.000119222714350992 0.000117145343980166 0.000117856327027029 3601
5302 712902 2 0.05 0.5 1e-04 0 60 "LAT" 0.265306402215304 0.563824714861308 0.162310523144236 0.344781564199436 0.494977111738649 0.561463127717501 0.30638983655682 0.347161729371387 0.760283513953953 0.562267328663709 0.468700359701056 0.346351359886564 0.999883580042045 0.999882340119733 0.999882772633086 0.00011641995795543 0.000117659880266863 0.000117227366913546 3601
5303 262776 3 0.05 0.5 1e-04 0 60 "LAT" 0.261905477851915 0.562869643228826 0.160973930915473 0.3457400875972 0.498860053651871 0.561198044150616 0.309163634364903 0.347455475992827 0.760765531503785 0.561753766637133 0.470137565280376 0.346885045321212 0.999852062838756 0.999872557489183 0.999865503587577 0.000147937161243634 0.000127442510817402 0.000134496412423403 3601
5304 655655 4 0.05 0.5 1e-04 0 60 "LAT" 0.261292217658313 0.560380399618425 0.162476371812056 0.348243078528345 0.494240435729851 0.554784469153274 0.315680351831889 0.353892305883109 0.755532653388164 0.556679918662616 0.478156723643945 0.351978888603271 0.999874824802344 0.999882946297312 0.999880140083983 0.000125175197656303 0.000117053702688478 0.000119859916017097 3601
5305 762216 5 0.05 0.5 1e-04 0 60 "LAT" 0.256651884192373 0.560149418126116 0.159807878713715 0.348483801810697 0.500282263826541 0.558729554970526 0.313682261877019 0.349895286027551 0.756934148018914 0.559168890431414 0.473490140590734 0.349459306606683 0.999882261612101 0.999882081985455 0.999882142875359 0.000117738387899096 0.000117918014544823 0.000117857124641128 3601
5306 268929 1 3 0.5 1e-04 0 60 "LAT" 0.259545104553575 0.560085051460355 0.161643632913447 0.348515581370089 0.492382113235661 0.557348351815418 0.312483492794469 0.351741152179997 0.751927217789236 0.558045138092727 0.474127125707917 0.350889152141337 0.999881614048596 0.999838754350195 0.999853547553317 0.000118385951403977 0.000161245649804545 0.000146452446682908 3601
5307 876043 2 3 0.5 1e-04 0 60 "LAT" 0.256708755973877 0.558949594198492 0.160784632235159 0.349681272235852 0.495180189299689 0.55576405124375 0.316228382121895 0.353181635776481 0.751888945273566 0.55657014821653 0.477013014357055 0.352279641170662 0.999882411757638 0.999877407248731 0.999879115373916 0.00011758824236206 0.000122592751269464 0.000120884626083651 3601
5308 92993 3 3 0.5 1e-04 0 60 "LAT" 0.26032010821416 0.561217239965993 0.161326183334966 0.347401454805512 0.489795394718964 0.553640811924274 0.316367781392231 0.355423981222788 0.750115502933124 0.555961626499276 0.477693964727197 0.352962932573 0.999880160943725 0.999875998774555 0.999877441901998 0.000119839056274739 0.000124001225444501 0.000122558098001935 3601
5309 921613 4 3 0.5 1e-04 0 60 "LAT" 0.25947955132007 0.560036361146566 0.161700139313807 0.348633967863464 0.489439624794121 0.552384155853566 0.318436932235222 0.357061385676127 0.748919176114191 0.554638920879462 0.480137071549029 0.354563418595164 0.999884787410723 0.999877160737621 0.999879801653279 0.000115212589277021 0.000122839262379078 0.000120198346720783 3601
5310 755829 5 3 0.5 1e-04 0 60 "LAT" 0.256693837438058 0.560549497094508 0.159504752178577 0.34805290167286 0.496411358006157 0.556956783677886 0.315153049849944 0.351974676473693 0.753105195444215 0.557934815220231 0.474657802028521 0.350894502412228 0.999879137475714 0.999877575898641 0.999878107968932 0.000120862524286208 0.000122424101358646 0.000121892031067632 3601
5311 305182 1 0.05 0 1e-04 0.1 60 "LAT" 0.25946568530077 0.565086319285261 0.157792488388059 0.343525823139452 0.501338414925739 0.562445628401802 0.30767033508861 0.344874810072707 0.760804100226509 0.563327857601478 0.465462823476669 0.344431727464939 0.998344415562132 0.998269160960385 0.99829478099769 0.00165558443786844 0.0017308390396153 0.00170521900231021 528
5312 910041 2 0.05 0 1e-04 0.1 60 "LAT" 0.259644500435721 0.566709698349587 0.156685659002009 0.341850506501843 0.500850536426145 0.563624855729589 0.305817580538835 0.343688042081879 0.760495036861866 0.564639629054086 0.462503239540844 0.343097849698363 0.999536433690083 0.999506345306623 0.999516599579384 0.000463566309917222 0.000493654693377215 0.000483400420616279 3601
5313 874918 3 0.05 0 1e-04 0.1 60 "LAT" 0.260890066086401 0.564115138604074 0.159373907108623 0.344504418288496 0.498109360888564 0.558292526839203 0.311681991657288 0.349050743429991 0.758999426974965 0.560263497234939 0.471055898765911 0.347515641369691 0.999341920189362 0.999444676602338 0.99940943608241 0.000658079810637785 0.000555323397661624 0.000590563917589964 3601
5314 1161131 4 0.05 0 1e-04 0.1 60 "LAT" 0.25759587180025 0.562613047548183 0.158543740580137 0.346001436312884 0.499491676097861 0.559833534526143 0.310347654950861 0.347395391340336 0.75708754789811 0.56074759304634 0.468891395530998 0.346951240257843 0.99951143203614 0.9995155479915 0.999514150186964 0.000488567963860211 0.000484452008500496 0.000485849813035759 3601
5315 1196378 5 0.05 0 1e-04 0.1 60 "LAT" 0.258083509543402 0.560829705664469 0.160126062533986 0.347807968639441 0.500768310907309 0.560677605322534 0.31007540545595 0.346746852314442 0.758851820450711 0.560704442547575 0.470201467989936 0.347132500774933 0.873028285523178 0.898075712063084 0.889568063748065 0.126971714476822 0.101924287936916 0.110431936251936 764
5316 1200276 1 3 0 1e-04 0.1 60 "LAT" 0.25878504790563 0.563954972052723 0.15831599074868 0.344705633157507 0.491804815771882 0.552281518564934 0.318135224596123 0.355302703538005 0.750589863677511 0.555994736112616 0.476451215344803 0.351965066449669 0.999453888691048 0.999296340328573 0.999350488552497 0.000546111308951745 0.000703659671426759 0.000649511447503073 3601
5317 1074473 2 3 0 1e-04 0.1 60 "LAT" 0.260062725904525 0.560627036531521 0.161590297271263 0.348051083223478 0.490089033538154 0.555795154047003 0.312179888817211 0.351861495077096 0.750151759442678 0.557177683500527 0.473770186088474 0.350842853712729 0.999479507248146 0.999437599187861 0.999452099464683 0.000520492751853661 0.000562400812139477 0.000547900535316649 3601
5318 607337 3 3 0 1e-04 0.1 60 "LAT" 0.258544245072611 0.56699403976733 0.155829713673996 0.341563500289589 0.491970905843416 0.553948466795717 0.316063850925192 0.353738140556131 0.750515150916027 0.558083140167144 0.471893564599188 0.349911596942554 0.996295077150509 0.998534918207214 0.9977657530295 0.00370492284949142 0.00146508179278555 0.00223424697050038 2086
5319 980516 4 3 0 1e-04 0.1 60 "LAT" 0.255553662517485 0.563386317045383 0.156677147584999 0.345258090096694 0.492497677712276 0.550523208835201 0.321811023082227 0.357396317584071 0.748051340229761 0.554567815967875 0.478488170667226 0.353610013621208 0.999633759467548 0.999537912856445 0.999570557397137 0.000366240532452531 0.000462087143554849 0.000429442602863069 3601
5320 836332 5 3 0 1e-04 0.1 60 "LAT" 0.259575267923895 0.56205331641707 0.160166525433096 0.346607430088689 0.49119932186492 0.554613742503626 0.314277089257808 0.352864870680096 0.750774589788815 0.55689416570204 0.474443614690903 0.350998004054174 0.999570795036209 0.999538089607684 0.999549368321564 0.000429204963790864 0.000461910392315841 0.00045063167843631 3601
5321 1229586 1 0.05 0.25 1e-04 0.1 60 "LAT" 0.256692152698517 0.566658970629596 0.154960417630243 0.34188744578871 0.504897381589637 0.565281759027208 0.305849969006037 0.34202712960768 0.761589534288154 0.565728457231299 0.46081038663628 0.341996901294652 0.999836441026353 0.999812974015675 0.999820871690785 0.000163558973646871 0.00018702598432489 0.000179128309215213 3601
5322 1097213 2 0.05 0.25 1e-04 0.1 60 "LAT" 0.257672304128447 0.560160083997198 0.160392953918035 0.34847998778443 0.500819100038557 0.561035434670815 0.309449692749639 0.34625525603563 0.758491404167004 0.560720330923053 0.469842646667674 0.347029272214238 0.999820136894044 0.999809514431997 0.999813118578546 0.000179863105956425 0.000190485568002953 0.000186881421454091 3601
5323 1224519 3 0.05 0.25 1e-04 0.1 60 "LAT" 0.257566722480044 0.563155269353211 0.158054643764972 0.345343564888999 0.499598407038132 0.560087620117236 0.310111693063698 0.347172534616172 0.757165129518176 0.561097095070929 0.46816633682867 0.346583017100079 0.999132268182889 0.998545908451286 0.998745015481547 0.000867731817111388 0.00145409154871412 0.00125498451845326 3601
5324 596240 4 0.05 0.25 1e-04 0.1 60 "LAT" 0.257135808411383 0.562308942896788 0.158451346499655 0.346286931665811 0.498427587262878 0.555740334667153 0.315649594754129 0.35155110794886 0.755563395674261 0.557936062485468 0.474100941253784 0.349795970054142 0.999791037545611 0.99980365405952 0.999799370829381 0.000208962454389413 0.00019634594048016 0.000200629170619119 3601
5325 869629 5 0.05 0.25 1e-04 0.1 60 "LAT" 0.255151823940483 0.562381658059903 0.157182737352784 0.346231036236261 0.502502725918622 0.559656438743099 0.312562289724094 0.347610829481675 0.757654549859104 0.560543979096531 0.469745027076878 0.347174885789936 0.999565381578731 0.999432551475885 0.999477201187546 0.000434618421268691 0.000567448524114953 0.000522798812453802 3601
5326 1203468 1 3 0.25 1e-04 0.1 60 "LAT" 0.256706353175196 0.564250993805921 0.156786634264485 0.344339775686281 0.492868474440395 0.553616438877897 0.317653280957898 0.354551237103624 0.749574827615591 0.556875659557088 0.474439915222383 0.351457741916786 0.999808877729487 0.999752370731352 0.999771678523911 0.000191122270513475 0.000247629268648195 0.000228321476088524 3601
5327 180999 2 3 0.25 1e-04 0.1 60 "LAT" 0.258070645986963 0.565137597836877 0.156922109200557 0.343424871767177 0.493011942097751 0.554574560258138 0.315884055747256 0.353244013053381 0.751082588084714 0.557956110810482 0.472806164947813 0.350125326312292 0.999815627259073 0.999823531195971 0.999820822515472 0.000184372740927278 0.000176468804029176 0.000179177484527872 3601
5328 287722 3 3 0.25 1e-04 0.1 60 "LAT" 0.258339323580315 0.565860026394003 0.156626401375482 0.342718829632422 0.494488442649555 0.557943328663637 0.311907781625266 0.349772021359601 0.752827766229869 0.56033969234122 0.468534183000747 0.347681452810643 0.999828065850048 0.999810495891026 0.999816511362651 0.000171934149951597 0.000189504108973617 0.000183488637349198 3601
5329 145893 4 3 0.25 1e-04 0.1 60 "LAT" 0.258275594454873 0.568612730305833 0.154499370757353 0.339925768151902 0.494146381580226 0.555073760312771 0.315486401172585 0.352530042327745 0.752421976035099 0.559403538454678 0.469985771929938 0.348524752522837 0.999811011217539 0.999790264185375 0.999797362403098 0.000188988782461464 0.000209735814625461 0.000202637596901923 3601
5330 885763 5 3 0.25 1e-04 0.1 60 "LAT" 0.260019807383784 0.566324227853061 0.157251644475662 0.342286566787412 0.493764555474069 0.556149316681196 0.3127817815733 0.351060057735953 0.753784362857852 0.559469618124142 0.470033426048962 0.348218967566966 0.999832015914485 0.999822022954833 0.999825459094946 0.000167984085515368 0.000177977045167352 0.000174540905054115 3601
5331 1233402 1 0.05 0.5 1e-04 0.1 60 "LAT" 0.256949004889026 0.560453998916642 0.159717863914773 0.348168775955924 0.500868126488106 0.558961800224572 0.312446023236023 0.348340161435971 0.757817131377132 0.55944054980013 0.472163887150796 0.348308733094257 0.999879549682031 0.999880485110031 0.999880168448536 0.000120450317969104 0.000119514889968969 0.000119831551463697 3601
5332 229478 2 0.05 0.5 1e-04 0.1 60 "LAT" 0.259016747545032 0.564841689034673 0.157713698959466 0.343798685322972 0.501233887590837 0.560559856230188 0.310351014031784 0.346748476023518 0.760250635135869 0.561983774620464 0.46806471299125 0.345776400580804 0.999885503894808 0.999878616772886 0.999880958359 0.000114496105192054 0.000121383227114321 0.000119041641000343 3601
5333 289737 3 0.05 0.5 1e-04 0.1 60 "LAT" 0.258375371155734 0.564335918615527 0.157701301553633 0.344212254518738 0.500929479342074 0.562283325167832 0.3076798752301 0.344995796423014 0.759304850497807 0.562953619535158 0.465381176783732 0.344756483499457 0.999883191442753 0.999883633926434 0.9998834836042 0.000116808557247409 0.00011636607356616 0.000116516395800321 3601
5334 220760 4 0.05 0.5 1e-04 0.1 60 "LAT" 0.259340780859102 0.559614759556962 0.161799627490226 0.348998052531722 0.49709513805985 0.559040833275854 0.309964022312035 0.348220316880511 0.756435918918952 0.559201888156788 0.471763649802261 0.348522519506573 0.999878243663226 0.999878126176228 0.999878166396358 0.000121756336773818 0.000121873823772033 0.000121833603642267 3601
5335 319236 5 0.05 0.5 1e-04 0.1 60 "LAT" 0.25958095799087 0.56025926994898 0.161559830314641 0.348381048860865 0.497246430560479 0.558211564649425 0.311352611082316 0.349030499214437 0.756827388551349 0.5588946172766 0.472912441396958 0.348825894169502 0.999872010696468 0.999837944865478 0.999849608250462 0.000127989303532457 0.000162055134522245 0.000150391749538211 3601
5336 155438 1 3 0.5 1e-04 0.1 60 "LAT" 0.2580725102539 0.566060947787632 0.15624249344535 0.342512833121509 0.493789726675718 0.553580862219272 0.317800383221303 0.354194807096327 0.751862236929618 0.557510683972197 0.474042876666653 0.35054709559962 0.999638584313954 0.999879520799172 0.999797068532251 0.000361415686045744 0.000120479200828178 0.000202931467748735 3601
5337 901186 2 3 0.5 1e-04 0.1 60 "LAT" 0.256481816052713 0.563034733640716 0.157500657440504 0.345574679880805 0.494651584668787 0.555058789492063 0.315812098319678 0.352379081101478 0.7511334007215 0.557494433011677 0.473312755760182 0.350348962219785 0.999883913881012 0.999850986866343 0.999862200266858 0.000116086118987845 0.00014901313365696 0.000137799733142169 3601
5338 547110 3 3 0.5 1e-04 0.1 60 "LAT" 0.260360964540376 0.564642767650651 0.158681382479957 0.343960295926503 0.494086857999664 0.556653441959091 0.312455697479964 0.35062210101686 0.75444782254004 0.559199247872204 0.471137079959922 0.34853163930817 0.999884233145246 0.999879242135675 0.999880959773354 0.000115766854754351 0.000120757864324791 0.000119040226646068 3601
5339 909641 4 3 0.5 1e-04 0.1 60 "LAT" 0.257594903189314 0.55879365071034 0.161398414576808 0.349871385542208 0.491959022254316 0.554905910194229 0.314846220246909 0.352943210934405 0.74955392544363 0.555929029550746 0.476244634823717 0.352215347715618 0.999883199905896 0.999881231453928 0.999881906863927 0.000116800094103497 0.000118768546072358 0.000118093136072705 3601
5340 410960 5 3 0.5 1e-04 0.1 60 "LAT" 0.260746920054395 0.563865517960582 0.159514671827051 0.344707408260034 0.489425254440257 0.553714308511416 0.314798346739963 0.353973856636924 0.750172174494652 0.556925321967438 0.474313018567014 0.351077829659456 0.999884599299664 0.999876738888598 0.999879463666936 0.0001154007003364 0.000123261111402294 0.000120536333063632 3601
5341 1160416 1 0.05 0 1e-04 0.2 60 "LAT" 0.259276808690112 0.562076297703434 0.159945194805445 0.346558364988294 0.497091289621696 0.557660294803745 0.310725951461835 0.348165701032516 0.756368098311808 0.559142739828596 0.47067114626728 0.347640715106109 0.999419465459293 0.99875458561124 0.998981681944056 0.00058053454070728 0.00124541438876051 0.00101831805594409 2927
5342 1188944 2 0.05 0 1e-04 0.2 60 "LAT" 0.260518142205123 0.560770727875792 0.161677538378764 0.347859024429253 0.497109611997622 0.560294836440035 0.307007418753485 0.345627341233354 0.757627754202745 0.56043674602087 0.468684957132249 0.346415502140089 0.978984415633627 0.978333324860572 0.978556575830958 0.0210155843663727 0.0216666751394284 0.0214434241690415 2568
5343 1070063 3 0.05 0 1e-04 0.2 60 "LAT" 0.257949431015695 0.561546459111379 0.159535530815966 0.347121044987512 0.499070489589526 0.557462983806553 0.312198352228979 0.348387771779096 0.757019920605221 0.558830068632357 0.471733883044945 0.347975691285416 0.992195201923247 0.994076760893288 0.993437909101126 0.00780479807675268 0.00592323910671239 0.0065620908988739 775
5344 1303584 4 0.05 0 1e-04 0.2 60 "LAT" 0.259333154957706 0.564412843940342 0.158248391675316 0.344221108751991 0.498739908317402 0.559572485518624 0.308939095692179 0.346224139084672 0.758073063275107 0.561197778616546 0.467187487367495 0.345563706339607 0.998806355409919 0.999172481366347 0.999047691971881 0.00119364459008127 0.000827518633652721 0.000952308028119172 3601
5345 789767 5 0.05 0 1e-04 0.2 60 "LAT" 0.257971264036551 0.562597813260651 0.158744714591697 0.346045934876042 0.49831470294417 0.557775250019518 0.311223186207919 0.347974003789877 0.756285966980721 0.559378962576519 0.469967900799616 0.347351407972337 0.990119289923411 0.990656524325078 0.990473960230508 0.00988071007658866 0.00934347567492219 0.00952603976949172 1009
5346 910012 1 3 0 1e-04 0.2 60 "LAT" 0.256663782161805 0.567639915666375 0.154268327256598 0.340898067987257 0.493403099640851 0.55204420045407 0.318304456219829 0.354148591036423 0.750066881802656 0.556997383659372 0.472572783476428 0.349992786354124 0.999449879713431 0.999472767552657 0.999464975498745 0.000550120286568668 0.000527232447342597 0.000535024501255261 3601
5347 1149029 2 3 0 1e-04 0.2 60 "LAT" 0.262911832106065 0.566235445270884 0.159081454805642 0.342407202021271 0.487935188835619 0.552316694765586 0.31418114102606 0.353722640288271 0.750847020941684 0.556865470763691 0.473262595831702 0.350078307106228 0.999650636502 0.99960691707168 0.999622148668309 0.000349363497999691 0.000393082928319908 0.000377851331691287 3601
5348 941703 3 3 0 1e-04 0.2 60 "LAT" 0.257994174981444 0.55893189697638 0.161529809132603 0.349698714826854 0.489051132928946 0.551263006730538 0.317016499416414 0.355223173572 0.74704530791039 0.553627375950113 0.478546308549017 0.353606030472583 0.998567170915055 0.999555368447373 0.999215312390349 0.00143282908494464 0.000444631552626803 0.000784687609651276 3601
5349 970678 4 3 0 1e-04 0.2 60 "LAT" 0.258044063455156 0.565517642659959 0.156621253011793 0.343075739792035 0.489076638818221 0.548674419213043 0.320976320594572 0.357623477052203 0.747120702273377 0.554096576287065 0.477597573606365 0.352989110133122 0.999507826605704 0.99959622217252 0.999565853479917 0.000492173394296157 0.00040377782748048 0.000434146520083128 3601
5350 1025790 5 3 0 1e-04 0.2 60 "LAT" 0.258626035488552 0.563365254864332 0.158599178682624 0.34521990117271 0.493651488925907 0.557228155496576 0.310198278249857 0.348593397250649 0.752277524414458 0.559051829033458 0.46879745693248 0.34771614214904 0.996941411736674 0.999494742533631 0.99862037556565 0.0030585882633263 0.000505257466368626 0.00137962443435033 3601
5351 590460 1 0.05 0.25 1e-04 0.2 60 "LAT" 0.261551707873559 0.562403689576272 0.161088039393586 0.346214299061712 0.495148196328973 0.55959439712016 0.306809641493619 0.346216710967253 0.756699904202532 0.560534570741136 0.467897680887205 0.34624296683451 0.999809109693221 0.999811622538176 0.999810756858635 0.000190890306778746 0.000188377461823524 0.000189243141364927 3601
5352 744347 2 0.05 0.25 1e-04 0.2 60 "LAT" 0.25667486097528 0.56411910856643 0.156817287954895 0.344513814008907 0.501090271902335 0.557774709558793 0.31300261996372 0.348057653504298 0.757765132877615 0.559890556880434 0.469819907918615 0.346882874038297 0.999657216785591 0.999753956347155 0.999721316564732 0.000342783214408748 0.000246043652844674 0.000278683435268071 3601
5353 1201704 3 0.05 0.25 1e-04 0.2 60 "LAT" 0.259992045034788 0.560972004269343 0.161243176376764 0.347683988071896 0.496773441222708 0.557977977273526 0.310118926259341 0.347900460384731 0.756765486257496 0.558979417246591 0.471362102636105 0.347849768920022 0.999808908018256 0.999807148106496 0.999807750729089 0.00019109198174387 0.000192851893503552 0.000192249270910527 3601
5354 1071453 4 0.05 0.25 1e-04 0.2 60 "LAT" 0.256099427418602 0.563372377729722 0.157018438703718 0.345232106539281 0.501630414738136 0.559748718562869 0.310420324312694 0.346021380415251 0.757729842156738 0.560941536235402 0.467438763016412 0.345782315362118 0.999809872786473 0.999789521525467 0.999796375853233 0.000190127213526556 0.000210478474533484 0.000203624146767034 3601
5355 21891 5 0.05 0.25 1e-04 0.2 60 "LAT" 0.2601370493468 0.562154696446162 0.16037441721789 0.346471282427436 0.495062555605301 0.556967377886569 0.310266128567638 0.348712292101216 0.755199604952101 0.558716646468173 0.470640545785528 0.347971427081013 0.999798266105567 0.999640691286027 0.999694760606814 0.000201733894433273 0.00035930871397294 0.000305239393186335 3601
5356 758355 1 3 0.25 1e-04 0.2 60 "LAT" 0.260026792914191 0.564665255221182 0.158545860943222 0.343933458944848 0.491469212036457 0.55489225904806 0.312943622141627 0.351437231674807 0.751496004950649 0.55790685965357 0.471489483084849 0.349210375604457 0.999831481324876 0.999795161408191 0.999807678271746 0.000168518675124267 0.000204838591808787 0.000192321728254188 3601
5357 264284 2 3 0.25 1e-04 0.2 60 "LAT" 0.260942145451465 0.567736922271085 0.156753142471438 0.340846381636253 0.488556796448784 0.552746341748892 0.314518823859308 0.353453526935786 0.749498941900249 0.557592826518667 0.471271966330747 0.349433036617353 0.999816683101681 0.999817289884896 0.999817079688626 0.000183316898319367 0.000182710115103764 0.000182920311374075 3601
5358 1198608 3 3 0.25 1e-04 0.2 60 "LAT" 0.258828739841985 0.564511998522181 0.157843838452256 0.344078498052478 0.491591610502775 0.556298864756706 0.311353356950043 0.350005178773732 0.75042035034476 0.558763808449795 0.4691971954023 0.348335335690032 0.999833483363112 0.999795731170571 0.999808702830123 0.000166516636888 0.000204268829428549 0.000191297169877363 3601
5359 556597 4 3 0.25 1e-04 0.2 60 "LAT" 0.261898868451176 0.563574921441961 0.160434001973765 0.344985116104476 0.486305708209155 0.55071472895692 0.316231660204224 0.355892268352641 0.748204576660331 0.554871859258213 0.476665662177989 0.352424045002076 0.999141167287862 0.99977997334675 0.999557307993113 0.00085883271213762 0.000220026653250012 0.00044269200688678 3601
5360 573378 5 3 0.25 1e-04 0.2 60 "LAT" 0.256820429188685 0.562844627697801 0.157884709200971 0.34576751001424 0.491897408923126 0.551692045953709 0.317756346498132 0.354414689453602 0.748717838111811 0.555165483086296 0.475641055699102 0.351798327648532 0.999835377046575 0.999722977740688 0.99976135710721 0.000164622953424972 0.000277022259311773 0.000238642892790418 3601
5361 1042942 1 0.05 0.5 1e-04 0.2 60 "LAT" 0.258347601321184 0.562873895958109 0.158766267532938 0.34576069310155 0.50017391090754 0.560183958953782 0.308990564003375 0.345668345252574 0.758521512228724 0.56107292761227 0.467756831536313 0.34572360391309 0.99980484664229 0.999864491215231 0.999844243305678 0.00019515335770988 0.000135508784768801 0.000155756694322038 3601
5362 919741 2 0.05 0.5 1e-04 0.2 60 "LAT" 0.258734922417806 0.563528803659609 0.158490556566206 0.345111538333834 0.499701272029261 0.560197396636968 0.308584819521541 0.345686933385356 0.758436194447067 0.561314299335382 0.467075376087747 0.345506235374793 0.999883263375476 0.999880815411441 0.999881647722313 0.000116736624523918 0.000119184588559347 0.00011835227768727 3601
5363 670449 3 0.05 0.5 1e-04 0.2 60 "LAT" 0.259335328814834 0.561584551731582 0.160348781714641 0.347084271858222 0.499587806203042 0.560542249517525 0.308150068710806 0.345392260228471 0.758923135017876 0.560876472776427 0.468498850425447 0.345991100172468 0.999874324195876 0.999815937467904 0.999835830207542 0.000125675804123965 0.000184062532096255 0.000164169792458384 3601
5364 1213747 4 0.05 0.5 1e-04 0.2 60 "LAT" 0.26166234710514 0.565468036945284 0.158844769275596 0.343096296029023 0.496593350997988 0.561284826908126 0.305159364779779 0.344481599902018 0.758255698103128 0.562693152868965 0.464004134055375 0.344033580951811 0.999877337107625 0.999859105773233 0.999865375035789 0.000122662892375276 0.000140894226766962 0.00013462496421091 3601
5365 999446 5 0.05 0.5 1e-04 0.2 60 "LAT" 0.258909455712796 0.562207490705601 0.159634575802802 0.346415622039106 0.497793636781375 0.558345386450162 0.310191653183287 0.347489979574247 0.756703092494171 0.559630766160309 0.469826228986088 0.347153838848127 0.999867051041229 0.999850850852385 0.999856374532643 0.000132948958770697 0.000149149147615351 0.000143625467356942 3601
5366 779355 1 3 0.5 1e-04 0.2 60 "LAT" 0.257197184099184 0.562528117598623 0.158373497307706 0.346063951979864 0.490986608051449 0.551882361280784 0.317465030249602 0.354502566275893 0.748183792150634 0.555205631381592 0.475838527557308 0.351941308924118 0.999879446127177 0.99987826894023 0.999878671933088 0.000120553872823108 0.000121731059770034 0.00012132806691222 3601
5367 1057743 2 3 0.5 1e-04 0.2 60 "LAT" 0.261860642219011 0.565119532999269 0.159269530839525 0.343460368252016 0.484906049863751 0.551435630755621 0.314503557332162 0.355004211020284 0.746766692082762 0.555803826538849 0.473773088171688 0.35139085539844 0.999883531505641 0.999860504716168 0.999868542550317 0.00011646849435889 0.00013949528383166 0.000131457449683492 3601
5368 1199478 3 3 0.5 1e-04 0.2 60 "LAT" 0.257570077688933 0.565340509304138 0.156490986005816 0.343268388510742 0.491798439078721 0.554574694774393 0.314048123855 0.351706277733382 0.749368516767654 0.557913023340171 0.470539109860816 0.349170581044163 0.999882221437825 0.999842949780583 0.999856390226685 0.000117778562175485 0.000157050219417236 0.000143609773315378 3601
5369 1031602 4 3 0.5 1e-04 0.2 60 "LAT" 0.257079310852175 0.557856185485573 0.161763399441235 0.350781826731714 0.489231211915215 0.552449837788703 0.316065677595408 0.354388119904185 0.74631052276739 0.554002771444828 0.477829077036643 0.353468461705332 0.999885568897993 0.999878272409188 0.999880778630416 0.000114431102007308 0.00012172759081187 0.000119221369583674 3601
5370 99129 5 3 0.5 1e-04 0.2 60 "LAT" 0.258566971833624 0.563898138662594 0.158135754578151 0.344706269024707 0.491855068594276 0.554210960181071 0.314045205469535 0.351929781182759 0.7504220404279 0.557264703242237 0.472180960047686 0.349723771927888 0.999877855451706 0.99987658512545 0.999877020983368 0.000122144548293706 0.000123414874550021 0.000122979016632474 3601
5371 490002 1 0.05 0 1e-04 0.3 60 "LAT" 0.258201425584941 0.563247777188527 0.158416107904404 0.345400153281821 0.497993669647332 0.557535075645763 0.310048720800543 0.346684415802027 0.756195095232273 0.55945333864038 0.468464828704947 0.346267489546899 0.989812550196321 0.994100018852638 0.992644048578357 0.0101874498036795 0.00589998114736212 0.00735595142164345 2092
5372 703747 2 0.05 0 1e-04 0.3 60 "LAT" 0.259702159530557 0.566935893485365 0.156549438104868 0.341653215525559 0.498342497502157 0.560337345487516 0.306266185798048 0.343991961078709 0.758044657032714 0.56255305698797 0.462815623902917 0.34322381536496 0.999669214276385 0.999639744447327 0.999649786277707 0.000330785723615446 0.000360255552672573 0.000350213722292851 3601
5373 1306068 3 0.05 0 1e-04 0.3 60 "LAT" 0.259158945382823 0.564013256115881 0.158431864869158 0.344600323913153 0.49821455451711 0.560180185750457 0.306374607444324 0.344137138078271 0.757373499899933 0.56146700244843 0.464806472313482 0.344313365210135 0.999455504238915 0.999547567586713 0.999516221796296 0.000544495761085132 0.000452432413287124 0.00048377820370425 3601
5374 448556 4 0.05 0 1e-04 0.3 60 "LAT" 0.259269612191441 0.565151119292924 0.157631019634396 0.343463387706474 0.497909636037277 0.559086080891554 0.307721957648814 0.345180508069762 0.757179248228718 0.561126225581523 0.46535297728321 0.34461785347749 0.997876862814932 0.996881492174124 0.99722048278872 0.0021231371850682 0.00311850782587588 0.00277951721128008 2081
5375 299165 5 0.05 0 1e-04 0.3 60 "LAT" 0.258040826228589 0.56230526537083 0.159045059739153 0.346329223603745 0.497346642114219 0.55934114130304 0.307004930260474 0.344776234457536 0.755387468342808 0.560325469451789 0.466049989999627 0.345329218203348 0.999591247759384 0.999612444297405 0.999605240289121 0.000408752240615781 0.000387555702594808 0.000394759710879264 3601
5376 50105 1 3 0 1e-04 0.3 60 "LAT" 0.257595284876431 0.558990328225725 0.161232363672725 0.349655864497673 0.493955774134873 0.557443526494632 0.308315198965844 0.346640438582391 0.751551059011304 0.557797305352148 0.469547562638569 0.34784402229301 0.999463185493002 0.999590913037196 0.999547352665547 0.00053681450699814 0.000409086962803717 0.000452647334452758 3601
5377 1174628 2 3 0 1e-04 0.3 60 "LAT" 0.257593735451143 0.560894607740884 0.159804626928493 0.34775106721434 0.487906967378454 0.549162999891454 0.317767660322084 0.355310843593885 0.745500702829597 0.552894194885692 0.477572287250577 0.353009736455202 0.997926642022007 0.997027824875632 0.997336416099593 0.00207335797799279 0.00297217512436848 0.0026635839004068 2923
5378 492752 3 3 0 1e-04 0.3 60 "LAT" 0.261527655914295 0.567699362511001 0.157139251391035 0.340878096442203 0.48782861835133 0.555014339372022 0.309301721818345 0.349686078065839 0.749356274265625 0.559132119915042 0.46644097320938 0.346910449384257 0.999682295079935 0.999593786171143 0.999624487855028 0.000317704920064513 0.000406213828856811 0.000375512144972045 3601
5379 1310053 4 3 0 1e-04 0.3 60 "LAT" 0.260750713520313 0.56189264103808 0.161024061589079 0.346732002391946 0.485463956278333 0.549846682152266 0.315541218523764 0.355015462205179 0.746214669798646 0.553674182485303 0.476565280112843 0.352495675370052 0.998780549604902 0.978072333909378 0.985265405500068 0.00121945039509783 0.0219276660906217 0.0147345944999318 1847
5380 129539 5 3 0 1e-04 0.3 60 "LAT" 0.25923157973969 0.558806602240024 0.162495562825287 0.349814657330615 0.487865121158877 0.552304507241067 0.31257938964723 0.351983662947136 0.747096700898568 0.554250046918942 0.475074952472517 0.35153540150842 0.999454405511656 0.999626916706002 0.999567392137188 0.000545594488343594 0.000373083293998062 0.000432607862811579 3601
5381 1065030 1 0.05 0.25 1e-04 0.3 60 "LAT" 0.261791388825473 0.563573434702383 0.160363335638826 0.345011676477341 0.493280272430766 0.557774107950622 0.306808848091368 0.346368503388393 0.75507166125624 0.559727000452619 0.467172183730194 0.34594452154962 0.999321613899542 0.999768793708202 0.999614595921123 0.000678386100458051 0.000231206291798145 0.000385404078876645 3601
5382 832081 2 0.05 0.25 1e-04 0.3 60 "LAT" 0.262279113521138 0.565283583904907 0.159350801252829 0.34334801369272 0.495356622834055 0.557506752804181 0.308382883696565 0.34674313542786 0.757635736355192 0.560149635111392 0.467733684949393 0.345602693535398 0.9998204854129 0.99981218576647 0.999815042588651 0.000179514587099862 0.000187814233529538 0.000184957411349144 3601
5383 140121 3 0.05 0.25 1e-04 0.3 60 "LAT" 0.261693620872358 0.562761648599117 0.160925208685176 0.345871317355945 0.49408308661015 0.557945842545876 0.306943309830246 0.346214193550645 0.755776707482507 0.559581401113912 0.467868518515422 0.346118203123255 0.99978487926954 0.999796359083493 0.999792405174477 0.000215120730459895 0.000203640916506619 0.000207594825522969 3601
5384 483513 4 0.05 0.25 1e-04 0.3 60 "LAT" 0.262173566665294 0.567976709054228 0.157285182405389 0.340587596619825 0.495626082492685 0.559395644741907 0.305852230001466 0.344788090523484 0.757799649157979 0.562305750951744 0.463137412406855 0.343377710213173 0.999828922568468 0.999816831682448 0.999820990441643 0.00017107743153196 0.000183168317551744 0.000179009558356717 3601
5385 791791 5 0.05 0.25 1e-04 0.3 60 "LAT" 0.25957588500696 0.563668939236383 0.158925425624396 0.344928997418715 0.497587664023526 0.559319071750213 0.307228650580067 0.344974816409148 0.757163549030487 0.560764683282408 0.466154076204463 0.344996641448588 0.999677593208478 0.999094945871362 0.99929368038619 0.000322406791521935 0.000905054128637913 0.000706319613810423 3601
5386 1235376 1 3 0.25 1e-04 0.3 60 "LAT" 0.261720959705586 0.564840844317493 0.159399365584654 0.343794836962042 0.484737043174657 0.550310415249592 0.31496919037957 0.354982305175127 0.746458002880243 0.554958258012385 0.474368555964224 0.351508721129835 0.999806076272959 0.999821287222396 0.999815985369924 0.000193923727041062 0.000178712777604238 0.00018401463007553 3601
5387 985729 2 3 0.25 1e-04 0.3 60 "LAT" 0.262595624410817 0.560663402369812 0.163180504358234 0.348014575317663 0.485170499088919 0.55542309644998 0.307577536368781 0.349774406171335 0.747766123499736 0.556969239166172 0.470758040727014 0.349459616722719 0.999813564135917 0.9997046833002 0.999742749753193 0.000186435864083234 0.000295316699799622 0.000257250246806742 3601
5388 577093 3 3 0.25 1e-04 0.3 60 "LAT" 0.260808061975588 0.563270564498558 0.159989305891173 0.3453440218412 0.486713065388663 0.553586848508301 0.310867409369504 0.351229345717741 0.747521127364251 0.556655122724397 0.470856715260677 0.349483354449774 0.999812562860212 0.999785233391558 0.999794715612979 0.000187437139787692 0.000214766608442103 0.000205284387020999 3601
5389 59117 4 3 0.25 1e-04 0.3 60 "LAT" 0.258732901941461 0.565853823453138 0.156797434646538 0.342700055170852 0.488591118211745 0.551348063147983 0.315659579960653 0.353792628998892 0.747324020153206 0.556019020288955 0.472457014607191 0.350297530971653 0.99979862701392 0.999577119839687 0.999653350258966 0.000201372986079664 0.000422880160312919 0.00034664974103404 3601
5390 564276 5 3 0.25 1e-04 0.3 60 "LAT" 0.259998815726225 0.561666425291188 0.160706070893427 0.346950790230549 0.487296938280416 0.552882230311726 0.312077322712303 0.351827539753399 0.747295754006642 0.555614672194543 0.47278339360573 0.350451883524496 0.99982055376516 0.999705808738674 0.999745509947323 0.000179446234840363 0.000294191261326419 0.000254490052676793 3601
5391 884279 1 0.05 0.5 1e-04 0.3 60 "LAT" 0.261307167549873 0.562919613668035 0.160540418576762 0.345690078708817 0.496013893740084 0.560538179482369 0.304527837939757 0.343786350091283 0.757321061289957 0.561331936195116 0.465068256516519 0.344466569404908 0.999883294018061 0.999877683937794 0.999879610543098 0.000116705981938603 0.000122316062206382 0.00012038945690158 3601
5392 831696 2 0.05 0.5 1e-04 0.3 60 "LAT" 0.261692144934317 0.564925960859905 0.159268804797889 0.343656162713729 0.49576234337282 0.561672119625349 0.302883622604695 0.342652640152398 0.757454488307137 0.562752445446116 0.462152427402584 0.343036469326191 0.99988419306188 0.99987812479958 0.99988021120649 0.000115806938120393 0.000121875200419485 0.000119788793510226 3601
5393 431658 3 0.05 0.5 1e-04 0.3 60 "LAT" 0.257260701387658 0.56472208655095 0.156746974242687 0.343869710039628 0.498462686502679 0.556681620843207 0.311692151450639 0.34752940177828 0.755723387890337 0.559363982620865 0.468439125693326 0.346323362181083 0.999883759312228 0.999880201413446 0.999881405539944 0.000116240687771646 0.000119798586553886 0.000118594460055926 3601
5394 1175176 4 0.05 0.5 1e-04 0.3 60 "LAT" 0.25835964075909 0.565593587034099 0.156814036449086 0.34300595925894 0.498621936255443 0.561450558832655 0.304919577739891 0.342751150594449 0.756981577014533 0.562841418536712 0.461733614188977 0.342852745755176 0.999883750126912 0.999878429414846 0.999880236049603 0.000116249873088114 0.000121570585153972 0.000119763950396595 3601
```
